# A chromosome-scale genome assembly of Timorese crabgrass (*Digitaria radicosa*): a useful genomic resource for the Poaceae

**DOI:** 10.1101/2024.05.14.594087

**Authors:** Koki Minoji, Toshiyuki Sakai

**Author notes:** Corresponding author: Toshiyuki Sakai.

## Abstract

Timorese crabgrass (*Digitaria radicosa*) is a grass species commonly found in Southeast Asia and Oceania. *Digitaria* species have high intraspecific and interspecific genetic and phenotypic diversity, suggesting their potential usefulness as a genetic resource. However, as the only high-quality reference genome available is for a tetraploid *Digitaria* species, a reference genome of the diploid species *D. radicosa* would be a useful resource for genomic studies of *Digitaria* and Poaceae plants. Here, we present a chromosome-level genome assembly of *D. radicosa* and describe its genetic characteristics; we also illustrate its usefulness as a genomic resource for Poaceae. We constructed a 441.6 Mb draft assembly consisting of 61 scaffolds with an N50 scaffold length of 41.5 Mb, using PacBio HiFi long reads. Thirty scaffolds, encompassing 440.8 Mb, were anchored to nine pseudochromosomes. We predicted 26,577 protein-coding genes, reaching a BUSCO score of 96.5%. To demonstrate the usefulness of the *D. radicosa* reference genome, we investigated the evolution of *Digitaria* species and the genetic diversity of Japanese *Digitaria* plants based on our new reference genome. We also defined the syntenic blocks between *D. radicosa* and Poaceae crops and the diverse distribution of representative resistance genes in *D. radicosa*. The *D. radicosa* reference genome presented here should help elucidate the genetic relatedness of *Digitaria* species and the genetic diversity of *Digitaria* plants. In addition, the *D. radicosa* genome will be an important genomic resource for Poaceae genomics and crop breeding.

## Supplementary material for "A chromosome-scale genome assembly of Timorese crabgrass (*Digitaria radicosa*): a useful genomic resource for the Poaceae": File S1: Genetic_variants_Digitaria_species.vcf (part 1 of 2)

```
##fileformat=VCFv4.2
##FILTER=<ID=PASS,Description="All filters passed">
##ALT=<ID=NON_REF,Description="Represents any possible alternative allele not already represented at this location by REF and ALT">
##FILTER=<ID=FS60,Description="FS > 60.0">
##FILTER=<ID=LowQual,Description="Low quality">
##FILTER=<ID=MQ40,Description="MQ < 40.0">
##FILTER=<ID=MQRankSum-12.5,Description="MQRankSum < -12.5">
##FILTER=<ID=QD2,Description="QD < 2.0">
##FILTER=<ID=QUAL30,Description="QUAL < 30.0">
##FILTER=<ID=ReadPosRankSum-8,Description="ReadPosRankSum < -8.0">
##FILTER=<ID=SOR4,Description="SOR > 4.0">
##FORMAT=<ID=AD,Number=R,Type=Integer,Description="Allelic depths for the ref and alt alleles in the order listed">
##FORMAT=<ID=DP,Number=1,Type=Integer,Description="Approximate read depth (reads with MQ=255 or with bad mates are filtered)">
##FORMAT=<ID=GQ,Number=1,Type=Integer,Description="Genotype Quality">
##FORMAT=<ID=GT,Number=1,Type=String,Description="Genotype">
##FORMAT=<ID=MIN_DP,Number=1,Type=Integer,Description="Minimum DP observed within the GVCF block">
##FORMAT=<ID=PGT,Number=1,Type=String,Description="Physical phasing haplotype information, describing how the alternate alleles are phased in relation to one another; will always be heterozygous and is not intended to describe called alleles">
##FORMAT=<ID=PID,Number=1,Type=String,Description="Physical phasing ID information, where each unique ID within a given sample (but not across samples) connects records within a phasing group">
##FORMAT=<ID=PL,Number=G,Type=Integer,Description="Normalized, Phred-scaled likelihoods for genotypes as defined in the VCF specification">
##FORMAT=<ID=PS,Number=1,Type=Integer,Description="Phasing set (typically the position of the first variant in the set)">
##FORMAT=<ID=RGQ,Number=1,Type=Integer,Description="Unconditional reference genotype confidence, encoded as a phred quality -10*log10 p(genotype call is wrong)">
##FORMAT=<ID=SB,Number=4,Type=Integer,Description="Per-sample component statistics which comprise the Fisher's Exact Test to detect strand bias.">
##GATKCommandLine=<ID=GenomicsDBImport,CommandLine="GenomicsDBImport --genomicsdb-workspace-path gvcfs_db --variant Chlorocalymma_cryptacanthum.g.vcf --variant Digitaria_abyssinica.g.vcf --variant Digitaria_bicornis.g.vcf --variant Digitaria_biformis.g.vcf --variant Digitaria_brownii.g.vcf --variant Digitaria_californica.g.vcf --variant Digitaria_ciliaris1.g.vcf --variant Digitaria_ciliaris2.g.vcf --variant Digitaria_ctenantha.g.vcf --variant Digitaria_cuyabensis.g.vcf --variant Digitaria_didactyla.g.vcf --variant Digitaria_eriantha.g.vcf --variant Digitaria_exilis.g.vcf --variant Digitaria_fuscescens.g.vcf --variant Digitaria_longiflora1.g.vcf --variant Digitaria_longiflora2.g.vcf --variant Digitaria_milanjiana.g.vcf --variant Digitaria_monodactyla.g.vcf --variant Digitaria_pseudodiagonalis.g.vcf --variant Digitaria_sanguinalis1.g.vcf --variant Digitaria_sanguinalis2.g.vcf --variant Digitaria_ternata.g.vcf --intervals intervals.list --reference ../Digitaria_radicosa_v1.fasta --genomicsdb-segment-size 1048576 --genomicsdb-vcf-buffer-size 16384 --overwrite-existing-genomicsdb-workspace false --batch-size 0 --consolidate false --validate-sample-name-map false --merge-input-intervals false --reader-threads 1 --max-num-intervals-to-import-in-parallel 1 --merge-contigs-into-num-partitions 0 --genomicsdb-shared-posixfs-optimizations false --bypass-feature-reader false --genomicsdb-use-gcs-hdfs-connector false --interval-set-rule UNION --interval-padding 0 --interval-exclusion-padding 0 --interval-merging-rule ALL --read-validation-stringency SILENT --seconds-between-progress-updates 10.0 --disable-sequence-dictionary-validation false --create-output-bam-index true --create-output-bam-md5 false --create-output-variant-index true --create-output-variant-md5 false --max-variants-per-shard 0 --lenient false --add-output-sam-program-record true --add-output-vcf-command-line true --cloud-prefetch-buffer 0 --cloud-index-prefetch-buffer 0 --disable-bam-index-caching false --sites-only-vcf-output false --help false --version false --showHidden false --verbosity INFO --QUIET false --use-jdk-deflater false --use-jdk-inflater false --gcs-max-retries 20 --gcs-project-for-requester-pays  --disable-tool-default-read-filters false",Version="4.3.0.0",Date="February 20, 2024 at 1:52:16 AM JST">
##GATKCommandLine=<ID=SelectVariants,CommandLine="SelectVariants --output merged_snps_filtered_biallelic.vcf --exclude-filtered true --restrict-alleles-to BIALLELIC --variant merged_snps_filtered.vcf --reference ../Digitaria_radicosa_v1.fasta --invertSelect false --exclude-non-variants false --preserve-alleles false --remove-unused-alternates false --keep-original-ac false --keep-original-dp false --mendelian-violation false --invert-mendelian-violation false --mendelian-violation-qual-threshold 0.0 --select-random-fraction 0.0 --remove-fraction-genotypes 0.0 --fully-decode false --max-indel-size 2147483647 --min-indel-size 0 --max-filtered-genotypes 2147483647 --min-filtered-genotypes 0 --max-fraction-filtered-genotypes 1.0 --min-fraction-filtered-genotypes 0.0 --max-nocall-number 2147483647 --max-nocall-fraction 1.0 --set-filtered-gt-to-nocall false --allow-nonoverlapping-command-line-samples false --suppress-reference-path false --fail-on-unsorted-genotype false --genomicsdb-max-alternate-alleles 50 --call-genotypes false --genomicsdb-use-bcf-codec false --genomicsdb-shared-posixfs-optimizations false --genomicsdb-use-gcs-hdfs-connector false --interval-set-rule UNION --interval-padding 0 --interval-exclusion-padding 0 --interval-merging-rule ALL --read-validation-stringency SILENT --seconds-between-progress-updates 10.0 --disable-sequence-dictionary-validation false --create-output-bam-index true --create-output-bam-md5 false --create-output-variant-index true --create-output-variant-md5 false --max-variants-per-shard 0 --lenient false --add-output-sam-program-record true --add-output-vcf-command-line true --cloud-prefetch-buffer 40 --cloud-index-prefetch-buffer -1 --disable-bam-index-caching false --sites-only-vcf-output false --help false --version false --showHidden false --verbosity INFO --QUIET false --use-jdk-deflater false --use-jdk-inflater false --gcs-max-retries 20 --gcs-project-for-requester-pays  --disable-tool-default-read-filters false",Version="4.3.0.0",Date="February 20, 2024 at 8:54:06 AM JST">
##INFO=<ID=AC,Number=A,Type=Integer,Description="Allele count in genotypes, for each ALT allele, in the same order as listed">
##INFO=<ID=AF,Number=A,Type=Float,Description="Allele Frequency, for each ALT allele, in the same order as listed">
##INFO=<ID=AN,Number=1,Type=Integer,Description="Total number of alleles in called genotypes">
##INFO=<ID=BaseQRankSum,Number=1,Type=Float,Description="Z-score from Wilcoxon rank sum test of Alt Vs. Ref base qualities">
##INFO=<ID=DP,Number=1,Type=Integer,Description="Approximate read depth; some reads may have been filtered">
##INFO=<ID=END,Number=1,Type=Integer,Description="Stop position of the interval">
##INFO=<ID=ExcessHet,Number=1,Type=Float,Description="Phred-scaled p-value for exact test of excess heterozygosity">
##INFO=<ID=FS,Number=1,Type=Float,Description="Phred-scaled p-value using Fisher's exact test to detect strand bias">
##INFO=<ID=InbreedingCoeff,Number=1,Type=Float,Description="Inbreeding coefficient as estimated from the genotype likelihoods per-sample when compared against the Hardy-Weinberg expectation">
##INFO=<ID=MLEAC,Number=A,Type=Integer,Description="Maximum likelihood expectation (MLE) for the allele counts (not necessarily the same as the AC), for each ALT allele, in the same order as listed">
##INFO=<ID=MLEAF,Number=A,Type=Float,Description="Maximum likelihood expectation (MLE) for the allele frequency (not necessarily the same as the AF), for each ALT allele, in the same order as listed">
##INFO=<ID=MQ,Number=1,Type=Float,Description="RMS Mapping Quality">
##INFO=<ID=MQRankSum,Number=1,Type=Float,Description="Z-score From Wilcoxon rank sum test of Alt vs. Ref read mapping qualities">
##INFO=<ID=QD,Number=1,Type=Float,Description="Variant Confidence/Quality by Depth">
##INFO=<ID=RAW_MQandDP,Number=2,Type=Integer,Description="Raw data (sum of squared MQ and total depth) for improved RMS Mapping Quality calculation. Incompatible with deprecated RAW_MQ formulation.">
##INFO=<ID=ReadPosRankSum,Number=1,Type=Float,Description="Z-score from Wilcoxon rank sum test of Alt vs. Ref read position bias">
##INFO=<ID=SOR,Number=1,Type=Float,Description="Symmetric Odds Ratio of 2x2 contingency table to detect strand bias">
##contig=<ID=chr01,length=51765594,assembly=Digitaria_radicosa_v1.fasta>
##contig=<ID=chr02,length=62960501,assembly=Digitaria_radicosa_v1.fasta>
##contig=<ID=chr03,length=56272640,assembly=Digitaria_radicosa_v1.fasta>
##contig=<ID=chr04,length=39023601,assembly=Digitaria_radicosa_v1.fasta>
##contig=<ID=chr05,length=30026961,assembly=Digitaria_radicosa_v1.fasta>
##contig=<ID=chr06,length=39312293,assembly=Digitaria_radicosa_v1.fasta>
##contig=<ID=chr07,length=51373243,assembly=Digitaria_radicosa_v1.fasta>
##contig=<ID=chr08,length=43860587,assembly=Digitaria_radicosa_v1.fasta>
##contig=<ID=chr09,length=66224117,assembly=Digitaria_radicosa_v1.fasta>
##contig=<ID=contig01,length=25794,assembly=Digitaria_radicosa_v1.fasta>
##contig=<ID=contig02,length=42158,assembly=Digitaria_radicosa_v1.fasta>
##contig=<ID=contig03,length=18055,assembly=Digitaria_radicosa_v1.fasta>
##contig=<ID=contig04,length=17473,assembly=Digitaria_radicosa_v1.fasta>
##contig=<ID=contig05,length=19234,assembly=Digitaria_radicosa_v1.fasta>
##contig=<ID=contig06,length=21137,assembly=Digitaria_radicosa_v1.fasta>
##contig=<ID=contig07,length=19928,assembly=Digitaria_radicosa_v1.fasta>
##contig=<ID=contig08,length=19687,assembly=Digitaria_radicosa_v1.fasta>
##contig=<ID=contig09,length=29303,assembly=Digitaria_radicosa_v1.fasta>
##contig=<ID=contig10,length=15711,assembly=Digitaria_radicosa_v1.fasta>
##contig=<ID=contig11,length=22256,assembly=Digitaria_radicosa_v1.fasta>
##contig=<ID=contig12,length=65031,assembly=Digitaria_radicosa_v1.fasta>
##contig=<ID=contig13,length=27999,assembly=Digitaria_radicosa_v1.fasta>
##contig=<ID=contig14,length=36631,assembly=Digitaria_radicosa_v1.fasta>
##contig=<ID=contig15,length=14136,assembly=Digitaria_radicosa_v1.fasta>
##contig=<ID=contig16,length=30046,assembly=Digitaria_radicosa_v1.fasta>
##contig=<ID=contig17,length=25300,assembly=Digitaria_radicosa_v1.fasta>
##contig=<ID=contig18,length=18739,assembly=Digitaria_radicosa_v1.fasta>
##contig=<ID=contig19,length=18695,assembly=Digitaria_radicosa_v1.fasta>
##contig=<ID=contig20,length=18352,assembly=Digitaria_radicosa_v1.fasta>
##contig=<ID=contig21,length=25551,assembly=Digitaria_radicosa_v1.fasta>
##contig=<ID=contig22,length=25225,assembly=Digitaria_radicosa_v1.fasta>
##contig=<ID=contig23,length=17687,assembly=Digitaria_radicosa_v1.fasta>
##contig=<ID=contig24,length=17799,assembly=Digitaria_radicosa_v1.fasta>
##contig=<ID=contig25,length=25440,assembly=Digitaria_radicosa_v1.fasta>
##contig=<ID=contig26,length=20857,assembly=Digitaria_radicosa_v1.fasta>
##contig=<ID=contig27,length=25264,assembly=Digitaria_radicosa_v1.fasta>
##contig=<ID=contig28,length=49879,assembly=Digitaria_radicosa_v1.fasta>
##contig=<ID=contig29,length=29383,assembly=Digitaria_radicosa_v1.fasta>
##contig=<ID=contig30,length=19543,assembly=Digitaria_radicosa_v1.fasta>
##contig=<ID=contig31,length=17481,assembly=Digitaria_radicosa_v1.fasta>
##reference=file:///LARGE0/gr10405/share/t.sakai/Digitaria_radicosa/data/StepX.phylogeny/vcf/../Digitaria_radicosa_v1.fasta
##source=GenomicsDBImport
##source=SelectVariants
##bcftools_viewVersion=1.11+htslib-1.13
##bcftools_viewCommand=view -i MIN(FMT/DP)>1 merged_snps_filtered_biallelic.vcf; Date=Tue Feb 20 14:26:27 2024
#CHROM	POS	ID	REF	ALT	QUAL	FILTER	INFO	FORMAT	Chlorocalymma_cryptacanthum	Digitaria_abyssinica	Digitaria_bicornis	Digitaria_biformis	Digitaria_brownii	Digitaria_californica	Digitaria_ciliaris1	Digitaria_ciliaris2	Digitaria_ctenantha	Digitaria_cuyabensis	Digitaria_didactyla	Digitaria_eriantha	Digitaria_exilis	Digitaria_fuscescens	Digitaria_longiflora1	Digitaria_longiflora2	Digitaria_milanjiana	Digitaria_monodactyla	Digitaria_pseudodiagonalis	Digitaria_sanguinalis1	Digitaria_sanguinalis2	Digitaria_ternata
chr01	1427449	.	G	A	1087.74	PASS	AC=1;AF=0.023;AN=44;BaseQRankSum=2.42;DP=4716;ExcessHet=0;FS=2.98;InbreedingCoeff=0.3397;MLEAC=1;MLEAF=0.023;MQ=59.58;MQRankSum=-9.884;QD=2.28;ReadPosRankSum=0.095;SOR=1.11	GT:AD:DP:GQ:PL	0/0:53,0:53:99:0,120,1800	0/1:420,57:477:99:1099,0,17221	0/0:877,0:877:99:0,120,1800	0/0:318,0:318:99:0,120,1800	0/0:2,0:2:6:0,6,35	0/0:92,0:92:0:0,0,0	0/0:80,0:80:6:0,6,90	0/0:44,0:44:0:0,0,0	0/0:2,0:2:6:0,6,36	0/0:154,0:154:3:0,3,45	0/0:375,0:375:99:0,120,1800	0/0:69,0:69:0:0,0,0	0/0:2,0:2:6:0,6,47	0/0:561,0:561:99:0,120,1800	0/0:555,0:555:99:0,120,1800	0/0:587,0:587:99:0,120,1800	0/0:66,0:66:6:0,6,90	0/0:89,0:89:99:0,120,1800	0/0:209,0:209:99:0,120,1800	0/0:42,0:42:0:0,0,0	0/0:48,0:48:12:0,12,180	0/0:12,0:12:0:0,0,0
chr01	1427450	.	A	G	14590.1	PASS	AC=5;AF=0.114;AN=44;BaseQRankSum=-1.89;DP=5021;ExcessHet=1.2264;FS=1.32;InbreedingCoeff=-0.021;MLEAC=6;MLEAF=0.136;MQ=59.88;MQRankSum=0;QD=7.9;ReadPosRankSum=-0.658;SOR=0.842	GT:AD:DP:GQ:PGT:PID:PL:PS	0/0:53,0:53:99:.:.:0,120,1800:.	0/1:422,57:479:99:.:.:1093,0,17262:.	0|1:623,340:963:99:0|1:1427341_A_G:12367,0,25024:1427341	0/0:318,0:318:99:.:.:0,120,1800:.	0/0:2,0:2:6:.:.:0,6,35:.	0/0:93,0:93:3:.:.:0,3,45:.	0|1:62,16:78:99:0|1:1427450_A_G:474,0,2533:1427450	0/0:44,0:44:0:.:.:0,0,0:.	0/0:2,0:2:6:.:.:0,6,36:.	0/0:156,0:156:9:.:.:0,9,135:.	0/0:375,0:375:99:.:.:0,120,1800:.	0/1:249,33:282:99:.:.:636,0,10203:.	0/0:3,0:3:9:.:.:0,9,71:.	0/0:561,0:561:99:.:.:0,120,1800:.	0/0:555,0:555:99:.:.:0,120,1800:.	0/0:587,0:587:99:.:.:0,120,1800:.	0/0:68,0:68:12:.:.:0,12,180:.	0/0:89,0:89:99:.:.:0,120,1800:.	0/0:209,0:209:99:.:.:0,120,1800:.	0|1:40,4:44:48:0|1:1427450_A_G:48,0,1668:1427450	0/0:35,0:35:15:.:.:0,15,225:.	0/0:12,0:12:0:.:.:0,0,0:.
chr01	1427453	.	A	G	2841.44	PASS	AC=1;AF=0.023;AN=44;BaseQRankSum=-6.116;DP=5038;ExcessHet=0;FS=5.421;InbreedingCoeff=0.3282;MLEAC=1;MLEAF=0.023;MQ=59.97;MQRankSum=-7.615;QD=2.85;ReadPosRankSum=-1.632;SOR=1.313	GT:AD:DP:GQ:PL	0/0:53,0:53:99:0,120,1800	0/0:465,0:465:99:0,120,1800	0/1:863,135:998:99:2854,0,35504	0/0:318,0:318:99:0,120,1800	0/0:2,0:2:6:0,6,35	0/0:94,0:94:6:0,6,90	0/0:76,0:76:6:0,6,90	0/0:44,0:44:0:0,0,0	0/0:2,0:2:6:0,6,36	0/0:163,0:163:33:0,33,495	0/0:375,0:375:99:0,120,1800	0/0:284,0:284:39:0,39,585	0/0:3,0:3:9:0,9,71	0/0:561,0:561:99:0,120,1800	0/0:555,0:555:99:0,120,1800	0/0:587,0:587:99:0,120,1800	0/0:71,0:71:21:0,21,315	0/0:89,0:89:99:0,120,1800	0/0:209,0:209:99:0,120,1800	0/0:42,0:42:0:0,0,0	0/0:35,0:35:15:0,15,225	0/0:12,0:12:0:0,0,0
chr01	1427458	.	C	T	226925	PASS	AC=35;AF=0.795;AN=44;BaseQRankSum=0.963;DP=6322;ExcessHet=1.2264;FS=0.964;InbreedingCoeff=0.0364;MLEAC=38;MLEAF=0.864;MQ=59.93;MQRankSum=0;QD=34.71;ReadPosRankSum=0.748;SOR=0.827	GT:AD:DP:GQ:PGT:PID:PL:PS	1/1:0,74:74:99:.:.:2743,222,0:.	1/1:0,528:528:99:.:.:22676,1589,0:.	0/1:473,550:1023:99:.:.:15927,0,13131:.	1/1:0,386:386:99:.:.:16947,1162,0:.	0/0:2,0:2:0:.:.:0,0,0:.	1/1:0,97:97:99:.:.:3486,291,0:.	0/1:25,51:76:99:.:.:1413,0,762:.	0/1:23,27:50:99:.:.:662,0,460:.	0/0:2,0:2:0:.:.:0,0,0:.	1/1:0,166:166:99:.:.:4833,499,0:.	1|1:0,459:459:99:1|1:1427458_C_T:19860,1388,0:1427458	1/1:0,279:279:99:.:.:9084,838,0:.	1|1:0,6:6:18:1|1:1427314_C_T:247,18,0:1427314	1|1:0,726:726:99:1|1:1427314_C_T:32410,2186,0:1427314	1|1:0,734:734:99:1|1:1427314_C_T:32759,2210,0:1427314	1|1:0,785:785:99:1|1:1427314_C_T:34915,2363,0:1427314	1/1:0,75:75:99:.:.:2087,223,0:.	1|1:0,224:224:99:1|1:1427458_C_T:9838,674,0:1427458	1|1:0,328:328:99:1|1:1427458_C_T:14517,987,0:1427458	0/1:4,40:44:48:.:.:1020,0,48:.	0/1:16,29:45:99:.:.:796,0,269:.	1|1:0,12:12:36:1|1:1427458_C_T:540,36,0:1427458
chr01	1427477	.	A	G	651.24	PASS	AC=1;AF=0.023;AN=44;BaseQRankSum=4.03;DP=6055;ExcessHet=0;FS=3.531;InbreedingCoeff=0.3685;MLEAC=1;MLEAF=0.023;MQ=59.9;MQRankSum=0;QD=7.16;ReadPosRankSum=-3.452;SOR=1.353	GT:AD:DP:GQ:PGT:PID:PL:PS	0|1:70,21:91:99:0|1:1427477_A_G:664,0,2826:1427477	0/0:509,0:509:99:.:.:0,120,1800:.	0/0:1078,0:1078:99:.:.:0,120,1800:.	0/0:391,0:391:99:.:.:0,120,1800:.	0/0:2,0:2:6:.:.:0,6,34:.	0/0:91,0:91:54:.:.:0,54,810:.	0/0:57,0:57:6:.:.:0,6,90:.	0/0:32,0:32:0:.:.:0,0,0:.	0/0:2,0:2:6:.:.:0,6,38:.	0/0:161,0:161:90:.:.:0,90,1350:.	0/0:468,0:468:99:.:.:0,120,1800:.	0/0:177,0:177:51:.:.:0,51,765:.	0/0:10,0:10:30:.:.:0,30,222:.	0/0:724,0:724:99:.:.:0,120,1800:.	0/0:741,0:741:99:.:.:0,120,1800:.	0/0:782,0:782:99:.:.:0,120,1800:.	0/0:44,0:44:36:.:.:0,36,540:.	0/0:234,0:234:99:.:.:0,120,1800:.	0/0:345,0:345:99:.:.:0,120,1800:.	0/0:31,0:31:0:.:.:0,0,0:.	0/0:54,0:54:99:.:.:0,120,1800:.	0/0:12,0:12:0:.:.:0,0,0:.
chr01	1427480	.	A	G	2153.24	PASS	AC=1;AF=0.023;AN=44;BaseQRankSum=1.28;DP=6062;ExcessHet=0;FS=1.712;InbreedingCoeff=0.3685;MLEAC=1;MLEAF=0.023;MQ=59.91;MQRankSum=0;QD=23.4;ReadPosRankSum=2.99;SOR=0.395	GT:AD:DP:GQ:PL	0/1:23,69:93:99:2166,0,723	0/0:509,0:509:99:0,120,1800	0/0:1078,0:1078:99:0,120,1800	0/0:391,0:391:99:0,120,1800	0/0:2,0:2:6:0,6,34	0/0:91,0:91:54:0,54,810	0/0:57,0:57:6:0,6,90	0/0:32,0:32:0:0,0,0	0/0:2,0:2:6:0,6,38	0/0:161,0:161:90:0,90,1350	0/0:468,0:468:99:0,120,1800	0/0:177,0:177:51:0,51,765	0/0:10,0:10:30:0,30,222	0/0:724,0:724:99:0,120,1800	0/0:741,0:741:99:0,120,1800	0/0:782,0:782:99:0,120,1800	0/0:44,0:44:36:0,36,540	0/0:234,0:234:99:0,120,1800	0/0:345,0:345:99:0,120,1800	0/0:31,0:31:0:0,0,0	0/0:54,0:54:99:0,120,1800	0/0:12,0:12:0:0,0,0
chr01	1427484	.	T	A	739.24	PASS	AC=1;AF=0.023;AN=44;BaseQRankSum=-1.181;DP=6070;ExcessHet=0;FS=1.701;InbreedingCoeff=0.3686;MLEAC=1;MLEAF=0.023;MQ=59.91;MQRankSum=0;QD=7.18;ReadPosRankSum=-3.241;SOR=1.075	GT:AD:DP:GQ:PGT:PID:PL:PS	0|1:78,25:103:99:0|1:1427477_A_G:752,0,3093:1427477	0/0:509,0:509:99:.:.:0,120,1800:.	0/0:1078,0:1078:99:.:.:0,120,1800:.	0/0:391,0:391:99:.:.:0,120,1800:.	0/0:2,0:2:6:.:.:0,6,34:.	0/0:91,0:91:54:.:.:0,54,810:.	0/0:57,0:57:6:.:.:0,6,90:.	0/0:32,0:32:0:.:.:0,0,0:.	0/0:2,0:2:6:.:.:0,6,38:.	0/0:161,0:161:90:.:.:0,90,1350:.	0/0:468,0:468:99:.:.:0,120,1800:.	0/0:177,0:177:51:.:.:0,51,765:.	0/0:12,0:12:36:.:.:0,36,290:.	0/0:724,0:724:99:.:.:0,120,1800:.	0/0:741,0:741:99:.:.:0,120,1800:.	0/0:782,0:782:99:.:.:0,120,1800:.	0/0:44,0:44:36:.:.:0,36,540:.	0/0:234,0:234:99:.:.:0,120,1800:.	0/0:345,0:345:99:.:.:0,120,1800:.	0/0:31,0:31:0:.:.:0,0,0:.	0/0:54,0:54:99:.:.:0,120,1800:.	0/0:12,0:12:0:.:.:0,0,0:.
chr01	1427486	.	A	T	1541.59	PASS	AC=1;AF=0.023;AN=44;BaseQRankSum=1.69;DP=6153;ExcessHet=0;FS=0;InbreedingCoeff=0.3598;MLEAC=1;MLEAF=0.023;MQ=59.74;MQRankSum=1.28;QD=2.21;ReadPosRankSum=-5.663;SOR=0.692	GT:AD:DP:GQ:PL	0/0:99,0:99:99:0,120,1800	0/1:607,89:696:99:1554,0,24461	0/0:1078,0:1078:99:0,120,1800	0/0:391,0:391:99:0,120,1800	0/0:2,0:2:6:0,6,34	0/0:91,0:91:54:0,54,810	0/0:57,0:57:6:0,6,90	0/0:32,0:32:0:0,0,0	0/0:2,0:2:0:0,0,7	0/0:79,0:79:99:0,99,1485	0/0:468,0:468:99:0,120,1800	0/0:177,0:177:51:0,51,765	0/0:13,0:13:39:0,39,289	0/0:724,0:724:99:0,120,1800	0/0:741,0:741:99:0,120,1800	0/0:782,0:782:99:0,120,1800	0/0:44,0:44:36:0,36,540	0/0:234,0:234:99:0,120,1800	0/0:345,0:345:99:0,120,1800	0/0:31,0:31:0:0,0,0	0/0:54,0:54:99:0,120,1800	0/0:12,0:12:0:0,0,0
chr01	1428763	.	G	A	2093.21	PASS	AC=1;AF=0.024;AN=42;BaseQRankSum=4.25;DP=3881;ExcessHet=0;FS=2.822;InbreedingCoeff=0.2544;MLEAC=1;MLEAF=0.024;MQ=59.68;MQRankSum=-2.084;QD=8.61;ReadPosRankSum=-2.449;SOR=0.634	GT:AD:DP:GQ:PL	./.:0,0:.:.:0,0,0	0/0:491,0:491:99:0,120,1800	0/0:417,0:417:99:0,120,1800	0/0:220,0:220:99:0,120,1800	0/0:3,0:3:9:0,9,50	0/0:16,0:16:45:0,45,675	0/0:24,0:24:6:0,6,90	0/0:18,0:18:9:0,9,135	0/0:3,0:3:9:0,9,60	0/0:28,0:28:0:0,0,430	0/0:416,0:416:99:0,120,1800	0/0:161,0:161:36:0,36,540	0/0:63,0:63:99:0,120,1800	0/0:383,0:383:99:0,120,1800	0/0:470,0:470:99:0,120,1800	0/0:465,0:465:99:0,120,1800	0/0:17,0:17:0:0,0,0	0/0:336,0:336:99:0,120,1800	0/1:126,117:243:99:2106,0,1822	0/0:26,0:26:12:0,12,180	0/0:64,0:64:27:0,27,405	0/0:6,0:6:18:0,18,162
chr01	1428931	.	T	C	12138.8	PASS	AC=3;AF=0.068;AN=44;BaseQRankSum=0.712;DP=3123;ExcessHet=0.3141;FS=5.492;InbreedingCoeff=-0.1032;MLEAC=3;MLEAF=0.068;MQ=59.94;MQRankSum=0.686;QD=11.44;ReadPosRankSum=-0.145;SOR=0.406	GT:AD:DP:GQ:PGT:PID:PL:PS	0/0:35,0:35:81:.:.:0,81,1215:.	0/0:349,0:349:99:.:.:0,120,1800:.	0/0:286,0:286:99:.:.:0,120,1800:.	0/0:185,0:185:99:.:.:0,120,1800:.	0/0:2,0:2:6:.:.:0,6,34:.	0/0:13,0:13:3:.:.:0,3,45:.	0/0:23,0:23:27:.:.:0,27,405:.	0/0:41,0:41:21:.:.:0,21,315:.	0/0:2,0:2:6:.:.:0,6,43:.	0/0:70,0:70:42:.:.:0,42,630:.	0/0:270,0:270:99:.:.:0,120,1800:.	0/0:156,0:156:99:.:.:0,120,1800:.	0/0:9,0:9:12:.:.:0,12,180:.	0|1:173,173:346:99:0|1:1428931_T_C:5597,0,6092:1428931	0|1:242,112:354:99:0|1:1428931_T_C:3209,0,8733:1428931	0|1:244,117:361:99:0|1:1428931_T_C:3359,0,8928:1428931	0/0:49,0:49:54:.:.:0,54,810:.	0/0:276,0:276:99:.:.:0,120,1800:.	0/0:220,0:220:99:.:.:0,120,1800:.	0/0:27,0:27:24:.:.:0,24,360:.	0/0:6,0:6:9:.:.:0,9,135:.	0/0:14,0:14:6:.:.:0,6,90:.
chr01	1442237	.	G	A	223.38	PASS	AC=2;AF=0.045;AN=44;DP=10429;ExcessHet=0;FS=0;InbreedingCoeff=0.702;MLEAC=2;MLEAF=0.045;MQ=60;QD=27.92;SOR=1.179	GT:AD:DP:GQ:PL	0/0:8,0:8:6:0,6,90	0/0:1042,0:1042:99:0,120,1800	0/0:1260,0:1260:99:0,120,1800	0/0:747,0:747:99:0,120,1800	0/0:2,0:2:6:0,6,35	0/0:26,0:26:66:0,66,990	0/0:14,0:14:39:0,39,585	0/0:7,0:7:21:0,21,201	0/0:2,0:2:6:0,6,42	1/1:0,8:8:24:251,24,0	0/0:1051,0:1051:99:0,120,1800	0/0:42,0:42:99:0,105,1367	0/0:63,0:63:99:0,120,1800	0/0:1405,0:1405:99:0,120,1800	0/0:1531,0:1531:99:0,120,1800	0/0:1515,0:1515:99:0,120,1800	0/0:18,0:18:48:0,48,720	0/0:879,0:879:99:0,120,1800	0/0:795,0:795:99:0,120,1800	0/0:6,0:6:18:0,18,172	0/0:5,0:5:15:0,15,165	0/0:3,0:3:9:0,9,64
chr01	1442240	.	G	A	298.84	PASS	AC=3;AF=0.068;AN=44;BaseQRankSum=-1.296;DP=10439;ExcessHet=0;FS=1.664;InbreedingCoeff=0.5234;MLEAC=3;MLEAF=0.068;MQ=60;MQRankSum=0;QD=10.3;ReadPosRankSum=-0.976;SOR=1.158	GT:AD:DP:GQ:PGT:PID:PL:PS	1|1:0,10:10:29:1|1:1442231_T_C:254,29,0:1442231	0/0:1042,0:1042:99:.:.:0,120,1800:.	0/0:1260,0:1260:99:.:.:0,120,1800:.	0/0:747,0:747:99:.:.:0,120,1800:.	0/0:2,0:2:6:.:.:0,6,35:.	0/0:28,0:28:69:.:.:0,69,1035:.	0/0:16,0:16:45:.:.:0,45,675:.	0/0:7,0:7:21:.:.:0,21,201:.	0/0:2,0:2:6:.:.:0,6,42:.	0/0:8,0:8:24:.:.:0,24,233:.	0/0:1051,0:1051:99:.:.:0,120,1800:.	0/0:42,0:42:99:.:.:0,105,1367:.	0/0:63,0:63:99:.:.:0,120,1800:.	0/0:1405,0:1405:99:.:.:0,120,1800:.	0/0:1531,0:1531:99:.:.:0,120,1800:.	0/0:1515,0:1515:99:.:.:0,120,1800:.	0/1:14,5:19:78:.:.:78,0,405:.	0/0:879,0:879:99:.:.:0,120,1800:.	0/0:795,0:795:99:.:.:0,120,1800:.	0/0:6,0:6:18:.:.:0,18,172:.	0/0:6,0:6:18:.:.:0,18,198:.	0/0:3,0:3:9:.:.:0,9,64:.
chr01	1442245	.	T	A	303.39	PASS	AC=1;AF=0.023;AN=44;BaseQRankSum=0.563;DP=10431;ExcessHet=0;FS=0;InbreedingCoeff=0.2156;MLEAC=1;MLEAF=0.023;MQ=60;MQRankSum=0;QD=11.67;ReadPosRankSum=0.773;SOR=0.941	GT:AD:DP:GQ:PL	0/0:2,0:2:0:0,0,0	0/0:1042,0:1042:99:0,120,1800	0/0:1260,0:1260:99:0,120,1800	0/0:747,0:747:99:0,120,1800	0/0:2,0:2:6:0,6,35	0/1:12,14:26:99:317,0,255	0/0:15,0:15:42:0,42,630	0/0:7,0:7:21:0,21,201	0/0:2,0:2:6:0,6,42	0/0:9,0:9:27:0,27,256	0/0:1051,0:1051:99:0,120,1800	0/0:42,0:42:99:0,105,1367	0/0:63,0:63:99:0,120,1800	0/0:1405,0:1405:99:0,120,1800	0/0:1531,0:1531:99:0,120,1800	0/0:1515,0:1515:99:0,120,1800	0/0:20,0:20:60:0,60,526	0/0:879,0:879:99:0,120,1800	0/0:795,0:795:99:0,120,1800	0/0:6,0:6:18:0,18,172	0/0:6,0:6:18:0,18,198	0/0:3,0:3:9:0,9,64
chr01	1442246	.	A	G	65114.8	PASS	AC=6;AF=0.136;AN=44;BaseQRankSum=4.3;DP=11124;ExcessHet=0.1103;FS=0;InbreedingCoeff=0.1195;MLEAC=5;MLEAF=0.114;MQ=60;MQRankSum=0;QD=12.75;ReadPosRankSum=0.089;SOR=0.698	GT:AD:DP:GQ:PL	0/0:2,0:2:6:0,6,45	0/0:1042,0:1042:99:0,120,1800	0/0:1260,0:1260:99:0,120,1800	0/0:747,0:747:99:0,120,1800	0/0:2,0:2:6:0,6,35	0/0:26,0:26:66:0,66,990	0/0:15,0:15:42:0,42,630	0/0:7,0:7:18:0,18,270	0/0:2,0:2:6:0,6,42	0/0:9,0:9:24:0,24,360	0/0:1051,0:1051:99:0,120,1800	0/0:42,0:42:99:0,105,1367	0/1:4,9:13:28:160,0,28	0/1:784,837:1621:99:16644,0,14702	0/1:551,1129:1680:99:23506,0,8565	0/1:604,1189:1793:99:24785,0,9722	0/0:20,0:20:60:0,60,526	0/0:879,0:879:99:0,120,1800	0/0:795,0:795:99:0,120,1800	0/0:6,0:6:18:0,18,172	0/0:7,0:7:21:0,21,228	1/1:0,2:2:6:57,6,0
chr01	1442258	.	A	G	491615	PASS	AC=33;AF=0.786;AN=42;BaseQRankSum=0.967;DP=11718;ExcessHet=0.3087;FS=0;InbreedingCoeff=0.1521;MLEAC=36;MLEAF=0.857;MQ=60;MQRankSum=0;QD=35.14;ReadPosRankSum=0.357;SOR=0.721	GT:AD:DP:GQ:PGT:PID:PL:PS	.|.:0,0:.:.:0|1:1442258_A_G:0,0,0:1442258	1/1:0,1103:1103:99:.:.:47935,3319,0:.	0/1:386,908:1294:99:.:.:36142,0,12592:.	1|1:0,959:959:99:1|1:1442258_A_G:41051,2883,0:1442258	0/0:2,0:2:0:.:.:0,0,0:.	1|1:0,25:25:75:1|1:1442258_A_G:1125,75,0:1442258	0|1:5,9:14:99:0|1:1442258_A_G:363,0,168:1442258	0|1:1,6:7:24:0|1:1442258_A_G:221,0,24:1442258	0/0:2,0:2:6:.:.:0,6,42:.	1|1:0,12:12:36:1|1:1442252_G_A:540,36,0:1442252	1|1:0,1313:1313:99:1|1:1442258_A_G:57052,3951,0:1442258	1|1:0,45:45:99:1|1:1442258_A_G:1952,135,0:1442258	1|1:0,11:11:33:1|1:1442258_A_G:454,33,0:1442258	1/1:0,1593:1596:99:.:.:71279,4821,0:.	1|1:0,1662:1662:99:1|1:1442258_A_G:73860,5002,0:1442258	1|1:2,1808:1810:99:1|1:1442258_A_G:80553,5399,0:1442258	0/1:5,16:21:54:.:.:445,0,54:.	1|1:0,924:924:99:1|1:1442231_T_C:41347,2781,0:1442231	1|1:0,823:823:99:1|1:1442220_C_G:36601,2477,0:1442220	1|1:0,7:7:21:1|1:1442258_A_G:315,21,0:1442258	0|1:5,4:9:99:0|1:1442258_A_G:153,0,198:1442258	1|1:0,2:2:6:1|1:1442258_A_G:90,6,0:1442258
chr01	2016313	.	T	C	9928.78	PASS	AC=5;AF=0.114;AN=44;BaseQRankSum=-0.324;DP=2441;ExcessHet=0;FS=6.221;InbreedingCoeff=0.5183;MLEAC=8;MLEAF=0.182;MQ=60;MQRankSum=0;QD=17.64;ReadPosRankSum=0.309;SOR=0.361	GT:AD:DP:GQ:PL	0/0:8,0:8:24:0,24,177	0/0:190,0:190:99:0,120,1800	0/1:148,85:233:99:2156,0,5098	1/1:1,131:132:99:3239,370,0	0/0:2,0:2:6:0,6,35	0/0:49,0:49:0:0,0,0	0/0:15,0:15:0:0,0,0	0/0:19,0:19:0:0,0,0	0/0:3,0:3:9:0,9,60	0/0:2,0:2:6:0,6,61	1/1:0,198:198:99:4555,585,0	0/0:39,0:39:0:0,0,0	0/0:2,0:2:6:0,6,45	0/0:372,0:372:99:0,120,1800	0/0:345,0:345:99:0,120,1800	0/0:385,0:385:99:0,120,1800	0/0:14,0:14:0:0,0,0	0/0:151,0:151:99:0,120,1800	0/0:192,0:192:0:0,0,0	0/0:41,0:41:0:0,0,0	0/0:14,0:14:0:0,0,0	0/0:19,0:19:0:0,0,0
chr01	2016314	.	A	G	70.39	PASS	AC=2;AF=0.045;AN=44;DP=2487;ExcessHet=0;FS=0;InbreedingCoeff=0.6728;MLEAC=1;MLEAF=0.023;MQ=60;QD=23.93;SOR=2.303	GT:AD:DP:GQ:PGT:PID:PL:PS	0/0:8,0:8:24:.:.:0,24,177:.	0/0:190,0:190:99:.:.:0,120,1800:.	0/0:230,0:230:99:.:.:0,120,1800:.	0/0:135,0:135:99:.:.:0,120,1800:.	0/0:2,0:2:6:.:.:0,6,35:.	0/0:52,0:52:63:.:.:0,63,1317:.	0/0:15,0:15:45:.:.:0,45,496:.	0/0:20,0:20:57:.:.:0,57,855:.	0/0:3,0:3:9:.:.:0,9,60:.	1|1:0,2:2:6:1|1:2016283_G_GA:90,6,0:2016283	0/0:250,0:250:99:.:.:0,120,1800:.	0/0:40,0:40:99:.:.:0,117,1755:.	0/0:2,0:2:6:.:.:0,6,45:.	0/0:372,0:372:99:.:.:0,120,1800:.	0/0:345,0:345:99:.:.:0,120,1800:.	0/0:385,0:385:99:.:.:0,120,1800:.	0/0:14,0:14:39:.:.:0,39,585:.	0/0:151,0:151:99:.:.:0,120,1800:.	0/0:196,0:196:99:.:.:0,120,1800:.	0/0:41,0:41:99:.:.:0,108,1620:.	0/0:14,0:14:36:.:.:0,36,540:.	0/0:20,0:20:60:.:.:0,60,553:.
chr01	2016318	.	G	A	1895.75	PASS	AC=1;AF=0.023;AN=44;BaseQRankSum=1.75;DP=2533;ExcessHet=0;FS=9.966;InbreedingCoeff=0.4377;MLEAC=2;MLEAF=0.045;MQ=60;MQRankSum=0;QD=10.3;ReadPosRankSum=0.001;SOR=1.312	GT:AD:DP:GQ:PL	0/0:8,0:8:24:0,24,177	0/0:190,0:190:99:0,120,1800	0/0:230,0:230:99:0,120,1800	0/0:135,0:135:99:0,120,1800	0/0:2,0:2:6:0,6,33	0/0:52,0:52:0:0,0,0	0/0:15,0:15:0:0,0,0	0/0:20,0:20:0:0,0,0	0/0:3,0:3:9:0,9,60	0/0:2,0:2:6:0,6,60	0/0:250,0:250:99:0,120,1800	0/0:41,0:41:0:0,0,0	0/0:6,0:6:18:0,18,141	0/0:372,0:372:99:0,120,1800	0/0:345,0:345:99:0,120,1800	0/0:385,0:385:99:0,120,1800	0/0:15,0:15:0:0,0,0	0/1:88,96:184:99:1906,0,1659	0/0:196,0:196:99:0,120,1800	0/0:41,0:41:0:0,0,0	0/0:14,0:14:0:0,0,0	0/0:22,0:22:0:0,0,0
chr01	2395515	.	C	T	31609	PASS	AC=3;AF=0.068;AN=44;BaseQRankSum=0.965;DP=6750;ExcessHet=0.3141;FS=1.129;InbreedingCoeff=-0.0891;MLEAC=3;MLEAF=0.068;MQ=60;MQRankSum=0;QD=14.1;ReadPosRankSum=-2.53;SOR=0.665	GT:AD:DP:GQ:PGT:PID:PL:PS	0/0:36,0:36:99:.:.:0,108,819:.	0/0:542,0:542:99:.:.:0,120,1800:.	0/0:1008,0:1008:99:.:.:0,120,1800:.	0/0:678,0:678:99:.:.:0,120,1800:.	0/0:2,0:2:6:.:.:0,6,33:.	0/0:74,0:74:99:.:.:0,120,1800:.	0/0:27,0:27:21:.:.:0,21,315:.	0/0:2,0:2:6:.:.:0,6,49:.	0/0:2,0:2:6:.:.:0,6,39:.	0/0:72,0:72:99:.:.:0,120,1800:.	0/0:974,0:974:99:.:.:0,120,1800:.	0/0:115,0:115:99:.:.:0,102,1530:.	0/0:57,0:57:99:.:.:0,105,1060:.	0|1:352,337:689:99:0|1:2395380_A_G:12353,0,13434:2395380	0|1:554,250:804:99:0|1:2395380_A_G:8792,0,22453:2395380	0|1:464,285:749:99:0|1:2395380_A_G:10491,0,18625:2395380	0/0:51,0:51:99:.:.:0,111,1350:.	0/0:388,0:388:99:.:.:0,120,1800:.	0/0:401,0:401:99:.:.:0,120,1800:.	0/0:16,0:16:39:.:.:0,39,585:.	0/0:27,0:27:81:.:.:0,81,810:.	0/0:22,0:22:63:.:.:0,63,945:.
chr01	2395527	.	T	C	6631.07	PASS	AC=1;AF=0.023;AN=44;BaseQRankSum=2.12;DP=6915;ExcessHet=0;FS=1.251;InbreedingCoeff=-0.0372;MLEAC=1;MLEAF=0.023;MQ=60;MQRankSum=0.619;QD=8.95;ReadPosRankSum=1.44;SOR=0.804	GT:AD:DP:GQ:PGT:PID:PL:PS	0/0:36,0:36:99:.:.:0,108,819:.	0|1:537,204:741:99:0|1:2395317_T_A:6645,0,19403:2395317	0/0:1008,0:1008:99:.:.:0,120,1800:.	0/0:678,0:678:99:.:.:0,120,1800:.	0/0:2,0:2:6:.:.:0,6,33:.	0/0:74,0:74:99:.:.:0,120,1800:.	0/0:29,0:29:33:.:.:0,33,495:.	0/0:2,0:2:6:.:.:0,6,49:.	0/0:2,0:2:6:.:.:0,6,39:.	0/0:72,0:72:99:.:.:0,120,1800:.	0/0:974,0:974:99:.:.:0,120,1800:.	0/0:115,0:115:99:.:.:0,102,1530:.	0/0:57,0:57:99:.:.:0,105,1060:.	0/0:686,0:686:99:.:.:0,120,1800:.	0/0:791,0:791:99:.:.:0,120,1800:.	0/0:735,0:735:99:.:.:0,120,1800:.	0/0:51,0:51:99:.:.:0,111,1350:.	0/0:388,0:388:99:.:.:0,120,1800:.	0/0:401,0:401:99:.:.:0,120,1800:.	0/0:16,0:16:45:.:.:0,45,675:.	0/0:27,0:27:81:.:.:0,81,810:.	0/0:21,0:21:63:.:.:0,63,571:.
chr01	2395530	.	G	C	101799	PASS	AC=9;AF=0.205;AN=44;BaseQRankSum=-1.126;DP=7623;ExcessHet=0.0016;FS=0.585;InbreedingCoeff=0.5202;MLEAC=9;MLEAF=0.205;MQ=60;MQRankSum=0;QD=27.2;ReadPosRankSum=1.97;SOR=0.626	GT:AD:DP:GQ:PGT:PID:PL:PS	0/0:36,0:36:99:.:.:0,108,819:.	0/0:729,0:729:99:.:.:0,120,1800:.	0/0:1008,0:1008:99:.:.:0,120,1800:.	0/0:678,0:678:99:.:.:0,120,1800:.	0/0:2,0:2:6:.:.:0,6,33:.	0/0:74,0:74:99:.:.:0,120,1800:.	0/0:19,0:19:39:.:.:0,39,585:.	0/0:2,0:2:6:.:.:0,6,49:.	0/0:2,0:2:6:.:.:0,6,39:.	0/0:72,0:72:99:.:.:0,120,1800:.	0/0:974,0:974:99:.:.:0,120,1800:.	0/0:115,0:115:99:.:.:0,102,1530:.	0/0:57,0:57:99:.:.:0,105,1060:.	0|1:412,390:802:99:0|1:2395380_A_G:15008,0,16115:2395380	0|1:298,637:935:99:0|1:2395380_A_G:25826,0,10596:2395380	0|1:342,549:891:99:0|1:2395380_A_G:22023,0,12708:2395380	0/0:51,0:51:99:.:.:0,111,1350:.	1/1:2,550:552:99:.:.:14216,1604,0:.	1/1:0,540:540:99:.:.:23787,1625,0:.	0/0:17,0:17:48:.:.:0,48,720:.	0/0:27,0:27:81:.:.:0,81,810:.	1/1:0,22:22:66:.:.:990,66,0:.
chr01	2395532	.	C	A	6656.13	PASS	AC=1;AF=0.023;AN=44;BaseQRankSum=3.03;DP=7596;ExcessHet=0;FS=1.99;InbreedingCoeff=-0.0406;MLEAC=1;MLEAF=0.023;MQ=60;MQRankSum=0.622;QD=8.99;ReadPosRankSum=1.36;SOR=0.792	GT:AD:DP:GQ:PGT:PID:PL:PS	0/0:36,0:36:99:.:.:0,108,819:.	0|1:535,205:740:99:0|1:2395317_T_A:6670,0,19360:2395317	0/0:1008,0:1008:99:.:.:0,120,1800:.	0/0:678,0:678:99:.:.:0,120,1800:.	0/0:2,0:2:6:.:.:0,6,33:.	0/0:74,0:74:99:.:.:0,120,1800:.	0/0:19,0:19:8:.:.:0,8,476:.	0/0:2,0:2:6:.:.:0,6,49:.	0/0:2,0:2:6:.:.:0,6,39:.	0/0:72,0:72:99:.:.:0,120,1800:.	0/0:974,0:974:99:.:.:0,120,1800:.	0/0:115,0:115:99:.:.:0,102,1530:.	0/0:57,0:57:99:.:.:0,105,1060:.	0/0:793,0:793:99:.:.:0,120,1800:.	0/0:919,0:919:99:.:.:0,120,1800:.	0/0:875,0:875:99:.:.:0,120,1800:.	0/0:51,0:51:99:.:.:0,111,1350:.	0/0:559,0:559:99:.:.:0,120,1800:.	0/0:532,0:532:99:.:.:0,120,1800:.	0/0:16,0:16:36:.:.:0,36,540:.	0/0:30,0:30:78:.:.:0,78,1170:.	0/0:22,0:22:66:.:.:0,66,570:.
chr01	2395534	.	C	T	963.18	PASS	AC=1;AF=0.023;AN=44;BaseQRankSum=2.48;DP=7589;ExcessHet=0;FS=0;InbreedingCoeff=-0.0432;MLEAC=1;MLEAF=0.023;MQ=60;MQRankSum=0;QD=11.33;ReadPosRankSum=-1.506;SOR=0.754	GT:AD:DP:GQ:PL	0/0:36,0:36:99:0,108,819	0/0:731,0:731:99:0,120,1800	0/0:1008,0:1008:99:0,120,1800	0/0:678,0:678:99:0,120,1800	0/0:2,0:2:6:0,6,33	0/1:44,41:85:99:977,0,1002	0/0:18,0:18:5:0,5,426	0/0:2,0:2:6:0,6,49	0/0:2,0:2:6:0,6,39	0/0:72,0:72:99:0,120,1800	0/0:974,0:974:99:0,120,1800	0/0:115,0:115:99:0,102,1530	0/0:57,0:57:99:0,105,1060	0/0:793,0:793:99:0,120,1800	0/0:919,0:919:99:0,120,1800	0/0:875,0:875:99:0,120,1800	0/0:51,0:51:99:0,111,1350	0/0:559,0:559:99:0,120,1800	0/0:532,0:532:99:0,120,1800	0/0:16,0:16:36:0,36,540	0/0:30,0:30:81:0,81,1215	0/0:22,0:22:66:0,66,570
chr01	2395536	.	G	A	1000.72	PASS	AC=2;AF=0.045;AN=44;DP=7569;ExcessHet=0;FS=0;InbreedingCoeff=0.645;MLEAC=2;MLEAF=0.045;MQ=60;QD=33.44;SOR=0.963	GT:AD:DP:GQ:PL	0/0:36,0:36:99:0,108,819	0/0:731,0:731:99:0,120,1800	0/0:1008,0:1008:99:0,120,1800	0/0:678,0:678:99:0,120,1800	0/0:2,0:2:6:0,6,33	0/0:77,0:77:99:0,120,1800	0/0:17,0:17:2:0,2,413	0/0:2,0:2:6:0,6,49	0/0:2,0:2:6:0,6,39	0/0:72,0:72:99:0,120,1800	0/0:974,0:974:99:0,120,1800	0/0:115,0:115:99:0,102,1530	0/0:57,0:57:99:0,105,1060	0/0:793,0:793:99:0,120,1800	0/0:919,0:919:99:0,120,1800	0/0:875,0:875:99:0,120,1800	0/0:51,0:51:99:0,111,1350	0/0:559,0:559:99:0,120,1800	0/0:532,0:532:99:0,120,1800	0/0:16,0:16:36:0,36,540	0/0:30,0:30:81:0,81,1215	1/1:0,23:23:69:1028,69,0
chr01	2395539	.	T	C	67746	PASS	AC=3;AF=0.068;AN=44;BaseQRankSum=-10.9;DP=7815;ExcessHet=0.3141;FS=0.533;InbreedingCoeff=-0.0889;MLEAC=3;MLEAF=0.068;MQ=60;MQRankSum=0;QD=23.86;ReadPosRankSum=0.49;SOR=0.635	GT:AD:DP:GQ:PGT:PID:PL:PS	0/0:36,0:36:99:.:.:0,108,819:.	0/0:731,0:731:99:.:.:0,120,1800:.	0/0:1008,0:1008:99:.:.:0,120,1800:.	0/0:678,0:678:99:.:.:0,120,1800:.	0/0:2,0:2:6:.:.:0,6,33:.	0/0:77,0:77:99:.:.:0,120,1800:.	0/0:14,0:14:39:.:.:0,39,585:.	0/0:2,0:2:6:.:.:0,6,49:.	0/0:2,0:2:6:.:.:0,6,39:.	0/0:72,0:72:99:.:.:0,120,1800:.	0/0:974,0:974:99:.:.:0,120,1800:.	0/0:115,0:115:99:.:.:0,102,1530:.	0/0:57,0:57:99:.:.:0,105,1060:.	0|1:451,415:866:99:0|1:2395380_A_G:15885,0,17423:2395380	0|1:319,700:1019:99:0|1:2395380_A_G:28272,0,11170:2395380	0|1:361,593:954:99:0|1:2395380_A_G:23616,0,13353:2395380	0/0:51,0:51:99:.:.:0,111,1350:.	0/0:559,0:559:99:.:.:0,120,1800:.	0/0:532,0:532:99:.:.:0,120,1800:.	0/0:16,0:16:36:.:.:0,36,540:.	0/0:26,0:26:72:.:.:0,72,765:.	0/0:23,0:23:66:.:.:0,66,620:.
chr01	2720646	.	C	T	335980	PASS	AC=22;AF=0.524;AN=42;BaseQRankSum=-3.861;DP=9424;ExcessHet=0.0227;FS=1.142;InbreedingCoeff=0.4198;MLEAC=33;MLEAF=0.786;MQ=55.64;MQRankSum=4.97;QD=27.87;ReadPosRankSum=0.768;SOR=0.526	GT:AD:DP:GQ:PGT:PID:PL:PS	.|.:0,0:.:.:0|1:2720554_A_G:0,0,0:2720554	1/1:0,845:845:99:.:.:34613,2527,0:.	0/1:397,640:1037:99:.:.:14740,0,10163:.	1|1:0,1474:1474:99:1|1:2720627_C_T:62245,4430,0:2720627	0/0:2,0:2:0:.:.:0,0,0:.	1|1:0,4:4:12:1|1:2720646_C_T:180,12,0:2720646	0/0:7,0:7:0:.:.:0,0,0:.	0/0:7,0:7:0:.:.:0,0,0:.	0/0:3,0:3:9:.:.:0,9,61:.	0/0:20,0:20:0:.:.:0,0,0:.	1/1:0,1977:1977:99:.:.:84062,5941,0:.	1|1:0,4:4:12:1|1:2720646_C_T:180,12,0:2720646	0/0:46,0:46:0:.:.:0,0,0:.	1|1:0,729:729:99:1|1:2720504_A_T:31440,2208,0:2720504	1/1:0,877:877:99:.:.:37998,2649,0:.	1|1:0,1041:1041:99:1|1:2720580_G_A:45773,3146,0:2720580	0/0:15,0:15:0:.:.:0,0,0:.	1/1:0,564:564:99:.:.:14177,1685,0:.	0|1:201,291:492:99:0|1:2720446_AT_A:10366,0,7032:2720446	0/0:38,0:38:0:.:.:0,0,0:.	1/1:0,3:3:9:.:.:81,9,0:.	0/0:27,0:27:0:.:.:0,0,0:.
chr01	2720664	.	A	G	71400.2	PASS	AC=8;AF=0.19;AN=42;BaseQRankSum=10.56;DP=12179;ExcessHet=3.5521;FS=0;InbreedingCoeff=-0.1904;MLEAC=8;MLEAF=0.19;MQ=56.83;MQRankSum=0;QD=7.38;ReadPosRankSum=1.78;SOR=0.687	GT:AD:DP:GQ:PGT:PID:PL:PS	./.:0,0:.:.:.:.:0,0,0:.	0/0:837,0:837:99:.:.:0,120,1800:.	0|1:1051,173:1224:99:0|1:2720664_A_G:3997,0,43062:2720664	0|1:1369,575:1944:99:0|1:2720664_A_G:17595,0,54101:2720664	0/0:2,0:2:6:.:.:0,6,35:.	0/0:17,0:17:51:.:.:0,51,511:.	0/0:9,0:9:18:.:.:0,18,270:.	0/0:11,0:11:33:.:.:0,33,324:.	0/0:3,0:3:9:.:.:0,9,62:.	0/0:29,0:29:78:.:.:0,78,1170:.	0/1:1818,755:2573:99:.:.:22660,0,71323:.	0|1:11,1:12:9:0|1:2720664_A_G:9,0,416:2720664	0/0:75,0:75:0:.:.:0,0,964:.	0|1:910,220:1130:99:0|1:2720654_C_T:5173,0,33757:2720654	0|1:947,369:1316:99:0|1:2720654_C_T:10902,0,35182:2720654	0|1:1111,382:1493:99:0|1:2720654_C_T:11085,0,41957:2720654	0/0:20,0:20:60:.:.:0,60,513:.	0/0:574,0:574:99:.:.:0,120,1800:.	0/0:602,0:602:99:.:.:0,120,1800:.	0|1:11,1:12:9:0|1:2720664_A_G:9,0,459:2720664	0/0:18,0:18:54:.:.:0,54,541:.	0/0:27,0:27:81:.:.:0,81,675:.
chr01	2720692	.	T	C	49205.5	PASS	AC=5;AF=0.114;AN=44;BaseQRankSum=-0.794;DP=17123;ExcessHet=1.1017;FS=0.539;InbreedingCoeff=-0.1404;MLEAC=5;MLEAF=0.114;MQ=56.91;MQRankSum=2.85;QD=6.75;ReadPosRankSum=-0.224;SOR=0.624	GT:AD:DP:GQ:PGT:PID:PL:PS	0/0:6,0:6:18:.:.:0,18,136:.	0/0:1424,0:1424:99:.:.:0,120,1800:.	0/1:1227,177:1404:99:.:.:439,0,26862:.	0/0:2378,0:2378:99:.:.:0,120,1800:.	0/0:2,0:2:6:.:.:0,6,35:.	0/0:102,0:102:99:.:.:0,120,1800:.	0/0:9,0:9:27:.:.:0,27,297:.	0/0:13,0:13:39:.:.:0,39,378:.	0/0:2,0:2:6:.:.:0,6,40:.	0/0:14,0:15:42:.:.:0,42,584:.	0/0:3725,0:3725:99:.:.:0,120,1800:.	0/0:19,0:19:57:.:.:0,57,595:.	0/0:89,0:89:99:.:.:0,120,1800:.	0/1:1242,587:1829:99:.:.:9025,0,47609:.	0/1:867,983:1850:99:.:.:18591,0,27046:.	0/1:1111,1060:2171:99:.:.:20153,0,35357:.	0/0:27,0:27:81:.:.:0,81,714:.	0/0:574,0:574:99:.:.:0,120,1800:.	0/0:602,0:602:99:.:.:0,120,1800:.	0/0:28,2:30:33:.:.:0,33,752:.	0/0:20,0:20:60:.:.:0,60,625:.	0|1:8,26:34:99:0|1:2720683_C_G:1031,0,245:2720683
chr01	2720696	.	G	T	125.98	PASS	AC=1;AF=0.023;AN=44;BaseQRankSum=-1.26;DP=16951;ExcessHet=0;FS=1.55;InbreedingCoeff=-0.0325;MLEAC=1;MLEAF=0.023;MQ=60;MQRankSum=0;QD=4.34;ReadPosRankSum=1.75;SOR=1.025	GT:AD:DP:GQ:PL	0/0:14,0:14:42:0,42,346	0/0:1424,0:1424:99:0,120,1800	0/0:1391,0:1391:99:0,120,1800	0/0:2378,0:2378:99:0,120,1800	0/0:2,0:2:6:0,6,35	0/0:102,0:102:99:0,120,1800	0/0:9,0:9:27:0,27,297	0/0:13,0:13:39:0,39,378	0/0:2,0:2:6:0,6,40	0/0:17,0:17:51:0,51,489	0/0:3725,0:3725:99:0,120,1800	0/0:18,0:18:54:0,54,506	0/0:89,0:89:99:0,120,1800	0/0:2016,0:2016:99:0,120,1800	0/0:2129,0:2129:99:0,120,1800	0/0:2297,0:2297:99:0,120,1800	0/1:19,10:29:99:140,0,580	0/0:574,0:574:99:0,120,1800	0/0:602,0:602:99:0,120,1800	0/0:66,0:66:99:0,120,1800	0/0:20,0:20:60:0,60,625	0/0:34,0:34:99:0,102,880
chr01	2720701	.	A	G	29281.1	PASS	AC=2;AF=0.045;AN=44;BaseQRankSum=1.25;DP=17609;ExcessHet=0;FS=0;InbreedingCoeff=0.8228;MLEAC=2;MLEAF=0.045;MQ=57.19;MQRankSum=-0.777;QD=24.77;ReadPosRankSum=0.75;SOR=0.234	GT:AD:DP:GQ:PL	0/0:27,0:27:81:0,81,664	0/0:1424,0:1424:99:0,120,1800	0/0:1391,0:1391:99:0,120,1800	0/0:2378,0:2378:99:0,120,1800	0/0:2,0:2:6:0,6,35	0/0:102,0:102:99:0,120,1800	0/0:10,0:10:30:0,30,304	0/0:13,0:13:39:0,39,378	0/0:2,0:2:6:0,6,40	0/0:18,0:18:54:0,54,503	0/0:3725,0:3725:99:0,120,1800	0/0:19,0:19:57:0,57,563	0/0:89,0:89:99:0,120,1800	0/0:2016,0:2016:99:0,120,1800	0/0:2129,0:2129:99:0,120,1800	0/0:2297,0:2297:99:0,120,1800	0/0:28,0:28:81:0,81,1215	1/1:2,1180:1182:99:29309,3497,0	0/0:602,0:602:99:0,120,1800	0/0:66,0:66:99:0,120,1800	0/0:20,0:20:60:0,60,625	0/0:34,0:34:99:0,102,880
chr01	2720704	.	C	A	9879.69	PASS	AC=3;AF=0.068;AN=44;BaseQRankSum=-0.617;DP=17911;ExcessHet=0.3141;FS=3.468;InbreedingCoeff=-0.0836;MLEAC=3;MLEAF=0.068;MQ=56.86;MQRankSum=-2.265;QD=5.58;ReadPosRankSum=0.184;SOR=0.972	GT:AD:DP:GQ:PGT:PID:PL:PS	0|1:27,22:49:99:0|1:2720704_C_A:735,0,1006:2720704	0/1:1143,550:1693:99:.:.:8823,0,31191:.	0/0:1391,0:1391:99:.:.:0,120,1800:.	0/0:2378,0:2378:99:.:.:0,120,1800:.	0/0:2,0:2:6:.:.:0,6,35:.	0/0:102,0:102:99:.:.:0,120,1800:.	0/0:10,0:10:30:.:.:0,30,304:.	0/0:13,0:13:39:.:.:0,39,378:.	0/0:2,0:2:6:.:.:0,6,40:.	0/0:18,0:18:54:.:.:0,54,503:.	0/0:3725,0:3725:99:.:.:0,120,1800:.	0/0:19,0:19:54:.:.:0,54,810:.	0/0:89,0:89:99:.:.:0,120,1800:.	0/0:2016,0:2016:99:.:.:0,120,1800:.	0/0:2129,0:2129:99:.:.:0,120,1800:.	0/0:2297,0:2297:99:.:.:0,120,1800:.	0|1:20,10:30:99:0|1:2720704_C_A:349,0,797:2720704	0/0:1187,0:1187:99:.:.:0,120,1800:.	0/0:602,0:602:99:.:.:0,120,1800:.	0/0:66,0:66:99:.:.:0,120,1800:.	0/0:20,0:20:60:.:.:0,60,625:.	0/0:34,0:34:99:.:.:0,102,880:.
chr01	4087603	.	T	C	3241.62	PASS	AC=4;AF=0.091;AN=44;DP=1571;ExcessHet=0;FS=0;InbreedingCoeff=0.8189;MLEAC=4;MLEAF=0.091;MQ=60;QD=19.18;SOR=0.729	GT:AD:DP:GQ:PL	0/0:201,0:201:99:0,108,1620	0/0:169,0:169:99:0,120,1800	0/0:216,0:216:99:0,120,1800	1/1:0,79:79:99:1529,225,0	0/0:5,0:5:15:0,15,97	0/0:24,0:24:54:0,54,810	0/0:5,0:5:15:0,15,165	0/0:3,0:3:9:0,9,100	0/0:2,0:2:6:0,6,41	0/0:18,0:18:42:0,42,630	1/1:0,90:90:99:1755,256,0	0/0:23,0:23:45:0,45,675	0/0:4,0:4:12:0,12,94	0/0:123,0:123:99:0,120,1800	0/0:18,0:18:54:0,54,442	0/0:223,0:223:99:0,120,1800	0/0:13,0:13:30:0,30,450	0/0:109,0:109:99:0,120,1800	0/0:198,0:198:99:0,120,1800	0/0:25,0:25:69:0,69,1035	0/0:12,0:12:27:0,27,405	0/0:6,0:6:3:0,3,45
chr01	4770486	.	G	A	120.06	PASS	AC=1;AF=0.023;AN=44;BaseQRankSum=1.18;DP=1453;ExcessHet=0;FS=6.01;InbreedingCoeff=0.2981;MLEAC=1;MLEAF=0.023;MQ=60;MQRankSum=0;QD=13.34;ReadPosRankSum=-1.18;SOR=0.177	GT:AD:DP:GQ:PL	0/0:36,0:36:99:0,99,825	0/0:29,0:29:81:0,81,1215	0/0:33,0:33:90:0,90,1350	0/0:15,0:15:42:0,42,630	0/0:2,0:2:6:0,6,35	0/0:51,0:51:99:0,99,1485	0/0:41,0:41:0:0,0,0	0/0:98,0:98:63:0,63,945	0/0:3,0:3:9:0,9,60	0/0:153,0:153:3:0,3,45	0/0:30,0:30:81:0,81,1215	0/0:344,0:344:12:0,12,180	0/1:5,4:9:99:133,0,198	0/0:39,0:39:99:0,99,1485	0/0:39,0:39:99:0,99,1485	0/0:34,0:34:99:0,102,872	0/0:83,0:83:0:0,0,0	0/0:37,0:37:99:0,105,1009	0/0:34,0:34:93:0,93,1395	0/0:219,0:219:21:0,21,315	0/0:61,0:61:36:0,36,540	0/0:2,0:62:18:0,18,115
chr01	4770488	.	C	T	164.43	PASS	AC=1;AF=0.023;AN=44;BaseQRankSum=0.906;DP=1425;ExcessHet=0;FS=0;InbreedingCoeff=0.2022;MLEAC=1;MLEAF=0.023;MQ=60;MQRankSum=0;QD=18.27;ReadPosRankSum=1.18;SOR=0.892	GT:AD:DP:GQ:PL	0/0:36,0:36:99:0,99,825	0/0:29,0:29:81:0,81,1215	0/0:33,0:33:87:0,87,1305	0/0:15,0:15:42:0,42,630	0/0:2,0:2:6:0,6,35	0/0:51,0:51:99:0,99,1485	0/0:41,0:41:0:0,0,0	0/0:98,0:98:72:0,72,1080	0/0:3,0:3:9:0,9,60	0/0:129,0:129:12:0,12,180	0/0:30,0:30:81:0,81,1215	0/0:337,0:337:15:0,15,225	0/1:4,5:9:99:178,0,153	0/0:39,0:39:99:0,99,1485	0/0:39,0:39:99:0,99,1485	0/0:34,0:34:99:0,102,872	0/0:82,0:82:6:0,6,90	0/0:37,0:37:99:0,105,1009	0/0:32,0:32:79:0,79,756	0/0:223,0:223:36:0,36,540	0/0:63,0:63:42:0,42,630	0/0:63,0:63:12:0,12,180
chr01	4770490	.	G	A	5073.93	PASS	AC=6;AF=0.136;AN=44;BaseQRankSum=-0.913;DP=1405;ExcessHet=1.6975;FS=2.549;InbreedingCoeff=-0.1695;MLEAC=6;MLEAF=0.136;MQ=60;MQRankSum=0;QD=9.03;ReadPosRankSum=-1.574;SOR=0.488	GT:AD:DP:GQ:PL	0/0:36,0:36:99:0,99,825	0/0:29,0:29:81:0,81,1215	0/1:15,19:34:99:386,0,459	0/0:15,0:15:42:0,42,630	0/0:2,0:2:6:0,6,35	0/0:51,0:51:99:0,99,1485	0/1:27,16:43:99:368,0,740	0/1:87,16:103:99:175,0,2763	0/0:3,0:3:9:0,9,60	0/0:118,0:118:15:0,15,225	0/0:30,0:30:81:0,81,1215	0/0:286,0:286:24:0,24,360	0/0:9,0:9:27:0,27,187	0/0:39,0:39:99:0,99,1485	0/0:39,0:39:99:0,99,1485	0/0:34,0:34:99:0,102,872	0/1:69,20:89:99:294,0,1775	0/0:37,0:37:99:0,105,1009	0/0:32,0:32:90:0,90,1350	0/1:77,156:233:99:3825,0,1428	0/1:52,8:60:61:61,0,1589	0/0:58,0:58:15:0,15,225
chr01	4770495	.	A	G	368.19	PASS	AC=2;AF=0.045;AN=44;BaseQRankSum=0.67;DP=1364;ExcessHet=0.1022;FS=9.686;InbreedingCoeff=-0.0607;MLEAC=2;MLEAF=0.045;MQ=60;MQRankSum=0;QD=8.18;ReadPosRankSum=-0.589;SOR=2.294	GT:AD:DP:GQ:PL	0/0:36,0:36:99:0,99,825	0/0:29,0:29:81:0,81,1215	0/0:30,0:30:81:0,81,1215	0/1:4,11:15:52:226,0,52	0/0:2,0:2:6:0,6,35	0/0:51,0:51:99:0,99,1485	0/0:43,0:43:9:0,9,135	0/0:104,0:104:93:0,93,1395	0/0:3,0:3:9:0,9,60	0/0:110,0:110:21:0,21,315	0/1:19,11:30:99:164,0,330	0/0:278,0:278:33:0,33,495	0/0:9,0:9:27:0,27,187	0/0:39,0:39:99:0,99,1485	0/0:39,0:39:99:0,99,1485	0/0:34,0:34:99:0,102,872	0/0:80,0:80:15:0,15,225	0/0:37,0:37:99:0,105,1009	0/0:32,0:32:90:0,90,1350	0/0:234,0:234:66:0,66,990	0/0:70,0:70:63:0,63,945	0/0:58,0:58:12:0,12,180
chr01	4770498	.	T	C	1410.16	PASS	AC=2;AF=0.045;AN=44;DP=1306;ExcessHet=0;FS=0;InbreedingCoeff=0.7815;MLEAC=2;MLEAF=0.045;MQ=60;QD=30.25;SOR=2.833	GT:AD:DP:GQ:PGT:PID:PL:PS	0/0:35,0:35:90:.:.:0,90,698:.	0/0:29,0:29:81:.:.:0,81,1215:.	0/0:30,0:30:81:.:.:0,81,1215:.	0/0:15,0:15:42:.:.:0,42,630:.	0/0:2,0:2:6:.:.:0,6,35:.	0/0:51,0:51:99:.:.:0,99,1485:.	0/0:43,0:43:9:.:.:0,9,135:.	0/0:110,0:110:99:.:.:0,99,1485:.	0/0:3,0:3:9:.:.:0,9,60:.	0/0:101,0:101:24:.:.:0,24,360:.	0/0:29,0:29:81:.:.:0,81,1215:.	0/0:217,0:217:36:.:.:0,36,540:.	0/0:11,0:11:33:.:.:0,33,235:.	0/0:39,0:39:99:.:.:0,99,1485:.	0/0:39,0:39:99:.:.:0,99,1485:.	0/0:34,0:34:99:.:.:0,102,872:.	0/0:80,0:80:15:.:.:0,15,225:.	0/0:37,0:37:99:.:.:0,105,1009:.	1|1:0,33:33:99:1|1:4770462_G_A:1438,99,0:4770462	0/0:234,0:234:66:.:.:0,66,990:.	0/0:76,0:76:81:.:.:0,81,1215:.	0/0:58,0:58:12:.:.:0,12,180:.
chr01	4770501	.	G	A	1629.13	PASS	AC=1;AF=0.023;AN=44;BaseQRankSum=0.635;DP=1290;ExcessHet=0;FS=21.721;InbreedingCoeff=-0.0399;MLEAC=1;MLEAF=0.023;MQ=60;MQRankSum=0;QD=15.82;ReadPosRankSum=1.27;SOR=0.083	GT:AD:DP:GQ:PGT:PID:PL:PS	0/0:34,0:34:99:.:.:0,99,1485:.	0/0:29,0:29:81:.:.:0,81,1215:.	0/0:30,0:30:81:.:.:0,81,1215:.	0/0:14,0:14:39:.:.:0,39,585:.	0/0:2,0:2:3:.:.:0,3,45:.	0/0:44,0:44:84:.:.:0,84,1260:.	0/0:37,0:37:15:.:.:0,15,225:.	0/0:110,0:110:99:.:.:0,99,1485:.	0/0:2,0:2:6:.:.:0,6,41:.	0|1:58,45:103:99:0|1:4770501_G_A:1643,0,2148:4770501	0/0:29,0:29:81:.:.:0,81,1215:.	0/0:217,0:217:36:.:.:0,36,540:.	0/0:10,0:10:30:.:.:0,30,235:.	0/0:39,0:39:99:.:.:0,99,1485:.	0/0:39,0:39:99:.:.:0,99,1485:.	0/0:34,0:34:99:.:.:0,102,872:.	0/0:74,0:74:18:.:.:0,18,270:.	0/0:37,0:37:99:.:.:0,105,1009:.	0/0:32,0:32:84:.:.:0,84,1260:.	0/0:232,0:232:81:.:.:0,81,1215:.	0/0:76,0:76:81:.:.:0,81,1215:.	0/0:57,0:57:9:.:.:0,9,135:.
chr01	4770507	.	C	T	35.13	PASS	AC=1;AF=0.023;AN=44;BaseQRankSum=-2.404;DP=1219;ExcessHet=0;FS=0;InbreedingCoeff=-0.0397;MLEAC=1;MLEAF=0.023;MQ=60;MQRankSum=0;QD=2.93;ReadPosRankSum=1.25;SOR=0.693	GT:AD:DP:GQ:PL	0/0:34,0:34:90:0,90,713	0/0:29,0:29:81:0,81,1215	0/0:29,0:29:75:0,75,1125	0/0:14,0:14:36:0,36,540	0/0:2,0:2:3:0,3,45	0/0:35,0:35:60:0,60,900	0/0:37,0:37:15:0,15,225	0/0:110,0:110:99:0,99,1485	0/0:2,0:2:6:0,6,41	0/0:81,0:81:33:0,33,495	0/0:29,0:29:81:0,81,1215	0/0:185,0:185:39:0,39,585	0/1:6,6:12:49:49,0,107	0/0:39,0:39:99:0,99,1485	0/0:39,0:39:99:0,99,1485	0/0:34,0:34:99:0,102,872	0/0:69,0:69:21:0,21,315	0/0:37,0:37:99:0,105,1009	0/0:30,0:30:81:0,81,1215	0/0:233,0:233:99:0,99,1485	0/0:81,0:81:99:0,99,1485	0/0:57,0:57:9:0,9,135
chr01	4879650	.	T	C	2944.58	PASS	AC=3;AF=0.068;AN=44;BaseQRankSum=-0.149;DP=2227;ExcessHet=0.3141;FS=12.67;InbreedingCoeff=-0.0818;MLEAC=3;MLEAF=0.068;MQ=60;MQRankSum=0;QD=12.07;ReadPosRankSum=0.294;SOR=1.201	GT:AD:DP:GQ:PGT:PID:PL:PS	0/0:13,0:13:33:.:.:0,33,495:.	0/0:298,0:298:99:.:.:0,120,1800:.	0|1:124,77:201:99:0|1:4879650_T_C:2831,0,4919:4879650	0/0:197,0:197:99:.:.:0,99,1800:.	0/0:2,0:2:6:.:.:0,6,35:.	0/0:40,0:40:99:.:.:0,111,1665:.	0|0:25,1:26:33:0|1:4879650_T_C:0,33,1060:4879650	0|1:16,3:19:78:0|1:4879650_T_C:78,0,663:4879650	0/0:3,0:3:9:.:.:0,9,54:.	0/0:32,0:32:90:.:.:0,90,1350:.	0/0:187,0:187:99:.:.:0,120,1800:.	0/0:73,0:73:99:.:.:0,120,1800:.	0/0:27,0:27:63:.:.:0,63,945:.	0/0:186,0:186:99:.:.:0,120,1800:.	0/0:294,0:294:99:.:.:0,120,1800:.	0/0:281,0:281:99:.:.:0,120,1800:.	0|1:21,3:24:63:0|1:4879650_T_C:63,0,867:4879650	0/0:138,0:138:99:.:.:0,120,1800:.	0/0:137,0:137:99:.:.:0,120,1800:.	0/0:6,0:6:18:.:.:0,18,173:.	0|0:22,1:23:24:0|1:4879650_T_C:0,24,943:4879650	0/0:18,0:18:54:.:.:0,54,487:.
chr01	4879656	.	T	G	11244.4	PASS	AC=6;AF=0.136;AN=44;BaseQRankSum=-0.177;DP=2240;ExcessHet=0.1103;FS=0.523;InbreedingCoeff=0.1849;MLEAC=6;MLEAF=0.136;MQ=60;MQRankSum=0;QD=18.68;ReadPosRankSum=-0.287;SOR=0.657	GT:AD:DP:GQ:PGT:PID:PL:PS	0/0:13,0:13:33:.:.:0,33,495:.	0|1:132,172:304:99:0|1:4879656_T_G:6148,0,4935:4879656	0|1:126,80:206:99:0|1:4879650_T_C:2897,0,4972:4879650	0/0:197,0:197:99:.:.:0,99,1800:.	0/0:2,0:2:6:.:.:0,6,35:.	1|1:0,49:49:99:1|1:4879656_T_G:2099,147,0:4879656	0|0:25,2:27:6:0|1:4879650_T_C:0,6,1049:4879650	0|1:16,3:19:78:0|1:4879650_T_C:78,0,663:4879650	0/0:3,0:3:9:.:.:0,9,54:.	0/0:28,0:28:81:.:.:0,81,1215:.	0/0:187,0:187:99:.:.:0,120,1800:.	0/0:73,0:73:99:.:.:0,120,1800:.	0/0:21,0:21:57:.:.:0,57,855:.	0/0:186,0:186:99:.:.:0,120,1800:.	0/0:294,0:294:99:.:.:0,120,1800:.	0/0:281,0:281:99:.:.:0,120,1800:.	0|1:21,3:24:63:0|1:4879650_T_C:63,0,867:4879650	0/0:138,0:138:99:.:.:0,120,1800:.	0/0:137,0:137:99:.:.:0,120,1800:.	0/0:6,0:6:18:.:.:0,18,173:.	0|0:21,1:22:21:0|1:4879650_T_C:0,21,900:4879650	0/0:18,0:18:54:.:.:0,54,487:.
chr01	4879662	.	G	A	227.94	PASS	AC=1;AF=0.023;AN=44;BaseQRankSum=-0.244;DP=2192;ExcessHet=0;FS=10.17;InbreedingCoeff=-0.0308;MLEAC=1;MLEAF=0.023;MQ=60;MQRankSum=0;QD=11.4;ReadPosRankSum=0.267;SOR=0.068	GT:AD:DP:GQ:PL	0/0:10,0:10:30:0,30,224	0/0:281,0:281:99:0,120,1800	0/0:202,0:202:99:0,120,1800	0/0:197,0:197:99:0,99,1800	0/0:2,0:2:6:0,6,35	0/0:45,0:45:99:0,102,1399	0/0:28,0:28:78:0,78,1170	0/0:16,0:16:39:0,39,585	0/0:3,0:3:9:0,9,54	0/0:28,0:28:81:0,81,1215	0/0:187,0:187:99:0,120,1800	0/0:73,0:73:99:0,120,1800	0/0:20,0:20:48:0,48,720	0/0:186,0:186:99:0,120,1800	0/0:294,0:294:99:0,120,1800	0/0:281,0:281:99:0,120,1800	0/0:16,0:16:47:0,47,546	0/0:138,0:138:99:0,120,1800	0/0:137,0:137:99:0,120,1800	0/0:6,0:6:18:0,18,173	0/0:20,0:20:51:0,51,765	0/1:9,11:20:99:242,0,178
chr01	4879665	.	C	T	86582.8	PASS	AC=30;AF=0.682;AN=44;BaseQRankSum=1.57;DP=2625;ExcessHet=0.241;FS=3.277;InbreedingCoeff=0.2349;MLEAC=32;MLEAF=0.727;MQ=60;MQRankSum=0;QD=34.03;ReadPosRankSum=-0.558;SOR=1.13	GT:AD:DP:GQ:PGT:PID:PL:PS	0/0:10,0:10:30:.:.:0,30,224:.	0|1:128,158:286:99:0|1:4879656_T_G:6012,0,4748:4879656	0/1:103,116:219:99:.:.:4561,0,3611:.	1|1:0,220:220:99:1|1:4879665_C_T:9520,662,0:4879665	0/0:2,0:2:0:.:.:0,0,0:.	1|1:0,45:45:99:1|1:4879656_T_G:2012,135,0:4879656	0/1:17,11:28:99:.:.:298,0,434:.	0|1:12,5:17:99:0|1:4879665_C_T:174,0,433:4879665	0/0:3,0:3:0:.:.:0,0,0:.	0/0:28,0:28:81:.:.:0,81,1215:.	1/1:0,251:251:99:.:.:6122,748,0:.	1/1:0,99:99:99:.:.:2869,297,0:.	1/1:0,19:19:57:.:.:468,57,0:.	1|1:0,275:275:99:1|1:4879665_C_T:12148,828,0:4879665	1|1:0,318:318:99:1|1:4879665_C_T:13839,957,0:4879665	1|1:0,340:340:99:1|1:4879665_C_T:14899,1023,0:4879665	0/1:2,14:16:27:.:.:381,0,27:.	1/1:0,204:204:99:.:.:5270,611,0:.	1|1:0,158:158:99:1|1:4879665_C_T:6813,476,0:4879665	1/1:0,6:6:18:.:.:178,18,0:.	0|1:16,6:22:99:0|1:4879665_C_T:173,0,598:4879665	1/1:0,21:21:63:.:.:759,63,0:.
chr01	4879680	.	C	A	87801.5	PASS	AC=28;AF=0.636;AN=44;BaseQRankSum=0.616;DP=2799;ExcessHet=0.2477;FS=2.823;InbreedingCoeff=0.1757;MLEAC=29;MLEAF=0.659;MQ=60;MQRankSum=0;QD=32.26;ReadPosRankSum=-0.455;SOR=1.012	GT:AD:DP:GQ:PGT:PID:PL:PS	0/0:10,0:10:24:.:.:0,24,360:.	0|1:138,156:294:99:0|1:4879680_C_A:6125,0,5296:4879680	0/1:113,136:249:99:.:.:4167,0,2185:.	1|1:0,223:223:99:1|1:4879665_C_T:9938,671,0:4879665	0/0:2,0:2:6:.:.:0,6,33:.	1/1:0,48:48:99:.:.:1442,144,0:.	0/1:17,12:29:99:.:.:300,0,480:.	0|1:9,5:14:99:0|1:4879665_C_T:183,0,363:4879665	0/0:3,0:3:9:.:.:0,9,52:.	0/0:28,0:28:78:.:.:0,78,1170:.	1/1:0,275:275:99:.:.:6771,818,0:.	0|1:19,80:99:99:0|1:4879680_C_A:3177,0,478:4879680	1/1:0,11:11:33:.:.:269,33,0:.	1|1:0,303:303:99:1|1:4879665_C_T:13600,912,0:4879665	1|1:0,349:349:99:1|1:4879665_C_T:15656,1051,0:4879665	1|1:0,355:355:99:1|1:4879665_C_T:15923,1069,0:4879665	0/1:5,11:16:99:.:.:244,0,129:.	1/1:0,234:234:99:.:.:6207,700,0:.	0/1:96,75:171:99:.:.:2760,0,3600:.	1/1:0,8:8:24:.:.:243,24,0:.	0|1:17,7:24:99:0|1:4879665_C_T:187,0,637:4879665	1/1:0,20:20:60:.:.:568,60,0:.
chr01	4879681	.	C	T	6107.95	PASS	AC=1;AF=0.023;AN=44;BaseQRankSum=2.29;DP=2715;ExcessHet=0;FS=24.371;InbreedingCoeff=-0.0312;MLEAC=1;MLEAF=0.023;MQ=60;MQRankSum=0;QD=20.7;ReadPosRankSum=0.006;SOR=0.211	GT:AD:DP:GQ:PGT:PID:PL:PS	0/0:9,0:9:21:.:.:0,21,315:.	0|1:139,156:295:99:0|1:4879680_C_A:6122,0,5318:4879680	0/0:247,0:247:99:.:.:0,120,1800:.	0/0:215,0:215:99:.:.:0,120,1800:.	0/0:2,0:2:6:.:.:0,6,33:.	0/0:46,0:46:99:.:.:0,120,1800:.	0/0:29,0:29:87:.:.:0,87,941:.	0/0:12,0:12:36:.:.:0,36,375:.	0/0:3,0:3:9:.:.:0,9,52:.	0/0:28,0:28:78:.:.:0,78,1170:.	0/0:274,0:274:99:.:.:0,120,1800:.	0/0:93,0:93:99:.:.:0,120,1800:.	0/0:8,0:8:15:.:.:0,15,225:.	0/0:298,0:298:99:.:.:0,120,1800:.	0/0:337,0:337:99:.:.:0,120,1800:.	0/0:350,0:350:99:.:.:0,120,1800:.	0/0:15,0:15:27:.:.:0,27,405:.	0/0:235,0:235:99:.:.:0,120,1800:.	0/0:168,0:168:99:.:.:0,120,1800:.	0/0:8,0:8:24:.:.:0,24,235:.	0/0:20,0:20:60:.:.:0,60,599:.	0/0:20,0:20:60:.:.:0,60,545:.
chr01	5068847	.	A	T	5578.38	PASS	AC=1;AF=0.023;AN=44;BaseQRankSum=3.93;DP=6023;ExcessHet=0;FS=1.281;InbreedingCoeff=0.4458;MLEAC=2;MLEAF=0.045;MQ=60;MQRankSum=0;QD=7.6;ReadPosRankSum=-0.524;SOR=0.596	GT:AD:DP:GQ:PGT:PID:PL:PS	0/0:42,0:42:99:.:.:0,99,1485:.	0|1:546,188:734:99:0|1:5068813_C_T:5588,0,19979:5068813	0/0:645,0:645:99:.:.:0,120,1800:.	0/0:358,0:358:99:.:.:0,120,1800:.	0/0:2,0:2:6:.:.:0,6,32:.	0/0:53,0:53:0:.:.:0,0,0:.	0/0:20,0:20:0:.:.:0,0,0:.	0/0:2,0:2:0:.:.:0,0,0:.	0/0:2,0:2:6:.:.:0,6,41:.	0/0:62,0:62:0:.:.:0,0,0:.	0/0:498,0:498:99:.:.:0,120,1800:.	0/0:58,0:58:0:.:.:0,0,0:.	0/0:11,0:11:33:.:.:0,33,259:.	0/0:644,0:644:99:.:.:0,120,1800:.	0/0:707,0:707:99:.:.:0,120,1800:.	0/0:753,0:753:99:.:.:0,120,1800:.	0/0:54,0:54:0:.:.:0,0,0:.	0/0:970,0:970:99:.:.:0,120,1800:.	0/0:299,0:299:99:.:.:0,120,1800:.	0/0:60,0:60:0:.:.:0,0,0:.	0/0:23,0:23:0:.:.:0,0,0:.	0/0:9,0:9:0:.:.:0,0,0:.
chr01	5068849	.	C	T	4683.42	PASS	AC=1;AF=0.023;AN=44;BaseQRankSum=-0.707;DP=6078;ExcessHet=0;FS=1.382;InbreedingCoeff=0.2094;MLEAC=1;MLEAF=0.023;MQ=60;MQRankSum=0;QD=6.72;ReadPosRankSum=-0.23;SOR=0.853	GT:AD:DP:GQ:PGT:PID:PL:PS	0/0:42,0:42:99:.:.:0,99,1485:.	0/0:734,0:734:99:.:.:0,120,1800:.	0|1:546,151:697:99:0|1:5068815_T_G:4697,0,22461:5068815	0/0:358,0:358:99:.:.:0,120,1800:.	0/0:2,0:2:6:.:.:0,6,32:.	0/0:57,0:57:99:.:.:0,120,1800:.	0/0:21,0:21:30:.:.:0,30,588:.	0/0:2,0:2:6:.:.:0,6,70:.	0/0:2,0:2:6:.:.:0,6,41:.	0/0:62,0:62:0:.:.:0,0,0:.	0/0:498,0:498:99:.:.:0,120,1800:.	0/0:59,0:59:51:.:.:0,51,1580:.	0/0:12,0:12:36:.:.:0,36,272:.	0/0:644,0:644:99:.:.:0,120,1800:.	0/0:707,0:707:99:.:.:0,120,1800:.	0/0:753,0:753:99:.:.:0,120,1800:.	0/0:59,0:59:99:.:.:0,120,1800:.	0/0:970,0:970:99:.:.:0,120,1800:.	0/0:299,0:299:99:.:.:0,120,1800:.	0/0:68,0:68:91:.:.:0,91,1973:.	0/0:23,0:23:69:.:.:0,69,733:.	0/0:9,0:9:27:.:.:0,27,232:.
chr01	5068854	.	A	T	4675.95	PASS	AC=1;AF=0.024;AN=42;BaseQRankSum=4.02;DP=6130;ExcessHet=0;FS=0.655;InbreedingCoeff=0.0572;MLEAC=1;MLEAF=0.024;MQ=60;MQRankSum=0;QD=6.54;ReadPosRankSum=-0.61;SOR=0.825	GT:AD:DP:GQ:PGT:PID:PL:PS	0/0:42,0:42:99:.:.:0,99,1485:.	0/0:734,0:734:99:.:.:0,120,1800:.	0|1:563,152:715:99:0|1:5068815_T_G:4688,0,22986:5068815	0/0:358,0:358:99:.:.:0,120,1800:.	0/0:2,0:2:6:.:.:0,6,32:.	0/0:52,0:52:99:.:.:0,120,1800:.	0/0:22,0:22:0:.:.:0,0,424:.	./.:0,0:.:.:.:.:0,0,0:.	0/0:2,0:2:6:.:.:0,6,41:.	0/0:67,0:67:99:.:.:0,120,1800:.	0/0:498,0:498:99:.:.:0,120,1800:.	0/0:63,0:63:67:.:.:0,67,1640:.	0/0:13,0:13:39:.:.:0,39,288:.	0/0:644,0:644:99:.:.:0,120,1800:.	0/0:707,0:707:99:.:.:0,120,1800:.	0/0:753,0:753:99:.:.:0,120,1800:.	0/0:71,0:71:0:.:.:0,0,1365:.	0/0:970,0:970:99:.:.:0,120,1800:.	0/0:299,0:299:99:.:.:0,120,1800:.	0/0:83,0:83:0:.:.:0,0,357:.	0/0:26,0:26:0:.:.:0,0,434:.	0/0:9,0:9:27:.:.:0,27,229:.
chr01	5068923	.	T	C	1962.56	PASS	AC=1;AF=0.024;AN=42;BaseQRankSum=0.021;DP=6551;ExcessHet=0;FS=4.61;InbreedingCoeff=0.1813;MLEAC=1;MLEAF=0.024;MQ=60;MQRankSum=0;QD=14.54;ReadPosRankSum=-2.07;SOR=0.372	GT:AD:DP:GQ:PL	./.:0,0:.:.:0,0,0	0/0:621,0:621:99:0,120,1800	0/0:645,0:645:99:0,120,1800	0/0:418,0:418:99:0,120,1800	0/0:2,0:2:6:0,6,35	0/0:97,0:97:99:0,120,1800	0/0:36,0:36:99:0,105,1186	0/0:2,0:2:6:0,6,57	0/0:2,0:2:3:0,3,45	0/0:150,0:150:99:0,120,1800	0/0:564,0:564:99:0,120,1800	0/1:59,76:135:99:1976,0,1466	0/0:24,0:24:72:0,72,546	0/0:680,0:680:99:0,120,1800	0/0:733,0:733:99:0,120,1800	0/0:761,0:761:99:0,120,1800	0/0:165,0:165:99:0,120,1800	0/0:985,0:985:99:0,120,1800	0/0:289,0:289:99:0,120,1800	0/0:190,0:190:99:0,120,1800	0/0:33,0:33:99:0,99,1086	0/0:3,0:3:9:0,9,84
chr01	5327933	.	T	C	166374	PASS	AC=9;AF=0.205;AN=44;BaseQRankSum=1.34;DP=10701;ExcessHet=0;FS=0;InbreedingCoeff=0.717;MLEAC=9;MLEAF=0.205;MQ=60;MQRankSum=0;QD=27.79;ReadPosRankSum=-0.546;SOR=0.294	GT:AD:DP:GQ:PGT:PID:PL:PS	0/0:96,0:96:99:.:.:0,120,1800:.	0/0:1089,0:1089:99:.:.:0,120,1800:.	0/0:1289,0:1289:99:.:.:0,120,1800:.	0/0:895,0:895:99:.:.:0,120,1800:.	0/0:2,0:2:6:.:.:0,6,35:.	0/0:21,0:21:60:.:.:0,60,642:.	0/0:13,0:13:4:.:.:0,4,341:.	0/0:15,0:15:45:.:.:0,45,433:.	0/0:2,0:2:6:.:.:0,6,36:.	0/0:46,0:46:99:.:.:0,106,1392:.	0/0:1236,0:1236:99:.:.:0,120,1800:.	0/0:78,0:78:99:.:.:0,120,1800:.	0/1:7,4:11:64:.:.:64,0,217:.	1|1:0,1207:1207:99:1|1:5327882_G_A:54295,3633,0:5327882	1/1:0,1257:1257:99:.:.:55359,3783,0:.	1/1:0,1287:1287:99:.:.:56620,3873,0:.	0/0:2,0:2:6:.:.:0,6,41:.	0/0:688,0:688:99:.:.:0,120,1800:.	0/0:1436,0:1436:99:.:.:0,120,1800:.	0/0:17,0:17:48:.:.:0,48,720:.	0/0:4,0:4:12:.:.:0,12,134:.	1/1:0,2:2:6:.:.:90,6,0:.
chr01	5636038	.	A	G	3224.63	PASS	AC=7;AF=0.167;AN=42;BaseQRankSum=1.99;DP=623;ExcessHet=0;FS=36.971;InbreedingCoeff=0.7295;MLEAC=7;MLEAF=0.167;MQ=53.43;MQRankSum=0;QD=31.01;ReadPosRankSum=-1.863;SOR=3.866	GT:AD:DP:GQ:PGT:PID:PL:PS	0/0:16,0:16:33:.:.:0,33,495:.	0/0:9,0:9:27:.:.:0,27,207:.	0/0:27,0:27:60:.:.:0,60,900:.	0/0:12,0:12:30:.:.:0,30,450:.	0/0:3,0:3:9:.:.:0,9,56:.	0/0:75,0:75:99:.:.:0,120,1800:.	0/0:10,0:10:30:.:.:0,30,317:.	0/0:55,0:55:99:.:.:0,120,1800:.	0/0:2,0:2:6:.:.:0,6,39:.	0/0:49,0:49:99:.:.:0,118,1280:.	0/0:12,0:12:36:.:.:0,36,283:.	0/0:55,0:55:99:.:.:0,120,1800:.	./.:0,0:.:.:.:.:0,0,0:.	1|1:0,24:24:72:1|1:5636029_T_C:1025,72,0:5636029	1|1:0,22:22:66:1|1:5635876_T_C:973,66,0:5635876	1|1:0,17:17:51:1|1:5636029_T_C:743,51,0:5636029	0/0:84,0:84:99:.:.:0,120,1800:.	0/0:7,0:7:21:.:.:0,21,174:.	0/0:3,0:3:6:.:.:0,6,90:.	0/0:59,0:59:99:.:.:0,120,1800:.	0/0:39,0:39:99:.:.:0,103,1276:.	0|1:26,15:41:99:0|1:5636017_C_A:534,0,1047:5636017
chr01	15648832	.	G	A	373.94	PASS	AC=1;AF=0.023;AN=44;BaseQRankSum=1.01;DP=936;ExcessHet=0;FS=0;InbreedingCoeff=-0.0303;MLEAC=1;MLEAF=0.023;MQ=52.57;MQRankSum=2.73;QD=19.68;ReadPosRankSum=-0.463;SOR=1.022	GT:AD:DP:GQ:PL	0/0:7,0:7:21:0,21,140	0/0:6,0:6:18:0,18,139	0/0:17,0:17:51:0,51,428	0/0:8,0:8:24:0,24,182	0/0:2,0:2:6:0,6,32	0/0:102,0:102:99:0,120,1800	0/0:32,0:32:90:0,90,1350	0/0:89,0:89:99:0,120,1800	0/0:4,0:4:12:0,12,79	0/0:97,0:97:99:0,120,1800	0/0:12,0:12:36:0,36,307	0/0:93,0:93:99:0,120,1800	0/0:165,0:165:99:0,120,1800	0/0:14,0:14:14:0,14,327	0/0:17,0:17:51:0,51,408	0/0:13,0:13:36:0,36,540	0/0:37,0:37:99:0,99,1485	0/1:8,11:19:99:388,0,303	0/0:14,0:14:42:0,42,342	0/0:66,0:66:99:0,120,1800	0/0:40,0:40:99:0,99,1219	0/0:82,0:82:99:0,120,1800
chr01	15648842	.	A	G	416.92	PASS	AC=1;AF=0.023;AN=44;BaseQRankSum=2.49;DP=950;ExcessHet=0;FS=0;InbreedingCoeff=-0.0289;MLEAC=1;MLEAF=0.023;MQ=53.33;MQRankSum=3.02;QD=19.85;ReadPosRankSum=-1.319;SOR=1.23	GT:AD:DP:GQ:PL	0/0:10,0:10:30:0,30,197	0/0:8,0:8:24:0,24,174	0/0:20,0:20:47:0,47,467	0/0:8,0:8:24:0,24,182	0/0:2,0:2:6:0,6,32	0/0:102,0:102:99:0,120,1800	0/0:29,0:29:84:0,84,883	0/0:89,0:89:99:0,120,1800	0/0:4,0:4:12:0,12,79	0/0:97,0:97:99:0,120,1800	0/0:13,0:13:39:0,39,313	0/0:93,0:93:99:0,120,1800	0/0:165,0:165:99:0,120,1800	0/0:14,0:14:42:0,42,339	0/0:20,0:20:60:0,60,491	0/0:16,0:16:45:0,45,675	0/0:36,0:36:90:0,90,1350	0/1:8,13:21:99:431,0,297	0/0:15,0:15:45:0,45,366	0/0:66,0:66:99:0,120,1800	0/0:40,0:40:99:0,99,1219	0/0:82,0:82:99:0,120,1800
chr01	15648851	.	A	G	282.94	PASS	AC=1;AF=0.023;AN=44;BaseQRankSum=1.72;DP=961;ExcessHet=0;FS=0;InbreedingCoeff=-0.0301;MLEAC=1;MLEAF=0.023;MQ=53.33;MQRankSum=-2.935;QD=13.47;ReadPosRankSum=1.78;SOR=0.346	GT:AD:DP:GQ:PL	0/0:11,0:11:33:0,33,217	0/0:10,0:10:30:0,30,220	0/0:22,0:22:66:0,66,555	0/0:8,0:8:24:0,24,182	0/0:2,0:2:6:0,6,32	0/0:102,0:102:99:0,120,1800	0/0:30,0:30:90:0,90,902	0/0:89,0:89:99:0,120,1800	0/0:3,0:3:9:0,9,63	0/0:97,0:97:99:0,120,1800	0/0:15,0:15:42:0,42,630	0/0:93,0:93:99:0,120,1800	0/0:165,0:165:99:0,120,1800	0/0:17,0:17:48:0,48,720	0/0:20,0:20:60:0,60,491	0/0:16,0:16:48:0,48,401	0/0:36,0:36:99:0,102,1530	0/1:13,8:21:99:297,0,512	0/0:16,0:16:48:0,48,377	0/0:66,0:66:99:0,120,1800	0/0:40,0:40:99:0,99,1219	0/0:82,0:82:99:0,120,1800
chr01	15648854	.	C	T	2274.1	PASS	AC=4;AF=0.091;AN=44;BaseQRankSum=-0.745;DP=1019;ExcessHet=0.0074;FS=5.65;InbreedingCoeff=0.3791;MLEAC=4;MLEAF=0.091;MQ=58.92;MQRankSum=-0.748;QD=14.58;ReadPosRankSum=0.906;SOR=1.113	GT:AD:DP:GQ:PGT:PID:PL:PS	0/0:16,0:16:48:.:.:0,48,342:.	0/1:6,5:11:99:.:.:192,0,235:.	0/0:22,0:22:66:.:.:0,66,555:.	0/0:8,0:8:24:.:.:0,24,198:.	0/0:2,0:2:6:.:.:0,6,32:.	0|1:83,41:124:99:0|1:15648854_C_T:1411,0,3289:15648854	0/0:35,0:35:99:.:.:0,99,1485:.	0/0:89,0:89:99:.:.:0,120,1800:.	0/0:3,0:3:9:.:.:0,9,63:.	0/0:97,0:97:99:.:.:0,120,1800:.	0/0:15,0:15:42:.:.:0,42,630:.	0/0:93,0:93:99:.:.:0,120,1800:.	0/0:165,0:165:99:.:.:0,120,1800:.	0/0:18,0:18:51:.:.:0,51,765:.	0/0:20,0:20:60:.:.:0,60,491:.	0/0:20,0:20:60:.:.:0,60,513:.	0/0:40,0:40:90:.:.:0,90,1071:.	1/1:0,21:21:63:.:.:708,63,0:.	0|0:16,1:17:6:0|1:15648854_C_T:0,6,675:15648854	0/0:66,0:66:99:.:.:0,120,1800:.	0/0:40,0:40:99:.:.:0,99,1219:.	0/0:89,0:89:53:.:.:0,53,2017:.
chr01	15648857	.	T	C	1683.2	PASS	AC=2;AF=0.045;AN=44;BaseQRankSum=-1.56;DP=1018;ExcessHet=0.1022;FS=4.01;InbreedingCoeff=-0.0602;MLEAC=2;MLEAF=0.045;MQ=58.84;MQRankSum=-3.068;QD=11.53;ReadPosRankSum=1.62;SOR=0.439	GT:AD:DP:GQ:PGT:PID:PL:PS	0/0:16,0:16:48:.:.:0,48,342:.	0/0:12,0:12:36:.:.:0,36,278:.	0/0:22,0:22:66:.:.:0,66,555:.	0/0:9,0:9:27:.:.:0,27,213:.	0/0:2,0:2:6:.:.:0,6,32:.	0|1:83,41:124:99:0|1:15648854_C_T:1411,0,3284:15648854	0/0:35,0:35:99:.:.:0,99,1485:.	0/0:89,0:89:99:.:.:0,120,1800:.	0/0:3,0:3:9:.:.:0,9,63:.	0/0:97,0:97:99:.:.:0,120,1800:.	0/0:15,0:15:45:.:.:0,45,350:.	0/0:93,0:93:99:.:.:0,120,1800:.	0/0:165,0:165:99:.:.:0,120,1800:.	0/0:20,0:20:57:.:.:0,57,855:.	0/0:20,0:20:60:.:.:0,60,491:.	0/0:20,0:20:60:.:.:0,60,513:.	0/0:40,0:40:99:.:.:0,107,1112:.	0/1:14,8:22:99:.:.:294,0,527:.	0|0:16,1:17:6:0|1:15648854_C_T:0,6,675:15648854	0/0:66,0:66:99:.:.:0,120,1800:.	0/0:40,0:40:99:.:.:0,99,1219:.	0/0:88,0:88:51:.:.:0,51,1935:.
chr01	15648864	.	G	A	297.94	PASS	AC=1;AF=0.023;AN=44;BaseQRankSum=0.699;DP=989;ExcessHet=0;FS=0;InbreedingCoeff=-0.03;MLEAC=1;MLEAF=0.023;MQ=59.82;MQRankSum=-0.674;QD=18.62;ReadPosRankSum=0.153;SOR=0.693	GT:AD:DP:GQ:PL	0/0:19,0:19:57:0,57,406	0/1:8,8:16:99:312,0,310	0/0:24,0:24:72:0,72,583	0/0:10,0:10:30:0,30,235	0/0:2,0:2:6:0,6,32	0/0:82,0:82:99:0,120,1800	0/0:35,0:35:72:0,72,1080	0/0:89,0:89:99:0,120,1800	0/0:3,0:3:9:0,9,63	0/0:97,0:97:99:0,120,1800	0/0:19,0:19:57:0,57,433	0/0:93,0:93:99:0,120,1800	0/0:165,0:165:99:0,120,1800	0/0:20,0:20:60:0,60,508	0/0:31,0:31:90:0,90,1350	0/0:25,0:25:72:0,72,1080	0/0:40,0:40:99:0,107,1112	0/0:24,0:24:72:0,72,582	0/0:24,0:24:49:0,49,531	0/0:66,0:66:99:0,120,1800	0/0:40,0:40:99:0,99,1219	0/0:65,0:65:99:0,120,1800
chr01	15648868	.	C	A	288.94	PASS	AC=1;AF=0.023;AN=44;BaseQRankSum=-2.127;DP=995;ExcessHet=0;FS=0;InbreedingCoeff=-0.03;MLEAC=1;MLEAF=0.023;MQ=59.85;MQRankSum=-1.066;QD=15.21;ReadPosRankSum=1.16;SOR=0.446	GT:AD:DP:GQ:PL	0/0:20,0:20:60:0,60,433	0/1:11,8:19:99:303,0,372	0/0:24,0:24:72:0,72,583	0/0:10,0:10:30:0,30,235	0/0:2,0:2:6:0,6,32	0/0:82,0:82:99:0,120,1800	0/0:27,0:27:63:0,63,945	0/0:89,0:89:99:0,120,1800	0/0:3,0:3:9:0,9,63	0/0:97,0:97:99:0,120,1800	0/0:19,0:19:57:0,57,433	0/0:93,0:93:99:0,120,1800	0/0:165,0:165:99:0,120,1800	0/0:24,0:24:72:0,72,600	0/0:31,0:31:90:0,90,1350	0/0:27,0:27:81:0,81,668	0/0:44,0:44:99:0,104,1156	0/0:24,0:24:72:0,72,582	0/0:24,0:24:50:0,50,571	0/0:66,0:66:99:0,120,1800	0/0:40,0:40:99:0,99,1219	0/0:65,0:65:99:0,120,1800
chr01	15648869	.	A	G	5141	PASS	AC=2;AF=0.045;AN=44;BaseQRankSum=1.09;DP=1107;ExcessHet=0;FS=0;InbreedingCoeff=0.857;MLEAC=2;MLEAF=0.045;MQ=60;MQRankSum=0;QD=26.36;ReadPosRankSum=0.984;SOR=0.793	GT:AD:DP:GQ:PL	0/0:20,0:20:60:0,60,433	0/0:19,0:19:57:0,57,449	0/0:24,0:24:72:0,72,583	0/0:10,0:10:30:0,30,235	0/0:2,0:2:6:0,6,32	0/0:82,0:82:99:0,120,1800	0/0:27,0:27:63:0,63,945	0/0:89,0:89:99:0,120,1800	0/0:3,0:3:9:0,9,63	0/0:97,0:97:99:0,120,1800	0/0:19,0:19:57:0,57,433	1/1:7,188:195:99:5169,394,0	0/0:165,0:165:99:0,120,1800	0/0:24,0:24:72:0,72,600	0/0:33,0:33:99:0,99,862	0/0:27,0:27:81:0,81,668	0/0:44,0:44:99:0,104,1156	0/0:27,0:27:81:0,81,633	0/0:23,0:23:46:0,46,522	0/0:66,0:66:99:0,120,1800	0/0:40,0:40:99:0,99,1219	0/0:65,0:65:99:0,120,1800
chr01	15648872	.	G	A	669.56	PASS	AC=3;AF=0.068;AN=44;BaseQRankSum=-0.575;DP=1071;ExcessHet=0.3141;FS=0;InbreedingCoeff=-0.0812;MLEAC=3;MLEAF=0.068;MQ=60;MQRankSum=0;QD=7.61;ReadPosRankSum=0.547;SOR=0.397	GT:AD:DP:GQ:PL	0/0:24,0:24:71:0,71,483	0/0:20,0:20:60:0,60,484	0/0:28,0:28:81:0,81,666	0/0:10,0:10:27:0,27,405	0/0:2,0:2:6:0,6,32	0/0:82,0:82:99:0,120,1800	0/0:27,0:27:63:0,63,945	0/0:89,0:89:99:0,120,1800	0/0:3,0:3:9:0,9,63	0/0:97,0:97:99:0,120,1800	0/0:20,0:20:44:0,44,461	0/0:144,0:144:99:0,120,1800	0/0:165,0:165:99:0,120,1800	0/1:22,7:29:97:97,0,497	0/1:14,19:33:99:419,0,262	0/1:16,10:26:99:181,0,339	0/0:46,0:46:93:0,93,1219	0/0:27,0:27:81:0,81,633	0/0:26,0:26:72:0,72,1080	0/0:66,0:66:99:0,120,1800	0/0:40,0:40:99:0,99,1219	0/0:65,0:65:99:0,120,1800
chr01	15649343	.	T	A	2658.34	PASS	AC=1;AF=0.024;AN=42;BaseQRankSum=-1.142;DP=922;ExcessHet=0;FS=8.522;InbreedingCoeff=0.2337;MLEAC=1;MLEAF=0.024;MQ=60;MQRankSum=0;QD=21.79;ReadPosRankSum=0.311;SOR=0.436	GT:AD:DP:GQ:PL	./.:0,0:.:.:0,0,0	0/0:28,0:28:72:0,72,1080	0/0:11,0:11:33:0,33,298	0/0:13,0:13:39:0,39,299	0/0:2,0:2:6:0,6,36	0/0:149,0:149:99:0,120,1800	0/0:19,0:19:51:0,51,765	0/0:126,0:126:99:0,120,1800	0/0:2,0:2:6:0,6,41	0/1:51,71:122:99:2672,0,1915	0/0:18,0:18:51:0,51,765	0/0:203,0:203:99:0,120,1800	0/0:15,0:15:36:0,36,540	0/0:29,0:29:72:0,72,717	0/0:25,0:25:63:0,63,945	0/0:41,0:41:99:0,113,1027	0/0:37,0:37:99:0,99,1485	0/0:15,0:15:22:0,22,334	0/0:9,0:9:27:0,27,205	0/0:13,0:13:39:0,39,341	0/0:8,0:8:21:0,21,315	0/0:37,0:37:99:0,99,996
chr01	15649352	.	A	G	22018.1	PASS	AC=19;AF=0.452;AN=42;BaseQRankSum=2.16;DP=980;ExcessHet=0;FS=1.933;InbreedingCoeff=0.8292;MLEAC=21;MLEAF=0.5;MQ=59.92;MQRankSum=0;QD=28.87;ReadPosRankSum=0.384;SOR=0.844	GT:AD:DP:GQ:PGT:PID:PL:PS	.|.:0,0:.:.:0|1:15649209_A_G:0,0,0:15649209	0/1:8,21:29:99:.:.:836,0,251:.	0/0:14,0:14:42:.:.:0,42,334:.	0/0:13,0:13:39:.:.:0,39,299:.	0/0:2,0:2:0:.:.:0,0,0:.	1|1:0,166:166:99:1|1:15649352_A_G:7182,500,0:15649352	0/0:17,0:17:51:.:.:0,51,529:.	0/0:126,0:126:99:.:.:0,120,1800:.	0/0:2,0:2:6:.:.:0,6,41:.	1/1:0,134:134:99:.:.:6030,403,0:.	0/0:17,0:17:45:.:.:0,45,675:.	0/0:202,13:215:62:.:.:0,62,8396:.	1|1:0,13:13:39:1|1:15649331_T_C:564,39,0:15649331	1|1:0,33:33:99:1|1:15649331_T_C:1442,99,0:15649331	1|1:0,27:27:81:1|1:15649331_T_C:1215,81,0:15649331	1|1:0,46:46:99:1|1:15649331_T_C:2050,138,0:15649331	0/0:37,0:37:99:.:.:0,108,1620:.	1|1:0,12:12:36:1|1:15649352_A_G:540,36,0:15649352	1|1:0,11:11:33:1|1:15649331_T_C:475,33,0:15649331	0/0:15,0:15:45:.:.:0,45,390:.	0/0:7,0:7:21:.:.:0,21,224:.	1|1:0,38:38:99:1|1:15649214_C_T:1710,114,0:15649214
chr01	15649358	.	T	C	3422.87	PASS	AC=3;AF=0.071;AN=42;BaseQRankSum=-0.66;DP=971;ExcessHet=0.3476;FS=0;InbreedingCoeff=0.0313;MLEAC=3;MLEAF=0.071;MQ=59.87;MQRankSum=0;QD=10.94;ReadPosRankSum=-1.097;SOR=0.687	GT:AD:DP:GQ:PGT:PID:PL:PS	.|.:0,0:.:.:0|1:15649209_A_G:0,0,0:15649209	0/0:27,0:27:66:.:.:0,66,990:.	0/0:14,0:14:39:.:.:0,39,585:.	0/0:12,0:12:27:.:.:0,27,405:.	0/0:3,0:3:0:.:.:0,0,22:.	0/1:98,68:166:99:.:.:1321,0,2377:.	0/0:17,0:17:51:.:.:0,51,529:.	0/0:126,0:126:99:.:.:0,120,1800:.	0/0:2,0:2:3:.:.:0,3,45:.	0/1:77,59:136:99:.:.:2070,0,2802:.	0/0:17,0:17:42:.:.:0,42,630:.	0/0:207,0:207:99:.:.:0,120,1800:.	0/0:11,0:11:18:.:.:0,18,270:.	0/0:31,0:31:81:.:.:0,81,796:.	0/0:27,0:27:78:.:.:0,78,1170:.	0/0:43,0:43:99:.:.:0,120,1800:.	0/0:37,0:37:99:.:.:0,108,1620:.	0/0:13,0:13:39:.:.:0,39,322:.	0|1:9,2:11:57:0|1:15649295_A_G:57,0,293:15649295	0/0:15,0:15:45:.:.:0,45,390:.	0/0:7,0:7:21:.:.:0,21,224:.	0/0:35,0:35:90:.:.:0,90,1350:.
chr01	15649397	.	G	A	3518.43	PASS	AC=4;AF=0.095;AN=42;BaseQRankSum=-2.25;DP=885;ExcessHet=0.6776;FS=14.657;InbreedingCoeff=-0;MLEAC=4;MLEAF=0.095;MQ=60;MQRankSum=0;QD=21.07;ReadPosRankSum=0.639;SOR=0.217	GT:AD:DP:GQ:PGT:PID:PL:PS	0/0:6,0:6:18:.:.:0,18,129:.	0/0:27,0:27:72:.:.:0,72,1080:.	0/0:15,0:15:42:.:.:0,42,630:.	0/0:10,0:10:27:.:.:0,27,405:.	0/0:2,0:2:6:.:.:0,6,33:.	0/0:99,0:99:99:.:.:0,120,1800:.	0/0:19,0:19:57:.:.:0,57,588:.	0/0:138,0:138:99:.:.:0,120,1800:.	0/0:2,0:2:6:.:.:0,6,41:.	0/0:89,0:89:99:.:.:0,120,1800:.	0/0:20,0:20:57:.:.:0,57,855:.	0/0:180,0:180:99:.:.:0,120,1800:.	.|.:0,0:.:.:0|1:15649331_T_C:0,0,0:15649331	0|1:20,22:42:99:0|1:15649331_T_C:864,0,774:15649331	0|1:19,24:43:99:0|1:15649379_A_T:951,0,726:15649379	0|1:27,31:58:99:0|1:15649391_A_G:1220,0,1040:15649391	0/0:47,0:47:99:.:.:0,120,1800:.	0/0:19,0:19:54:.:.:0,54,810:.	0/0:14,0:14:42:.:.:0,42,338:.	0/0:19,0:19:51:.:.:0,51,765:.	0/0:12,0:12:36:.:.:0,36,333:.	0|1:11,13:24:99:0|1:15649214_C_T:513,0,423:15649214
chr01	15649415	.	A	C	3491.4	PASS	AC=4;AF=0.095;AN=42;BaseQRankSum=-1.586;DP=917;ExcessHet=0.6776;FS=17.17;InbreedingCoeff=0.0008;MLEAC=4;MLEAF=0.095;MQ=60;MQRankSum=0;QD=20.54;ReadPosRankSum=0.133;SOR=0.177	GT:AD:DP:GQ:PGT:PID:PL:PS	0/0:9,0:9:27:.:.:0,27,188:.	0/0:33,0:33:90:.:.:0,90,1350:.	0/0:21,0:21:54:.:.:0,54,810:.	0/0:12,0:12:36:.:.:0,36,277:.	0/0:2,0:2:6:.:.:0,6,33:.	0/0:99,0:99:99:.:.:0,120,1800:.	0/0:27,0:27:60:.:.:0,60,900:.	0/0:138,0:138:99:.:.:0,120,1800:.	0/0:2,0:2:6:.:.:0,6,41:.	0/0:89,0:89:99:.:.:0,120,1800:.	0/0:21,0:21:60:.:.:0,60,540:.	0/0:180,0:180:99:.:.:0,120,1800:.	.|.:0,0:.:.:0|1:15649331_T_C:0,0,0:15649331	0|1:21,24:45:99:0|1:15649331_T_C:866,0,799:15649331	0|1:17,26:43:99:0|1:15649379_A_T:979,0,636:15649379	0|1:29,32:61:99:0|1:15649391_A_G:1154,0,1121:15649391	0/0:40,0:40:99:.:.:0,99,1194:.	0/0:20,0:20:57:.:.:0,57,855:.	0/0:20,0:20:54:.:.:0,54,810:.	0/0:19,0:19:51:.:.:0,51,765:.	0/0:12,0:12:36:.:.:0,36,361:.	0|1:8,13:21:99:0|1:15649214_C_T:522,0,297:15649214
chr01	15649421	.	C	T	7648.59	PASS	AC=9;AF=0.214;AN=42;BaseQRankSum=1.04;DP=940;ExcessHet=0.943;FS=7.22;InbreedingCoeff=0.0261;MLEAC=10;MLEAF=0.238;MQ=60;MQRankSum=0;QD=18.34;ReadPosRankSum=1.27;SOR=1.19	GT:AD:DP:GQ:PGT:PID:PL:PS	0/0:10,0:10:30:.:.:0,30,193:.	0/1:8,33:41:99:.:.:1358,0,237:.	0/0:23,1:24:45:.:.:0,45,790:.	0/0:12,0:12:36:.:.:0,36,277:.	0/0:2,0:2:6:.:.:0,6,33:.	0/0:99,0:99:99:.:.:0,120,1800:.	0/1:11,17:28:99:.:.:433,0,247:.	0/1:104,32:136:99:.:.:550,0,3321:.	0/0:2,0:2:6:.:.:0,6,41:.	1/1:0,94:94:99:.:.:4230,283,0:.	0/0:23,0:23:61:.:.:0,61,555:.	0/0:180,0:180:99:.:.:0,120,1800:.	.|.:0,0:.:.:0|1:15649331_T_C:0,0,0:15649331	0|1:35,12:47:99:0|1:15649331_T_C:322,0,1396:15649331	0/0:40,0:40:99:.:.:0,117,1755:.	0/0:58,0:58:99:.:.:0,120,1800:.	0/1:23,17:40:99:.:.:354,0,448:.	0/0:23,0:23:66:.:.:0,66,990:.	0/0:19,0:19:57:.:.:0,57,478:.	0/1:11,8:19:99:.:.:303,0,438:.	0/1:6,6:12:99:.:.:135,0,191:.	0/0:20,0:20:57:.:.:0,57,855:.
chr01	15649422	.	G	A	1715.76	PASS	AC=3;AF=0.071;AN=42;BaseQRankSum=2.39;DP=905;ExcessHet=0.33;FS=24.566;InbreedingCoeff=0.0572;MLEAC=3;MLEAF=0.071;MQ=60;MQRankSum=0;QD=11.14;ReadPosRankSum=0.335;SOR=2.564	GT:AD:DP:GQ:PGT:PID:PL:PS	0/0:10,0:10:30:.:.:0,30,193:.	0/0:39,0:39:99:.:.:0,117,946:.	0/0:21,0:21:60:.:.:0,60,538:.	0/0:12,0:12:36:.:.:0,36,277:.	0/0:2,0:2:6:.:.:0,6,33:.	0/0:99,0:99:99:.:.:0,120,1800:.	0/0:21,0:21:60:.:.:0,60,667:.	0/0:132,0:132:99:.:.:0,120,1800:.	0/0:2,0:2:6:.:.:0,6,41:.	0/0:79,0:79:99:.:.:0,120,1800:.	0/0:23,0:23:61:.:.:0,61,555:.	0/0:180,0:180:99:.:.:0,120,1800:.	.|.:0,0:.:.:0|1:15649331_T_C:0,0,0:15649331	0|1:37,9:46:99:0|1:15649331_T_C:267,0,1460:15649331	0|1:33,13:46:99:0|1:15649406_C_T:447,0,1347:15649406	0|1:35,27:62:99:0|1:15649406_C_T:1028,0,1388:15649406	0/0:39,0:39:99:.:.:0,99,1485:.	0/0:25,0:25:72:.:.:0,72,652:.	0/0:19,0:19:57:.:.:0,57,478:.	0/0:17,0:17:51:.:.:0,51,464:.	0/0:11,0:11:33:.:.:0,33,336:.	0/0:20,0:20:57:.:.:0,57,855:.
chr01	15649430	.	C	T	16055	PASS	AC=15;AF=0.357;AN=42;BaseQRankSum=-0.783;DP=927;ExcessHet=0.1768;FS=9.756;InbreedingCoeff=0.2468;MLEAC=16;MLEAF=0.381;MQ=60;MQRankSum=0;QD=27.49;ReadPosRankSum=-0.679;SOR=0.281	GT:AD:DP:GQ:PGT:PID:PL:PS	1/1:0,6:6:17:.:.:114,17,0:.	0/1:8,36:44:99:.:.:1484,0,228:.	0|1:10,12:22:99:0|1:15649430_C_T:432,0,384:15649430	1|1:0,12:12:36:1|1:15649430_C_T:540,36,0:15649430	0/0:2,0:2:0:.:.:0,0,0:.	0|1:30,69:99:99:0|1:15649430_C_T:2582,0,958:15649430	0/0:21,0:21:60:.:.:0,60,667:.	0|1:86,42:128:99:0|1:15649430_C_T:1391,0,3388:15649430	0/0:2,0:2:6:.:.:0,6,41:.	0/0:79,0:79:99:.:.:0,120,1800:.	1|1:0,26:26:78:1|1:15649430_C_T:1128,78,0:15649430	1/1:0,179:179:99:.:.:7584,539,0:.	.|.:0,0:.:.:0|1:15649331_T_C:0,0,0:15649331	0/0:53,0:53:99:.:.:0,120,1800:.	0/0:45,0:45:99:.:.:0,120,1800:.	0/0:61,0:61:99:.:.:0,120,1800:.	0/1:25,14:39:99:.:.:425,0,904:.	0/0:27,0:27:81:.:.:0,81,661:.	0/0:20,0:20:60:.:.:0,60,487:.	0|1:8,9:17:99:0|1:15649430_C_T:313,0,309:15649430	0|1:9,3:12:88:0|1:15649430_C_T:88,0,358:15649430	0/0:19,0:19:57:.:.:0,57,564:.
chr01	15649434	.	G	A	662.33	PASS	AC=1;AF=0.024;AN=42;BaseQRankSum=-0.272;DP=884;ExcessHet=0;FS=10.507;InbreedingCoeff=0.2339;MLEAC=1;MLEAF=0.024;MQ=60;MQRankSum=0;QD=6.83;ReadPosRankSum=-2.621;SOR=2.291	GT:AD:DP:GQ:PGT:PID:PL:PS	0/0:6,0:6:18:.:.:0,18,133:.	0/0:43,0:43:99:.:.:0,102,1002:.	0/0:20,0:20:60:.:.:0,60,518:.	0/0:12,0:12:36:.:.:0,36,291:.	0/0:2,0:2:6:.:.:0,6,33:.	0|1:73,24:97:99:0|1:15649434_G_A:676,0,2897:15649434	0/0:21,0:21:60:.:.:0,60,667:.	0/0:121,0:121:99:.:.:0,120,1800:.	0/0:2,0:2:6:.:.:0,6,41:.	0/0:79,0:79:99:.:.:0,120,1800:.	0/0:25,0:25:70:.:.:0,70,607:.	0/0:156,0:156:99:.:.:0,120,1800:.	.|.:0,0:.:.:0|1:15649331_T_C:0,0,0:15649331	0/0:62,0:62:59:.:.:0,59,1339:.	0/0:45,0:45:99:.:.:0,120,1800:.	0/0:61,0:61:99:.:.:0,120,1800:.	0/0:36,0:36:99:.:.:0,99,961:.	0/0:26,0:26:72:.:.:0,72,680:.	0/0:20,0:20:60:.:.:0,60,487:.	0/0:17,0:17:45:.:.:0,45,675:.	0/0:13,0:13:39:.:.:0,39,394:.	0/0:19,0:19:57:.:.:0,57,564:.
chr01	15649446	.	T	A	2664.8	PASS	AC=4;AF=0.095;AN=42;BaseQRankSum=-0.746;DP=902;ExcessHet=0.6776;FS=5.133;InbreedingCoeff=-0.0069;MLEAC=4;MLEAF=0.095;MQ=60;MQRankSum=0;QD=11.79;ReadPosRankSum=0.387;SOR=1.065	GT:AD:DP:GQ:PGT:PID:PL:PS	0/0:6,0:6:18:.:.:0,18,126:.	0/0:44,0:44:99:.:.:0,107,1009:.	0/0:24,0:24:66:.:.:0,66,990:.	0/0:15,0:15:42:.:.:0,42,630:.	0/0:2,0:2:3:.:.:0,3,45:.	0/0:71,0:71:99:.:.:0,120,1800:.	0/0:21,0:21:60:.:.:0,60,667:.	0/0:121,0:121:99:.:.:0,120,1800:.	0/0:2,0:2:6:.:.:0,6,41:.	0/0:79,0:79:99:.:.:0,120,1800:.	0/0:25,0:25:70:.:.:0,70,607:.	0/0:156,0:156:99:.:.:0,120,1800:.	.|.:0,0:.:.:0|1:15649331_T_C:0,0,0:15649331	0/1:51,14:65:99:.:.:434,0,2099:.	0|1:40,17:57:99:0|1:15649406_C_T:593,0,1628:15649406	0|1:46,35:81:99:0|1:15649406_C_T:1331,0,1826:15649406	0/0:36,0:36:99:.:.:0,99,961:.	0/0:26,0:26:72:.:.:0,72,680:.	0/0:21,0:21:52:.:.:0,52,487:.	0/0:14,0:14:33:.:.:0,33,495:.	0/0:12,0:12:33:.:.:0,33,495:.	0|1:14,9:23:99:0|1:15649446_T_A:336,0,548:15649446
chr01	15649637	.	G	A	24014.9	PASS	AC=32;AF=0.762;AN=42;BaseQRankSum=-0.431;DP=833;ExcessHet=0.6003;FS=10.624;InbreedingCoeff=0.0984;MLEAC=35;MLEAF=0.833;MQ=60;MQRankSum=0;QD=29.47;ReadPosRankSum=1.04;SOR=0.523	GT:AD:DP:GQ:PGT:PID:PL:PS	./.:0,0:.:.:.:.:0,0,0:.	1/1:0,29:29:87:.:.:1077,87,0:.	0/1:6,4:10:71:.:.:71,0,125:.	1|1:0,13:13:39:1|1:15649624_G_T:585,39,0:15649624	0/0:3,0:3:0:.:.:0,0,0:.	1/1:0,41:41:99:.:.:1216,123,0:.	0/1:14,12:26:99:.:.:342,0,351:.	0/1:69,44:113:99:.:.:1082,0,1950:.	0/0:2,0:2:6:.:.:0,6,35:.	1/1:0,46:46:99:.:.:2070,138,0:.	1|1:0,24:24:72:1|1:15649624_G_T:1022,72,0:15649624	1|1:0,174:174:99:1|1:15649624_G_T:7527,524,0:15649624	1|1:0,30:30:90:1|1:15649631_G_C:1170,90,0:15649631	1/1:0,43:43:99:.:.:1363,129,0:.	1/1:0,49:49:99:.:.:1595,147,0:.	1/1:0,84:84:99:.:.:2618,252,0:.	0/1:15,17:32:99:.:.:337,0,375:.	1/1:0,20:20:60:.:.:513,60,0:.	1/1:0,25:25:75:.:.:642,75,0:.	0/1:3,2:5:34:.:.:34,0,83:.	0/1:28,10:38:99:.:.:203,0,670:.	1/1:0,13:13:39:.:.:423,39,0:.
chr01	15649697	.	A	G	19475.6	PASS	AC=29;AF=0.725;AN=40;BaseQRankSum=-1.182;DP=556;ExcessHet=0.4926;FS=7.674;InbreedingCoeff=0.1045;MLEAC=32;MLEAF=0.8;MQ=60;MQRankSum=0;QD=30.96;ReadPosRankSum=0.706;SOR=1.553	GT:AD:DP:GQ:PGT:PID:PL:PS	.|.:0,0:.:.:0|1:15649697_A_G:0,0,0:15649697	1|1:0,10:10:30:1|1:15649697_A_G:450,30,0:15649697	0/1:1,6:7:24:.:.:249,0,24:.	1|1:0,4:4:12:1|1:15649694_G_A:180,12,0:15649694	0/0:3,0:3:9:.:.:0,9,48:.	1|1:0,38:38:99:1|1:15649693_G_A:1668,114,0:15649693	0|1:6,10:16:99:0|1:15649697_A_G:380,0,222:15649697	0/1:31,84:115:99:.:.:3286,0,956:.	0/0:2,0:2:6:.:.:0,6,35:.	0/1:10,17:27:99:.:.:668,0,360:.	1|1:0,13:13:39:1|1:15649694_G_A:569,39,0:15649694	1/1:0,130:130:99:.:.:5415,391,0:.	.|.:0,0:.:.:0|1:15649631_G_C:0,0,0:15649631	0/1:3,14:17:84:.:.:538,0,84:.	1/1:0,23:23:69:.:.:1035,69,0:.	1/1:0,32:32:96:.:.:1377,96,0:.	0/1:11,27:38:99:.:.:942,0,161:.	1|1:0,11:11:33:1|1:15649664_G_A:495,33,0:15649664	1|1:0,14:14:42:1|1:15649697_A_G:630,42,0:15649697	1|1:0,3:3:9:1|1:15649664_G_A:123,9,0:15649664	0/1:12,30:42:99:.:.:934,0,373:.	1/1:0,10:10:30:.:.:450,30,0:.
chr01	18107762	.	A	G	674.2	PASS	AC=1;AF=0.023;AN=44;BaseQRankSum=0.873;DP=7704;ExcessHet=0;FS=4.207;InbreedingCoeff=0.2812;MLEAC=1;MLEAF=0.023;MQ=60;MQRankSum=0;QD=7.49;ReadPosRankSum=-0.658;SOR=1.205	GT:AD:DP:GQ:PL	0/0:35,0:35:81:0,81,1215	0/0:445,0:445:99:0,120,1800	0/0:576,0:576:99:0,120,1800	0/0:253,0:253:99:0,120,1800	0/0:2,0:2:0:0,0,0	0/1:57,33:90:99:688,0,1352	0/0:34,0:34:93:0,93,1395	0/0:27,0:27:81:0,81,820	0/0:3,0:3:9:0,9,60	0/0:97,0:97:99:0,120,1800	0/0:406,0:406:99:0,120,1800	0/0:154,0:154:99:0,120,1800	0/0:69,0:69:99:0,120,1800	0/0:1607,0:1607:99:0,120,1800	0/0:1568,0:1568:99:0,120,1800	0/0:1205,0:1205:99:0,120,1800	0/0:45,0:45:99:0,104,1325	0/0:384,0:384:99:0,120,1800	0/0:381,0:381:99:0,120,1800	0/0:223,0:223:99:0,120,1800	0/0:76,0:76:99:0,108,1620	0/0:21,0:21:60:0,60,900
chr01	18107791	.	T	C	66491	PASS	AC=7;AF=0.159;AN=44;BaseQRankSum=-1.282;DP=8020;ExcessHet=0.2526;FS=0;InbreedingCoeff=0.1324;MLEAC=7;MLEAF=0.159;MQ=59.49;MQRankSum=-3.344;QD=14.07;ReadPosRankSum=-0.154;SOR=0.709	GT:AD:DP:GQ:PGT:PID:PL:PS	0/0:28,0:28:54:.:.:0,54,810:.	0/0:445,0:445:99:.:.:0,120,1800:.	0/0:576,0:576:99:.:.:0,120,1800:.	0/0:253,0:253:99:.:.:0,120,1800:.	0/0:2,0:2:6:.:.:0,6,33:.	0/0:78,0:78:99:.:.:0,120,1800:.	0/0:31,0:31:90:.:.:0,90,1350:.	0/0:21,0:21:60:.:.:0,60,900:.	0/0:4,0:4:12:.:.:0,12,87:.	0/0:97,0:97:99:.:.:0,120,1800:.	0/0:406,0:406:99:.:.:0,120,1800:.	0/0:154,0:154:99:.:.:0,120,1800:.	0|1:27,41:68:99:0|1:18107791_T_C:1580,0,977:18107791	0/1:870,576:1446:99:.:.:16637,0,17906:.	0/1:821,786:1607:99:.:.:25473,0,20880:.	0/1:861,344:1205:99:.:.:10161,0,24349:.	0/0:45,0:45:99:.:.:0,104,1325:.	0/0:384,0:384:99:.:.:0,120,1800:.	1/1:19,365:384:99:.:.:12643,285,0:.	0/0:223,0:223:99:.:.:0,120,1800:.	0/0:76,0:76:99:.:.:0,108,1620:.	0|1:15,2:17:39:0|1:18107791_T_C:39,0,624:18107791
chr01	18107792	.	G	A	21631.2	PASS	AC=5;AF=0.114;AN=44;BaseQRankSum=-1.29;DP=8114;ExcessHet=1.1017;FS=1.336;InbreedingCoeff=-0.1372;MLEAC=5;MLEAF=0.114;MQ=59.54;MQRankSum=-3.216;QD=4.96;ReadPosRankSum=0.046;SOR=0.844	GT:AD:DP:GQ:PGT:PID:PL:PS	0/0:228,0:228:99:.:.:0,120,1800:.	0/0:445,0:445:99:.:.:0,120,1800:.	0/0:576,0:576:99:.:.:0,120,1800:.	0/0:253,0:253:99:.:.:0,120,1800:.	0/0:2,0:2:6:.:.:0,6,33:.	0/0:78,0:78:99:.:.:0,120,1800:.	0/0:31,0:31:90:.:.:0,90,1350:.	0/0:21,0:21:60:.:.:0,60,900:.	0/0:3,0:3:9:.:.:0,9,60:.	0/0:97,0:97:99:.:.:0,120,1800:.	0/0:406,0:406:99:.:.:0,120,1800:.	0/0:154,0:154:99:.:.:0,120,1800:.	0|1:27,41:68:99:0|1:18107791_T_C:1580,0,977:18107791	0/1:1172,320:1494:99:.:.:6502,0,44007:.	0/1:1092,480:1576:99:.:.:13285,0,42034:.	0/1:1059,155:1214:99:.:.:259,0,42237:.	0/0:45,0:45:99:.:.:0,104,1325:.	0/0:384,0:384:99:.:.:0,120,1800:.	0/0:339,0:339:99:.:.:0,120,1800:.	0/0:223,0:223:99:.:.:0,120,1800:.	0/0:76,0:76:99:.:.:0,108,1620:.	0|1:15,2:17:39:0|1:18107791_T_C:39,0,624:18107791
chr01	18107796	.	C	T	1195.94	PASS	AC=1;AF=0.023;AN=44;BaseQRankSum=1.23;DP=7796;ExcessHet=0;FS=5.216;InbreedingCoeff=-0.0302;MLEAC=1;MLEAF=0.023;MQ=60;MQRankSum=0;QD=15.95;ReadPosRankSum=0.254;SOR=0.278	GT:AD:DP:GQ:PL	0/0:228,0:228:99:0,120,1800	0/0:445,0:445:99:0,120,1800	0/0:576,0:576:99:0,120,1800	0/0:253,0:253:99:0,120,1800	0/0:2,0:2:6:0,6,33	0/1:27,48:75:99:1210,0,568	0/0:31,0:31:93:0,93,991	0/0:21,0:21:60:0,60,900	0/0:3,0:3:9:0,9,60	0/0:97,0:97:99:0,120,1800	0/0:406,0:406:99:0,120,1800	0/0:154,0:154:99:0,120,1800	0/0:58,0:58:99:0,120,1800	0/0:1590,0:1590:99:0,120,1800	0/0:1618,0:1618:99:0,120,1800	0/0:1154,0:1154:99:0,120,1800	0/0:45,0:45:99:0,104,1325	0/0:384,0:384:99:0,120,1800	0/0:339,0:339:99:0,120,1800	0/0:223,0:223:99:0,120,1800	0/0:76,0:76:99:0,108,1620	0/0:12,0:12:30:0,30,450
chr01	18107802	.	G	T	65639.3	PASS	AC=7;AF=0.159;AN=44;BaseQRankSum=4.03;DP=7963;ExcessHet=0.2526;FS=0;InbreedingCoeff=0.1574;MLEAC=7;MLEAF=0.159;MQ=59.53;MQRankSum=6.21;QD=15.4;ReadPosRankSum=0.709;SOR=0.723	GT:AD:DP:GQ:PGT:PID:PL:PS	0/0:228,0:228:99:.:.:0,120,1800:.	0/0:445,0:445:99:.:.:0,120,1800:.	0/0:576,0:576:99:.:.:0,120,1800:.	0/0:253,0:253:99:.:.:0,120,1800:.	0/0:2,0:2:6:.:.:0,6,33:.	0/0:71,0:71:99:.:.:0,120,1800:.	0/0:33,0:33:99:.:.:0,99,1066:.	0/0:21,0:21:60:.:.:0,60,900:.	0/0:3,0:3:9:.:.:0,9,60:.	1/1:1,97:98:99:.:.:3517,265,0:.	0/0:406,0:406:99:.:.:0,120,1800:.	0/0:150,0:150:99:.:.:0,120,1800:.	0/1:35,24:59:99:.:.:323,0,1361:.	0/1:543,854:1397:99:.:.:17458,0,15277:.	0/1:689,842:1531:99:.:.:16656,0,23006:.	0/1:301,864:1165:99:.:.:27454,0,8525:.	0/0:42,0:42:99:.:.:0,103,1146:.	0/0:384,0:384:99:.:.:0,120,1800:.	0/0:339,0:339:99:.:.:0,120,1800:.	0/0:223,0:223:99:.:.:0,120,1800:.	0/0:76,0:76:99:.:.:0,108,1620:.	0|1:1,11:12:9:1|0:18107791_T_C:273,0,9:18107791
chr01	18107807	.	A	G	1473.54	PASS	AC=2;AF=0.045;AN=44;BaseQRankSum=0.506;DP=7723;ExcessHet=0.1072;FS=3.859;InbreedingCoeff=0.1267;MLEAC=2;MLEAF=0.045;MQ=60;MQRankSum=0;QD=8.47;ReadPosRankSum=1.49;SOR=1.052	GT:AD:DP:GQ:PL	0/0:228,0:228:99:0,120,1800	0/0:445,0:445:99:0,120,1800	0/0:576,0:576:99:0,120,1800	0/0:253,0:253:99:0,120,1800	0/0:2,0:2:0:0,0,1	0/1:55,23:78:99:432,0,1336	0/0:33,0:33:99:0,99,1066	0/0:19,0:19:57:0,57,599	0/0:3,0:3:9:0,9,60	0/1:50,46:96:99:1063,0,1158	0/0:406,0:406:99:0,120,1800	0/0:140,0:140:99:0,120,1800	0/0:219,0:219:99:0,120,1800	0/0:1473,0:1473:99:0,120,1800	0/0:1521,0:1521:99:0,120,1800	0/0:1149,0:1149:99:0,120,1800	0/0:42,0:42:99:0,103,1146	0/0:384,0:384:99:0,120,1800	0/0:339,0:339:99:0,120,1800	0/0:223,0:223:99:0,120,1800	0/0:76,0:76:99:0,108,1620	0/0:10,0:10:30:0,30,289
chr01	18107819	.	T	C	2626.74	PASS	AC=1;AF=0.023;AN=44;BaseQRankSum=-4.758;DP=8165;ExcessHet=0;FS=2.339;InbreedingCoeff=0.0735;MLEAC=1;MLEAF=0.023;MQ=57.91;MQRankSum=-0.102;QD=7.79;ReadPosRankSum=0.463;SOR=0.561	GT:AD:DP:GQ:PL	0/0:228,0:228:99:0,120,1800	0/0:445,0:445:99:0,120,1800	0/0:576,0:576:99:0,120,1800	0/0:253,0:253:99:0,120,1800	0/0:2,0:2:6:0,6,36	0/0:74,0:74:99:0,102,1530	0/0:34,0:34:99:0,99,1485	0/0:19,0:19:54:0,54,810	0/0:3,0:3:9:0,9,60	0/0:83,0:83:99:0,105,1575	0/0:406,0:406:99:0,120,1800	0/0:114,0:114:99:0,120,1800	0/0:222,0:222:0:0,0,0	0/0:1472,0:1472:0:0,0,9851	0/0:1513,0:1513:0:0,0,10732	0/0:1626,0:1626:0:0,0,21255	0/0:42,0:42:99:0,103,1146	0/0:384,0:384:99:0,120,1800	0/1:164,173:337:99:2639,0,3260	0/0:223,0:223:99:0,120,1800	0/0:76,0:76:99:0,108,1620	0/0:10,0:10:3:0,3,244
chr01	19567068	.	T	C	71.38	PASS	AC=1;AF=0.023;AN=44;BaseQRankSum=0.571;DP=865;ExcessHet=0;FS=0;InbreedingCoeff=0.0706;MLEAC=1;MLEAF=0.023;MQ=60;MQRankSum=0;QD=5.49;ReadPosRankSum=1.23;SOR=1.508	GT:AD:DP:GQ:PL	0/0:43,0:43:99:0,120,1800	0/0:138,0:138:99:0,120,1800	0/0:200,0:200:99:0,120,1800	0/0:42,0:42:99:0,117,1755	0/0:2,0:2:6:0,6,37	0/0:50,0:50:3:0,3,45	0/0:3,0:3:9:0,9,95	0/0:4,0:4:0:0,0,0	0/0:2,0:2:6:0,6,39	0/1:9,4:13:84:84,0,223	0/0:48,0:48:99:0,109,1164	0/0:48,0:48:15:0,15,225	0/0:3,0:3:9:0,9,67	0/0:76,0:76:99:0,120,1800	0/0:50,0:50:99:0,120,1800	0/0:67,0:67:99:0,100,1517	0/0:3,0:3:3:0,3,45	0/0:22,0:22:66:0,66,538	0/0:19,0:19:57:0,57,444	0/0:18,0:18:3:0,3,45	0/0:6,0:6:3:0,3,45	0/0:8,0:8:6:0,6,90
chr01	19567074	.	C	T	4462.73	PASS	AC=5;AF=0.114;AN=44;BaseQRankSum=1.03;DP=877;ExcessHet=0.0409;FS=1.753;InbreedingCoeff=0.1888;MLEAC=6;MLEAF=0.136;MQ=50.24;MQRankSum=3.32;QD=20.85;ReadPosRankSum=0.009;SOR=0.567	GT:AD:DP:GQ:PGT:PID:PL:PS	0/0:43,0:43:99:.:.:0,120,1800:.	0/0:138,0:138:99:.:.:0,120,1800:.	0/0:200,0:200:99:.:.:0,120,1800:.	0/0:42,0:42:99:.:.:0,117,1755:.	0/0:2,0:2:6:.:.:0,6,37:.	0/0:50,0:50:6:.:.:0,6,90:.	0/0:3,0:3:6:.:.:0,6,90:.	0/0:4,0:4:0:.:.:0,0,0:.	0/0:2,0:2:6:.:.:0,6,39:.	0/0:6,0:6:18:.:.:0,18,177:.	0/0:48,0:48:99:.:.:0,109,1164:.	0/0:50,0:50:21:.:.:0,21,315:.	0/0:3,0:3:9:.:.:0,9,67:.	0/1:34,53:87:99:.:.:1933,0,1228:.	0/1:21,32:53:99:.:.:1238,0,749:.	0/1:20,46:66:99:.:.:970,0,652:.	0/0:3,0:3:3:.:.:0,3,45:.	0/0:23,0:23:69:.:.:0,69,552:.	0/0:19,0:19:57:.:.:0,57,444:.	0/0:18,0:18:3:.:.:0,3,45:.	0/0:6,0:6:3:.:.:0,3,45:.	1|1:0,8:8:24:1|1:19567074_C_T:355,24,0:19567074
chr01	19567076	.	G	A	6415.69	PASS	AC=7;AF=0.159;AN=44;BaseQRankSum=0.904;DP=878;ExcessHet=0.0077;FS=0;InbreedingCoeff=0.3033;MLEAC=7;MLEAF=0.159;MQ=50.19;MQRankSum=2.33;QD=29.57;ReadPosRankSum=0.586;SOR=0.691	GT:AD:DP:GQ:PGT:PID:PL:PS	0/0:43,0:43:99:.:.:0,120,1800:.	0/0:138,0:138:99:.:.:0,120,1800:.	0/0:200,0:200:99:.:.:0,120,1800:.	0/0:42,0:42:99:.:.:0,117,1755:.	0/0:2,0:2:6:.:.:0,6,37:.	0/0:50,0:50:6:.:.:0,6,90:.	0/0:3,0:3:6:.:.:0,6,90:.	0/0:4,0:4:0:.:.:0,0,0:.	0/0:2,0:2:6:.:.:0,6,39:.	0/0:6,0:6:18:.:.:0,18,177:.	0/0:48,0:48:99:.:.:0,109,1164:.	0/0:51,0:51:30:.:.:0,30,450:.	1|1:0,3:3:9:1|1:19566987_G_C:114,9,0:19566987	0/1:19,68:87:99:.:.:2447,0,593:.	0/1:14,39:53:99:.:.:1435,0,471:.	0/1:11,55:66:99:.:.:2103,0,286:.	0/0:3,0:3:3:.:.:0,3,45:.	0/0:23,0:23:69:.:.:0,69,552:.	0/0:19,0:19:57:.:.:0,57,444:.	0/0:18,0:18:3:.:.:0,3,45:.	0/0:6,0:6:3:.:.:0,3,45:.	1|1:0,8:8:24:1|1:19567074_C_T:355,24,0:19567074
chr01	19567078	.	T	G	216.16	PASS	AC=1;AF=0.023;AN=44;BaseQRankSum=-0.216;DP=887;ExcessHet=0;FS=14.389;InbreedingCoeff=0.0927;MLEAC=1;MLEAF=0.023;MQ=60;MQRankSum=0;QD=4.24;ReadPosRankSum=-1.288;SOR=0.045	GT:AD:DP:GQ:PL	0/0:43,0:43:99:0,120,1800	0/0:138,0:138:99:0,120,1800	0/0:200,0:200:99:0,120,1800	0/0:42,0:42:99:0,117,1755	0/0:2,0:2:6:0,6,37	0/0:50,0:50:6:0,6,90	0/0:3,0:3:6:0,6,90	0/0:4,0:4:0:0,0,0	0/0:2,0:2:6:0,6,39	0/0:6,0:6:18:0,18,177	0/0:48,0:48:99:0,109,1164	0/1:38,13:51:99:229,0,1013	0/0:13,0:13:13:0,13,235	0/0:85,0:85:99:0,120,1800	0/0:52,0:52:99:0,120,1800	0/0:66,0:66:99:0,100,1452	0/0:3,0:3:3:0,3,45	0/0:23,0:23:69:0,69,552	0/0:19,0:19:57:0,57,444	0/0:18,0:18:3:0,3,45	0/0:6,0:6:3:0,3,45	0/0:12,0:12:36:0,36,320
chr01	19567083	.	A	C	586.68	PASS	AC=4;AF=0.091;AN=44;BaseQRankSum=-1.416;DP=873;ExcessHet=0.6776;FS=0;InbreedingCoeff=-0.0677;MLEAC=5;MLEAF=0.114;MQ=49.19;MQRankSum=-1.366;QD=2.63;ReadPosRankSum=0.175;SOR=0.731	GT:AD:DP:GQ:PGT:PID:PL:PS	0/0:43,0:43:99:.:.:0,120,1800:.	0/0:138,0:138:99:.:.:0,120,1800:.	0/0:200,0:200:99:.:.:0,120,1800:.	0/0:42,0:42:99:.:.:0,117,1755:.	0/0:2,0:2:6:.:.:0,6,37:.	0/0:50,0:50:6:.:.:0,6,90:.	0/0:2,0:2:3:.:.:0,3,45:.	0/0:4,0:4:0:.:.:0,0,0:.	0/0:2,0:2:6:.:.:0,6,39:.	0/0:6,0:6:18:.:.:0,18,177:.	0/0:48,0:48:99:.:.:0,109,1164:.	0/0:37,0:37:99:.:.:0,105,1575:.	0/0:13,0:13:39:.:.:0,39,279:.	0/1:66,19:85:99:.:.:224,0,2714:.	0/1:38,15:53:99:.:.:213,0,1551:.	0/1:55,11:66:64:.:.:64,0,2260:.	0/0:3,0:3:3:.:.:0,3,45:.	0/0:24,0:24:72:.:.:0,72,595:.	0|1:15,4:19:99:0|1:19567083_A_C:112,0,618:19567083	0/0:18,0:18:3:.:.:0,3,45:.	0/0:6,0:6:6:.:.:0,6,90:.	0/0:12,0:12:36:.:.:0,36,320:.
chr01	28771389	.	C	T	6130.01	PASS	AC=1;AF=0.023;AN=44;BaseQRankSum=-6.754;DP=3474;ExcessHet=0;FS=0.378;InbreedingCoeff=-0.0339;MLEAC=1;MLEAF=0.023;MQ=60;MQRankSum=0;QD=16.09;ReadPosRankSum=-0.058;SOR=0.731	GT:AD:DP:GQ:PGT:PID:PL:PS	0/0:226,0:226:99:.:.:0,120,1800:.	0|1:218,163:381:99:0|1:28771389_C_T:6144,0,8397:28771389	0/0:171,0:171:99:.:.:0,120,1800:.	0/0:183,0:183:99:.:.:0,120,1800:.	0/0:2,0:2:6:.:.:0,6,35:.	0/0:115,0:115:99:.:.:0,120,1800:.	0/0:35,0:35:99:.:.:0,99,1485:.	0/0:20,0:20:60:.:.:0,60,558:.	0/0:2,0:2:6:.:.:0,6,34:.	0/0:93,0:93:99:.:.:0,120,1800:.	0/0:303,0:303:99:.:.:0,120,1800:.	0/0:161,0:161:99:.:.:0,120,1800:.	0/0:70,0:70:99:.:.:0,120,1800:.	0/0:358,0:358:99:.:.:0,120,1800:.	0/0:399,0:399:99:.:.:0,120,1800:.	0/0:386,0:386:99:.:.:0,120,1800:.	0/0:71,0:71:99:.:.:0,120,1800:.	0/0:157,0:157:99:.:.:0,120,1800:.	0/0:216,0:216:99:.:.:0,120,1800:.	0/0:67,0:67:99:.:.:0,120,1800:.	0/0:15,0:15:11:.:.:0,11,385:.	0/0:34,0:34:99:.:.:0,102,877:.
chr01	28771390	.	A	G	6130.05	PASS	AC=1;AF=0.023;AN=44;BaseQRankSum=1.85;DP=3468;ExcessHet=0;FS=0.378;InbreedingCoeff=-0.0362;MLEAC=1;MLEAF=0.023;MQ=60;MQRankSum=0;QD=16.09;ReadPosRankSum=0.015;SOR=0.731	GT:AD:DP:GQ:PGT:PID:PL:PS	0/0:226,0:226:99:.:.:0,120,1800:.	0|1:218,163:381:99:0|1:28771389_C_T:6144,0,8397:28771389	0/0:171,0:171:99:.:.:0,120,1800:.	0/0:183,0:183:99:.:.:0,120,1800:.	0/0:2,0:2:6:.:.:0,6,35:.	0/0:115,0:115:99:.:.:0,120,1800:.	0/0:35,0:35:99:.:.:0,99,1485:.	0/0:17,0:17:51:.:.:0,51,492:.	0/0:2,0:2:6:.:.:0,6,34:.	0/0:93,0:93:99:.:.:0,120,1800:.	0/0:303,0:303:99:.:.:0,120,1800:.	0/0:161,0:161:99:.:.:0,120,1800:.	0/0:70,0:70:99:.:.:0,120,1800:.	0/0:358,0:358:99:.:.:0,120,1800:.	0/0:399,0:399:99:.:.:0,120,1800:.	0/0:386,0:386:99:.:.:0,120,1800:.	0/0:71,0:71:99:.:.:0,120,1800:.	0/0:157,0:157:99:.:.:0,120,1800:.	0/0:216,0:216:99:.:.:0,120,1800:.	0/0:67,0:67:99:.:.:0,120,1800:.	0/0:14,0:14:7:.:.:0,7,360:.	0/0:34,0:34:99:.:.:0,102,877:.
chr01	33892116	.	G	A	9349.2	PASS	AC=3;AF=0.068;AN=44;BaseQRankSum=-3.057;DP=2834;ExcessHet=0.5552;FS=2.116;InbreedingCoeff=0.2727;MLEAC=5;MLEAF=0.114;MQ=60;MQRankSum=0;QD=9.27;ReadPosRankSum=-0.333;SOR=0.513	GT:AD:DP:GQ:PGT:PID:PL:PS	0/0:16,0:16:48:.:.:0,48,333:.	0/0:263,0:263:99:.:.:0,120,1800:.	0/0:365,0:365:99:.:.:0,120,1800:.	0/0:96,0:96:99:.:.:0,120,1800:.	0/0:2,0:2:6:.:.:0,6,34:.	0/0:37,0:37:0:.:.:0,0,0:.	0/0:35,0:35:0:.:.:0,0,0:.	0/0:18,0:18:0:.:.:0,0,0:.	0/0:2,0:2:6:.:.:0,6,39:.	0/0:41,0:41:0:.:.:0,0,0:.	0/0:574,0:574:99:.:.:0,120,1800:.	0/0:48,0:48:0:.:.:0,0,0:.	0/0:3,0:3:9:.:.:0,9,72:.	0|1:195,118:313:99:0|1:33892103_T_*:4313,0,7646:33892103	0|1:260,87:347:99:0|1:33892103_T_*:2836,0,10389:33892103	0|1:276,73:349:99:0|1:33892103_T_*:2214,0,11126:33892103	0/0:35,0:35:0:.:.:0,0,0:.	0/0:57,0:57:99:.:.:0,120,1800:.	0/0:152,0:152:99:.:.:0,120,1800:.	0/0:38,0:38:0:.:.:0,0,0:.	0/0:20,0:20:0:.:.:0,0,0:.	0/0:22,0:22:0:.:.:0,0,0:.
chr01	33892124	.	T	A	56407.4	PASS	AC=10;AF=0.227;AN=44;DP=3230;ExcessHet=0;FS=0;InbreedingCoeff=0.7162;MLEAC=14;MLEAF=0.318;MQ=60;QD=26.17;SOR=1.493	GT:AD:DP:GQ:PGT:PID:PL:PS	0/0:20,0:20:60:.:.:0,60,436:.	0/0:289,0:289:99:.:.:0,120,1800:.	0/0:479,0:479:99:.:.:0,120,1800:.	0/0:96,0:96:99:.:.:0,120,1800:.	0/0:2,0:2:6:.:.:0,6,34:.	0/0:43,0:43:0:.:.:0,0,0:.	0/0:39,0:39:0:.:.:0,0,0:.	0/0:2,0:2:6:.:.:0,6,49:.	0/0:2,0:2:6:.:.:0,6,39:.	0/0:47,0:47:0:.:.:0,0,0:.	0/0:647,0:647:99:.:.:0,120,1800:.	0/0:52,0:52:0:.:.:0,0,0:.	1|1:0,5:5:15:1|1:33892068_A_G:204,15,0:33892068	1/1:0,344:344:99:.:.:15139,1037,0:.	1/1:0,354:354:99:.:.:15753,1067,0:.	1/1:0,366:366:99:.:.:16152,1104,0:.	0/0:46,0:46:0:.:.:0,0,0:.	0/0:72,0:72:99:.:.:0,120,1800:.	1/1:0,209:209:99:.:.:9184,629,0:.	0/0:45,0:45:0:.:.:0,0,0:.	0/0:5,0:5:15:.:.:0,15,130:.	0/0:23,0:23:0:.:.:0,0,0:.
chr01	33892128	.	A	T	209.08	PASS	AC=1;AF=0.023;AN=44;BaseQRankSum=0.732;DP=3201;ExcessHet=0;FS=0;InbreedingCoeff=-0.0381;MLEAC=1;MLEAF=0.023;MQ=60;MQRankSum=0;QD=23.23;ReadPosRankSum=0.854;SOR=1.402	GT:AD:DP:GQ:PGT:PID:PL:PS	0/0:24,0:24:72:.:.:0,72,518:.	0/0:289,0:289:99:.:.:0,120,1800:.	0/0:479,0:479:99:.:.:0,120,1800:.	0/0:96,0:96:99:.:.:0,120,1800:.	0/0:2,0:2:6:.:.:0,6,34:.	0/0:47,0:47:99:.:.:0,120,1800:.	0/0:43,0:43:99:.:.:0,120,1800:.	0/0:2,0:2:6:.:.:0,6,49:.	0/0:2,0:2:6:.:.:0,6,39:.	0/0:48,0:48:99:.:.:0,114,1380:.	0/0:647,0:647:99:.:.:0,120,1800:.	0/0:51,0:51:99:.:.:0,120,1800:.	0|1:3,6:9:99:0|1:33892068_A_G:223,0,108:33892068	0/0:344,0:344:99:.:.:0,120,1800:.	0/0:355,0:355:99:.:.:0,120,1800:.	0/0:368,0:368:99:.:.:0,120,1800:.	0/0:46,0:46:99:.:.:0,120,1800:.	0/0:72,0:72:99:.:.:0,120,1800:.	0/0:203,0:203:99:.:.:0,120,1800:.	0/0:44,0:44:99:.:.:0,120,1800:.	0/0:5,0:5:15:.:.:0,15,130:.	0/0:25,0:25:26:.:.:0,26,609:.
chr01	33892130	.	A	T	212.2	PASS	AC=1;AF=0.023;AN=44;BaseQRankSum=0.876;DP=3206;ExcessHet=0;FS=0;InbreedingCoeff=0.4285;MLEAC=1;MLEAF=0.023;MQ=60;MQRankSum=0;QD=23.58;ReadPosRankSum=0.366;SOR=1.402	GT:AD:DP:GQ:PGT:PID:PL:PS	0/0:24,0:24:72:.:.:0,72,518:.	0/0:289,0:289:99:.:.:0,120,1800:.	0/0:479,0:479:99:.:.:0,120,1800:.	0/0:96,0:96:99:.:.:0,120,1800:.	0/0:2,0:2:6:.:.:0,6,34:.	0/0:47,0:47:0:.:.:0,0,0:.	0/0:45,0:45:0:.:.:0,0,0:.	0/0:2,0:2:6:.:.:0,6,49:.	0/0:2,0:2:6:.:.:0,6,39:.	0/0:49,0:49:0:.:.:0,0,0:.	0/0:647,0:647:99:.:.:0,120,1800:.	0/0:51,0:51:0:.:.:0,0,0:.	0|1:3,6:9:99:0|1:33892068_A_G:223,0,108:33892068	0/0:344,0:344:99:.:.:0,120,1800:.	0/0:355,0:355:99:.:.:0,120,1800:.	0/0:368,0:368:99:.:.:0,120,1800:.	0/0:47,0:47:0:.:.:0,0,0:.	0/0:72,0:72:99:.:.:0,120,1800:.	0/0:203,0:203:99:.:.:0,120,1800:.	0/0:45,0:45:0:.:.:0,0,0:.	0/0:5,0:5:15:.:.:0,15,130:.	0/0:25,0:25:0:.:.:0,0,0:.
chr01	33892132	.	A	T	4591.41	PASS	AC=3;AF=0.068;AN=44;BaseQRankSum=6.9;DP=3275;ExcessHet=0;FS=2.593;InbreedingCoeff=0.47;MLEAC=4;MLEAF=0.091;MQ=59.75;MQRankSum=-4.015;QD=11.31;ReadPosRankSum=-2.492;SOR=0.926	GT:AD:DP:GQ:PGT:PID:PL:PS	0/0:27,0:27:80:.:.:0,80,583:.	0|1:256,64:320:99:0|1:33892103_T_C:1366,0,9868:33892103	0/0:479,0:479:99:.:.:0,120,1800:.	0/0:96,0:96:99:.:.:0,120,1800:.	0/0:2,0:2:6:.:.:0,6,34:.	0/0:48,0:48:0:.:.:0,0,0:.	0/0:47,0:47:0:.:.:0,0,0:.	0/0:2,0:2:6:.:.:0,6,49:.	0/0:2,0:2:6:.:.:0,6,39:.	0/0:50,0:50:0:.:.:0,0,0:.	0/0:647,0:647:99:.:.:0,120,1800:.	0/0:52,0:52:0:.:.:0,0,0:.	0/0:9,0:9:27:.:.:0,27,207:.	0/0:344,0:344:99:.:.:0,120,1800:.	0/0:355,0:355:99:.:.:0,120,1800:.	0/0:368,0:368:99:.:.:0,120,1800:.	0/0:49,0:49:0:.:.:0,0,0:.	1|1:0,86:86:99:1|1:33892103_T_C:3249,259,0:33892103	0/0:203,0:203:99:.:.:0,120,1800:.	0/0:45,0:45:0:.:.:0,0,273:.	0/0:5,0:5:15:.:.:0,15,130:.	0/0:25,0:25:0:.:.:0,0,0:.
chr01	33892143	.	T	A	16794.4	PASS	AC=5;AF=0.114;AN=44;BaseQRankSum=-0.208;DP=3618;ExcessHet=0.0409;FS=1.145;InbreedingCoeff=0.2815;MLEAC=5;MLEAF=0.114;MQ=60;MQRankSum=0;QD=10.74;ReadPosRankSum=0.726;SOR=0.581	GT:AD:DP:GQ:PL	0/0:33,0:33:99:0,99,739	0/0:322,0:322:99:0,120,1800	0/0:479,0:479:99:0,120,1800	0/0:96,0:96:99:0,120,1800	0/0:2,0:2:3:0,3,45	0/0:50,0:50:99:0,120,1800	0/0:51,0:51:99:0,120,1800	0/0:2,0:2:6:0,6,49	0/0:2,0:2:6:0,6,39	0/0:51,0:51:99:0,120,1800	0/0:647,0:647:99:0,120,1800	0/0:56,0:56:99:0,113,1800	0/0:14,0:14:42:0,42,327	0/1:267,158:425:99:3527,0,5534	0/1:329,105:434:99:1528,0,7264	0/1:354,95:449:99:1591,0,7697	0/0:50,0:50:99:0,120,1800	0/0:86,0:86:99:0,120,1800	1/1:0,256:256:99:10185,770,0	0/0:50,0:50:99:0,118,1421	0/0:5,0:5:12:0,12,180	0/0:28,0:28:0:0,0,0
chr01	33892144	.	T	G	77.18	PASS	AC=1;AF=0.023;AN=44;BaseQRankSum=-1.137;DP=3597;ExcessHet=0;FS=0;InbreedingCoeff=-0.0424;MLEAC=1;MLEAF=0.023;MQ=60;MQRankSum=0;QD=5.51;ReadPosRankSum=0.194;SOR=1.329	GT:AD:DP:GQ:PGT:PID:PL:PS	0/0:33,0:33:99:.:.:0,99,739:.	0/0:322,0:322:99:.:.:0,120,1800:.	0/0:479,0:479:99:.:.:0,120,1800:.	0/0:96,0:96:99:.:.:0,120,1800:.	0/0:2,0:2:3:.:.:0,3,45:.	0/0:50,0:50:99:.:.:0,120,1800:.	0/0:51,0:51:99:.:.:0,120,1800:.	0/0:2,0:2:6:.:.:0,6,49:.	0/0:2,0:2:6:.:.:0,6,39:.	0/0:51,0:51:99:.:.:0,120,1800:.	0/0:647,0:647:99:.:.:0,120,1800:.	0/0:56,0:56:99:.:.:0,113,1800:.	0|1:5,9:14:70:0|1:33892068_A_G:91,0,70:33892068	0/0:425,0:425:99:.:.:0,120,1800:.	0/0:434,0:434:99:.:.:0,120,1800:.	0/0:454,0:454:99:.:.:0,120,1800:.	0/0:50,0:50:99:.:.:0,120,1800:.	0/0:86,0:86:99:.:.:0,120,1800:.	0/0:259,0:259:99:.:.:0,120,1800:.	0/0:50,0:50:99:.:.:0,118,1421:.	0/0:5,0:5:12:.:.:0,12,180:.	0/0:28,0:28:84:.:.:0,84,758:.
chr01	33893067	.	G	A	243463	PASS	AC=39;AF=0.886;AN=44;BaseQRankSum=3.98;DP=6737;ExcessHet=0;FS=0;InbreedingCoeff=0.393;MLEAC=42;MLEAF=0.955;MQ=58.7;MQRankSum=12.24;QD=25.36;ReadPosRankSum=-0.318;SOR=0.549	GT:AD:DP:GQ:PGT:PID:PL:PS	1/1:0,74:74:99:.:.:1138,203,0:.	0/1:204,313:517:99:.:.:5745,0,7157:.	1/1:0,622:622:99:.:.:20979,1866,0:.	1/1:0,378:378:99:.:.:9009,1125,0:.	0/0:2,0:2:0:.:.:0,0,0:.	1/1:0,176:176:99:.:.:7147,529,0:.	1/1:0,73:73:99:.:.:3153,220,0:.	1/1:0,8:8:24:.:.:351,24,0:.	0/0:3,0:3:0:.:.:0,0,0:.	1/1:0,140:140:99:.:.:6158,421,0:.	1/1:0,580:580:99:.:.:13692,1722,0:.	1/1:0,340:340:99:.:.:13389,1021,0:.	1|1:0,35:35:99:1|1:33893067_G_A:1535,105,0:33893067	1|1:1,769:770:99:1|1:33893067_G_A:33976,2287,0:33893067	1|1:0,883:883:99:1|1:33893067_G_A:38809,2657,0:33893067	1|1:0,764:764:99:1|1:33893067_G_A:33613,2299,0:33893067	1/1:0,54:54:99:.:.:2280,162,0:.	1|1:0,528:528:99:1|1:33893067_G_A:23629,1589,0:33893067	1|1:0,592:592:99:1|1:33892925_A_G:26433,1782,0:33892925	1/1:0,28:28:84:.:.:1144,84,0:.	1/1:0,23:23:69:.:.:860,69,0:.	1|1:0,4:4:12:1|1:33893067_G_A:180,12,0:33893067
chr01	33893069	.	C	T	83445.9	PASS	AC=10;AF=0.227;AN=44;BaseQRankSum=3.46;DP=6202;ExcessHet=0.0079;FS=0.533;InbreedingCoeff=0.4152;MLEAC=10;MLEAF=0.227;MQ=58.17;MQRankSum=-1.012;QD=23.33;ReadPosRankSum=0.269;SOR=0.627	GT:AD:DP:GQ:PGT:PID:PL:PS	0/0:288,0:288:99:.:.:0,120,1800:.	0/0:483,0:483:99:.:.:0,120,1800:.	0/0:476,0:476:99:.:.:0,120,1800:.	0/0:276,0:276:99:.:.:0,120,1800:.	0/0:2,0:2:6:.:.:0,6,32:.	0/0:142,0:142:99:.:.:0,111,1665:.	0/0:57,0:57:9:.:.:0,9,135:.	0/0:14,0:14:42:.:.:0,42,452:.	0/0:3,0:3:9:.:.:0,9,62:.	0/0:128,0:128:18:.:.:0,18,270:.	0/0:431,0:431:99:.:.:0,120,1800:.	0/0:184,0:184:99:.:.:0,120,1800:.	0|1:16,19:35:99:0|1:33893069_C_T:609,0,555:33893069	0|1:368,399:767:99:0|1:33893067_G_A:14467,0,13158:33893067	0|1:584,296:880:99:0|1:33893067_G_A:9561,0,21724:33893067	0|1:508,258:766:99:0|1:33893067_G_A:8431,0,18842:33893067	0/0:51,0:51:6:.:.:0,6,90:.	1|1:0,531:531:99:1|1:33893067_G_A:23704,1598,0:33893067	1|1:0,594:594:99:1|1:33892925_A_G:26543,1788,0:33892925	0/0:26,0:26:72:.:.:0,72,1080:.	0/0:41,0:41:99:.:.:0,101,1195:.	1|1:0,4:4:12:1|1:33893067_G_A:180,12,0:33893067
chr01	34287346	.	T	C	5347.4	PASS	AC=1;AF=0.023;AN=44;BaseQRankSum=2.66;DP=5570;ExcessHet=0;FS=0.517;InbreedingCoeff=0.2117;MLEAC=1;MLEAF=0.023;MQ=60;MQRankSum=0;QD=9.24;ReadPosRankSum=0.236;SOR=0.745	GT:AD:DP:GQ:PGT:PID:PL:PS	0/0:279,0:279:99:.:.:0,120,1800:.	0|1:295,284:579:99:0|1:34287144_A_C:5361,0,4578:34287144	0/0:555,0:555:99:.:.:0,120,1800:.	0/0:256,0:256:99:.:.:0,120,1800:.	0/0:2,0:2:6:.:.:0,6,33:.	0/0:81,0:81:45:.:.:0,45,675:.	0/0:65,0:65:0:.:.:0,0,0:.	0/0:105,0:105:15:.:.:0,15,225:.	0/0:4,0:4:12:.:.:0,12,82:.	0/0:129,0:129:24:.:.:0,24,360:.	0/0:460,0:460:99:.:.:0,120,1800:.	0/0:159,0:159:48:.:.:0,48,720:.	0/0:74,0:74:99:.:.:0,120,1800:.	0/0:518,0:518:99:.:.:0,120,1800:.	0/0:581,0:581:99:.:.:0,120,1800:.	0/0:655,0:655:99:.:.:0,120,1800:.	0/0:62,0:62:12:.:.:0,12,180:.	0/0:360,0:360:99:.:.:0,120,1800:.	0/0:433,0:433:99:.:.:0,120,1800:.	0/0:50,0:50:6:.:.:0,6,90:.	0/0:79,0:79:15:.:.:0,15,225:.	0/0:76,0:76:93:.:.:0,93,1395:.
chr01	34287359	.	A	G	1277.94	PASS	AC=1;AF=0.023;AN=44;BaseQRankSum=1.1;DP=5586;ExcessHet=0;FS=0.643;InbreedingCoeff=-0.0303;MLEAC=1;MLEAF=0.023;MQ=60;MQRankSum=0;QD=9.47;ReadPosRankSum=-1.507;SOR=0.681	GT:AD:DP:GQ:PL	0/0:279,0:279:99:0,120,1800	0/0:588,0:588:99:0,120,1800	0/0:555,0:555:99:0,120,1800	0/0:256,0:256:99:0,120,1800	0/0:2,0:2:6:0,6,33	0/0:74,0:74:57:0,57,855	0/0:65,0:65:12:0,12,180	0/0:109,0:109:60:0,60,900	0/0:4,0:4:12:0,12,82	0/1:78,57:135:99:1292,0,1844	0/0:460,0:460:99:0,120,1800	0/0:165,0:165:99:0,102,1530	0/0:74,0:74:99:0,120,1800	0/0:518,0:518:99:0,120,1800	0/0:581,0:581:99:0,120,1800	0/0:655,0:655:99:0,120,1800	0/0:65,0:65:48:0,48,720	0/0:360,0:360:99:0,120,1800	0/0:433,0:433:99:0,120,1800	0/0:55,0:55:30:0,30,450	0/0:79,0:79:36:0,36,540	0/0:71,0:71:63:0,63,945
chr01	34287360	.	T	G	13654.6	PASS	AC=3;AF=0.068;AN=44;BaseQRankSum=-1.021;DP=5966;ExcessHet=0.3141;FS=1.218;InbreedingCoeff=-0.0814;MLEAC=3;MLEAF=0.068;MQ=60;MQRankSum=0;QD=6.55;ReadPosRankSum=-0.081;SOR=0.565	GT:AD:DP:GQ:PGT:PID:PL:PS	0/0:279,0:279:99:.:.:0,120,1800:.	0/0:588,0:588:99:.:.:0,120,1800:.	0/0:555,0:555:99:.:.:0,120,1800:.	0/0:256,0:256:99:.:.:0,120,1800:.	0/0:2,0:2:6:.:.:0,6,33:.	0/0:74,0:74:57:.:.:0,57,855:.	0/0:65,0:65:12:.:.:0,12,180:.	0/0:109,0:109:60:.:.:0,60,900:.	0/0:4,0:4:12:.:.:0,12,82:.	0/0:130,0:130:72:.:.:0,72,1080:.	0/0:460,0:460:99:.:.:0,120,1800:.	0/0:165,0:165:99:.:.:0,102,1530:.	0/0:74,0:74:99:.:.:0,120,1800:.	0/1:353,249:602:99:.:.:4557,0,7355:.	0/1:503,180:683:99:.:.:2715,0,10796:.	0|1:593,207:800:99:0|1:34287360_T_G:6410,0,23027:34287360	0/0:65,0:65:48:.:.:0,48,720:.	0/0:360,0:360:99:.:.:0,120,1800:.	0/0:433,0:433:99:.:.:0,120,1800:.	0/0:62,0:62:36:.:.:0,36,540:.	0/0:81,0:81:42:.:.:0,42,630:.	0/0:71,0:71:63:.:.:0,63,945:.
chr01	34287374	.	T	C	13902.5	PASS	AC=3;AF=0.068;AN=44;BaseQRankSum=3.32;DP=6021;ExcessHet=0.3141;FS=0;InbreedingCoeff=-0.0799;MLEAC=3;MLEAF=0.068;MQ=60;MQRankSum=0;QD=6.4;ReadPosRankSum=1.39;SOR=0.643	GT:AD:DP:GQ:PGT:PID:PL:PS	0/0:279,0:279:99:.:.:0,120,1800:.	0/0:588,0:588:99:.:.:0,120,1800:.	0/0:555,0:555:99:.:.:0,120,1800:.	0/0:256,0:256:99:.:.:0,120,1800:.	0/0:2,0:2:6:.:.:0,6,33:.	0/0:72,0:72:75:.:.:0,75,1125:.	0/0:53,0:53:24:.:.:0,24,360:.	0/0:112,0:112:90:.:.:0,90,1350:.	0/0:4,0:4:12:.:.:0,12,82:.	0/0:121,0:121:81:.:.:0,81,1215:.	0/0:460,0:460:99:.:.:0,120,1800:.	0/0:165,0:165:99:.:.:0,102,1530:.	0/0:74,0:74:99:.:.:0,120,1800:.	0/1:376,259:635:99:.:.:4683,0,7527:.	0/1:526,189:715:99:.:.:2872,0,10966:.	0|1:614,208:822:99:0|1:34287360_T_G:6375,0,23501:34287360	0/0:77,0:77:99:.:.:0,102,1530:.	0/0:360,0:360:99:.:.:0,120,1800:.	0/0:433,0:433:99:.:.:0,120,1800:.	0/0:51,0:51:45:.:.:0,45,675:.	0/0:80,0:80:60:.:.:0,60,900:.	0/0:67,0:67:75:.:.:0,75,1125:.
chr01	34287375	.	G	A	138483	PASS	AC=29;AF=0.659;AN=44;BaseQRankSum=-2.167;DP=6572;ExcessHet=1.3217;FS=1.445;InbreedingCoeff=0.0138;MLEAC=30;MLEAF=0.682;MQ=60;MQRankSum=0;QD=22.49;ReadPosRankSum=0.47;SOR=0.812	GT:AD:DP:GQ:PGT:PID:PL:PS	0/0:279,0:279:99:.:.:0,120,1800:.	0/1:334,300:634:99:.:.:10312,0,12783:.	0/1:457,217:674:99:.:.:3445,0,9972:.	1/1:0,314:314:99:.:.:7293,930,0:.	0/0:2,0:2:0:.:.:0,0,0:.	0/1:37,34:71:99:.:.:772,0,878:.	0/1:33,23:56:99:.:.:510,0,921:.	0/1:62,54:116:99:.:.:1346,0,1774:.	0/0:4,0:4:12:.:.:0,12,82:.	1/1:0,127:127:99:.:.:3686,379,0:.	1/1:0,511:511:99:.:.:11457,1501,0:.	0/1:90,87:177:99:.:.:2070,0,2270:.	1/1:0,14:14:37:.:.:174,37,0:.	1/1:1,643:644:99:.:.:23262,1924,0:.	1/1:0,714:714:99:.:.:21550,2139,0:.	1/1:0,820:820:99:.:.:24730,2456,0:.	0/1:45,44:89:99:.:.:935,0,1104:.	1/1:0,452:452:99:.:.:11248,1351,0:.	1/1:0,537:537:99:.:.:12565,1594,0:.	0/1:24,31:55:99:.:.:663,0,497:.	0|1:54,28:82:99:0|1:34287123_G_A:605,0,1430:34287123	1/1:0,70:70:99:.:.:1795,209,0:.
chr01	34287378	.	T	C	9662.34	PASS	AC=1;AF=0.023;AN=44;BaseQRankSum=6.74;DP=6121;ExcessHet=0;FS=0.518;InbreedingCoeff=-0.0453;MLEAC=1;MLEAF=0.023;MQ=60;MQRankSum=0;QD=15.26;ReadPosRankSum=-1.369;SOR=0.644	GT:AD:DP:GQ:PL	0/0:279,0:279:99:0,120,1800	0/1:299,334:633:99:9676,0,10398	0/0:681,0:681:99:0,120,1800	0/0:328,0:328:99:0,120,1800	0/0:2,0:2:6:0,6,32	0/0:64,0:64:75:0,75,1125	0/0:32,0:32:81:0,81,1215	0/0:95,0:95:0:0,0,1617	0/0:4,0:4:12:0,12,82	0/0:95,0:95:93:0,93,1395	0/0:507,0:507:99:0,120,1800	0/0:104,0:104:99:0,120,1800	0/0:14,0:14:36:0,36,540	0/0:620,0:620:99:0,120,1800	0/0:645,0:645:99:0,120,1800	0/0:766,0:766:99:0,120,1800	0/0:87,0:87:99:0,120,1800	0/0:439,0:439:99:0,120,1800	0/0:528,0:528:99:0,120,1800	0/0:37,0:37:99:0,99,1101	0/0:84,0:84:7:0,7,2112	0/0:65,0:65:63:0,63,945
chr01	34287380	.	A	G	1638.49	PASS	AC=3;AF=0.068;AN=44;BaseQRankSum=3.72;DP=5851;ExcessHet=0;FS=52.528;InbreedingCoeff=0.4883;MLEAC=3;MLEAF=0.068;MQ=60;MQRankSum=0;QD=8.81;ReadPosRankSum=-0.901;SOR=2.423	GT:AD:DP:GQ:PL	1/1:0,85:85:99:1634,244,0	0/0:558,0:558:99:0,120,1800	0/0:681,0:681:99:0,120,1800	0/0:328,0:328:99:0,120,1800	0/0:2,0:2:6:0,6,32	0/0:64,0:64:75:0,75,1125	0/0:32,0:32:81:0,81,1215	0/0:90,0:90:0:0,0,1890	0/0:4,0:4:12:0,12,82	0/0:95,0:95:93:0,93,1395	0/0:507,0:507:99:0,120,1800	0/0:104,0:104:99:0,120,1800	0/0:14,0:14:36:0,36,540	0/0:620,0:620:99:0,120,1800	0/0:645,0:645:99:0,120,1800	0/0:766,0:766:99:0,120,1800	0/1:90,11:101:37:37,0,2880	0/0:439,0:439:99:0,120,1800	0/0:528,0:528:99:0,120,1800	0/0:37,0:37:99:0,99,1101	0/0:81,0:81:81:0,81,2160	0/0:65,0:65:63:0,63,945
chr01	34287393	.	A	G	11116	PASS	AC=2;AF=0.045;AN=44;DP=5719;ExcessHet=0;FS=0;InbreedingCoeff=0.8769;MLEAC=2;MLEAF=0.045;MQ=60;QD=25.32;SOR=0.698	GT:AD:DP:GQ:PL	0/0:81,0:81:99:0,120,1800	0/0:558,0:558:99:0,120,1800	0/0:681,0:681:99:0,120,1800	0/0:328,0:328:99:0,120,1800	0/0:2,0:2:6:0,6,32	0/0:43,0:43:84:0,84,1260	0/0:25,0:25:72:0,72,1080	0/0:45,0:45:99:0,120,1800	0/0:4,0:4:12:0,12,82	0/0:67,0:67:99:0,108,1620	0/0:507,0:507:99:0,120,1800	0/0:104,0:104:99:0,120,1800	0/0:8,0:8:24:0,24,170	0/0:620,0:620:99:0,120,1800	0/0:645,0:645:99:0,120,1800	0/0:766,0:766:99:0,120,1800	0/0:93,0:93:99:0,120,1800	1/1:0,439:439:99:11144,1313,0	0/0:528,0:528:99:0,120,1800	0/0:37,0:37:99:0,99,1101	0/0:77,0:77:99:0,99,1800	0/0:46,0:46:33:0,33,495
chr01	34288658	.	G	A	13326.6	PASS	AC=2;AF=0.045;AN=44;BaseQRankSum=0.956;DP=4521;ExcessHet=0;FS=0;InbreedingCoeff=0.8199;MLEAC=2;MLEAF=0.045;MQ=60;MQRankSum=0;QD=25.24;ReadPosRankSum=0.374;SOR=0.591	GT:AD:DP:GQ:PL	0/0:169,0:169:99:0,120,1800	0/0:329,0:329:99:0,120,1800	0/0:588,0:588:99:0,120,1800	0/0:365,0:365:99:0,120,1800	0/0:2,0:2:0:0,0,0	0/0:22,0:22:60:0,60,644	0/0:21,0:21:60:0,60,900	0/0:113,0:113:99:0,120,1800	0/0:2,0:2:6:0,6,40	0/0:42,0:42:99:0,101,1190	0/0:507,0:507:99:0,120,1800	0/0:59,0:59:99:0,120,1800	0/0:80,0:80:99:0,120,1800	0/0:377,0:377:99:0,120,1800	0/0:402,0:402:99:0,120,1800	0/0:401,0:401:99:0,120,1800	0/0:37,0:37:99:0,110,1024	1/1:2,526:528:99:13354,1543,0	0/0:376,0:376:99:0,120,1800	0/0:12,0:12:33:0,33,495	0/0:46,0:46:99:0,120,1800	0/0:27,0:27:75:0,75,1125
chr01	34288661	.	C	T	16977.8	PASS	AC=5;AF=0.114;AN=44;BaseQRankSum=-2.203;DP=4807;ExcessHet=0;FS=0;InbreedingCoeff=0.7119;MLEAC=5;MLEAF=0.114;MQ=60;MQRankSum=0;QD=34.23;ReadPosRankSum=-0.497;SOR=0.715	GT:AD:DP:GQ:PGT:PID:PL:PS	0/0:169,0:169:99:.:.:0,120,1800:.	0/0:568,0:568:99:.:.:0,120,1800:.	0/0:588,0:588:99:.:.:0,120,1800:.	0/0:365,0:365:99:.:.:0,120,1800:.	0/0:2,0:2:0:.:.:0,0,0:.	0/0:22,0:22:60:.:.:0,60,644:.	0/0:21,0:21:60:.:.:0,60,900:.	0/0:113,0:113:99:.:.:0,120,1800:.	0/0:2,0:2:6:.:.:0,6,40:.	1|1:0,44:44:99:1|1:34288661_C_T:1760,132,0:34288661	0/0:507,0:507:99:.:.:0,120,1800:.	0/0:59,0:59:99:.:.:0,120,1800:.	0/0:80,0:80:99:.:.:0,120,1800:.	0/0:377,0:377:99:.:.:0,120,1800:.	0/0:402,0:402:99:.:.:0,120,1800:.	0/0:401,0:401:99:.:.:0,120,1800:.	0/0:37,0:37:99:.:.:0,110,1024:.	0/0:534,0:534:99:.:.:0,120,1800:.	1/1:0,424:424:99:.:.:14369,1268,0:.	0/0:12,0:12:33:.:.:0,33,495:.	0/0:46,0:46:99:.:.:0,120,1800:.	0|1:6,22:28:99:0|1:34288652_T_C:893,0,169:34288652
chr01	34288669	.	T	G	50347.6	PASS	AC=11;AF=0.25;AN=44;BaseQRankSum=-1.034;DP=5127;ExcessHet=0.0338;FS=3.799;InbreedingCoeff=0.3702;MLEAC=12;MLEAF=0.273;MQ=60;MQRankSum=0;QD=25.99;ReadPosRankSum=-0.138;SOR=0.992	GT:AD:DP:GQ:PGT:PID:PL:PS	0/0:169,0:169:99:.:.:0,120,1800:.	0/0:568,0:568:99:.:.:0,120,1800:.	0/1:498,188:686:99:.:.:5258,0,15562:.	1|1:0,433:433:99:1|1:34288669_T_G:19368,1303,0:34288669	0/0:3,0:3:9:.:.:0,9,56:.	0/0:22,0:22:48:.:.:0,48,720:.	0/1:12,10:22:99:.:.:323,0,443:.	0/0:123,0:123:0:.:.:0,0,0:.	0/0:3,0:3:9:.:.:0,9,63:.	0/0:41,0:41:99:.:.:0,99,1485:.	1|1:1,597:598:99:1|1:34288669_T_G:23215,1754,0:34288669	0|1:60,22:82:99:0|1:34288669_T_G:728,0,2393:34288669	0/0:80,0:80:99:.:.:0,120,1800:.	0/0:377,0:377:99:.:.:0,120,1800:.	0/0:402,0:402:99:.:.:0,120,1800:.	0/0:401,0:401:99:.:.:0,120,1800:.	0/1:33,18:51:99:.:.:436,0,789:.	0/0:534,0:534:99:.:.:0,120,1800:.	0/0:420,0:420:99:.:.:0,120,1800:.	1|1:1,12:13:27:1|1:34288655_G_A:513,27,0:34288655	0/1:36,16:52:99:.:.:551,0,1108:.	0/0:25,0:25:75:.:.:0,75,652:.
chr01	34288675	.	C	A	208903	PASS	AC=34;AF=0.773;AN=44;BaseQRankSum=0.146;DP=6816;ExcessHet=0.5418;FS=1.046;InbreedingCoeff=0.0912;MLEAC=36;MLEAF=0.818;MQ=60;MQRankSum=0;QD=31.17;ReadPosRankSum=0.337;SOR=0.84	GT:AD:DP:GQ:PGT:PID:PL:PS	1|1:0,67:67:99:1|1:34288675_C_A:2772,201,0:34288675	1/1:0,676:676:99:.:.:29653,2032,0:.	0/1:269,448:717:99:.:.:12977,0,4865:.	1|1:0,458:458:99:1|1:34288669_T_G:20292,1378,0:34288669	0/0:3,0:3:0:.:.:0,0,0:.	1/1:0,19:19:57:.:.:569,57,0:.	0/1:10,11:21:99:.:.:407,0,241:.	0|1:24,39:63:99:0|1:34288675_C_A:1448,0,854:34288675	0/0:3,0:3:9:.:.:0,9,63:.	1|1:0,38:38:99:1|1:34288661_C_T:1653,114,0:34288661	1/1:0,628:628:99:.:.:28038,1890,0:.	1/1:0,78:78:99:.:.:2757,235,0:.	1/1:0,22:22:65:.:.:513,65,0:.	1/1:0,847:847:99:.:.:21891,2537,0:.	1/1:1,883:884:99:.:.:22565,2637,0:.	1/1:0,952:952:99:.:.:24606,2848,0:.	0/1:7,48:55:58:.:.:1425,0,58:.	1|1:0,609:609:99:1|1:34288675_C_A:27045,1833,0:34288675	0/1:245,224:469:99:.:.:7025,0,8330:.	1|1:1,12:13:27:1|1:34288655_G_A:513,27,0:34288655	0/1:10,47:57:99:.:.:1517,0,165:.	1/1:0,28:28:84:.:.:1110,84,0:.
chr01	34288676	.	C	T	27016.9	PASS	AC=2;AF=0.045;AN=44;DP=6702;ExcessHet=0;FS=0;InbreedingCoeff=0.894;MLEAC=2;MLEAF=0.045;MQ=60;QD=30.94;SOR=1.751	GT:AD:DP:GQ:PGT:PID:PL:PS	0/0:60,0:60:99:.:.:0,120,1800:.	0/0:661,0:661:99:.:.:0,120,1800:.	0/0:744,0:744:99:.:.:0,120,1800:.	0/0:451,0:451:99:.:.:0,120,1800:.	0/0:3,0:3:9:.:.:0,9,54:.	0/0:16,0:16:42:.:.:0,42,630:.	0/0:19,0:19:48:.:.:0,48,720:.	0/0:60,0:60:99:.:.:0,120,1800:.	0/0:3,0:3:9:.:.:0,9,63:.	0/0:34,0:34:93:.:.:0,93,1395:.	0/0:617,0:617:99:.:.:0,120,1800:.	0/0:77,0:77:99:.:.:0,120,1800:.	0/0:20,0:20:48:.:.:0,48,720:.	0/0:853,0:853:99:.:.:0,120,1800:.	0/0:887,0:887:99:.:.:0,120,1800:.	0/0:958,0:958:99:.:.:0,120,1800:.	0/0:55,0:55:99:.:.:0,120,1800:.	1|1:0,609:609:99:1|1:34288675_C_A:27045,1833,0:34288675	0/0:463,0:463:99:.:.:0,120,1800:.	0/0:14,0:14:39:.:.:0,39,585:.	0/0:58,0:58:99:.:.:0,120,1800:.	0/0:28,0:28:84:.:.:0,84,715:.
chr01	34288678	.	G	A	45003	PASS	AC=5;AF=0.114;AN=44;BaseQRankSum=2.13;DP=6741;ExcessHet=0;FS=3.284;InbreedingCoeff=0.7342;MLEAC=5;MLEAF=0.114;MQ=60;MQRankSum=0;QD=37.66;ReadPosRankSum=0.327;SOR=1.322	GT:AD:DP:GQ:PGT:PID:PL:PS	0/0:60,0:60:99:.:.:0,120,1800:.	0/0:661,0:661:99:.:.:0,120,1800:.	0/0:744,0:744:99:.:.:0,120,1800:.	1|1:0,460:460:99:1|1:34288669_T_G:20337,1384,0:34288669	0/0:3,0:3:9:.:.:0,9,54:.	0/0:16,0:16:42:.:.:0,42,630:.	0/0:19,0:19:48:.:.:0,48,720:.	0/0:60,0:60:99:.:.:0,120,1800:.	0/0:3,0:3:9:.:.:0,9,63:.	0/0:34,0:34:93:.:.:0,93,1395:.	1|1:1,626:627:99:1|1:34288669_T_G:24002,1841,0:34288669	0|1:57,21:78:99:0|1:34288669_T_G:710,0,2278:34288669	0/0:20,0:20:45:.:.:0,45,675:.	0/0:853,0:853:99:.:.:0,120,1800:.	0/0:887,0:887:99:.:.:0,120,1800:.	0/0:958,0:958:99:.:.:0,120,1800:.	0/0:55,0:55:99:.:.:0,120,1800:.	0/0:609,0:609:99:.:.:0,120,1800:.	0/0:463,0:463:99:.:.:0,120,1800:.	0/0:15,0:15:42:.:.:0,42,630:.	0/0:58,0:58:99:.:.:0,120,1800:.	0/0:26,0:26:75:.:.:0,75,671:.
chr01	34288681	.	C	A	1636.92	PASS	AC=2;AF=0.045;AN=44;DP=6715;ExcessHet=0;FS=0;InbreedingCoeff=0.894;MLEAC=2;MLEAF=0.045;MQ=60;QD=35.3;SOR=1.609	GT:AD:DP:GQ:PGT:PID:PL:PS	0/0:60,0:60:99:.:.:0,120,1800:.	0/0:661,0:661:99:.:.:0,120,1800:.	0/0:744,0:744:99:.:.:0,120,1800:.	0/0:454,0:454:99:.:.:0,120,1800:.	0/0:3,0:3:9:.:.:0,9,54:.	0/0:16,0:16:42:.:.:0,42,630:.	0/0:18,0:18:51:.:.:0,51,765:.	0/0:60,0:60:99:.:.:0,120,1800:.	0/0:3,0:3:9:.:.:0,9,63:.	1|1:0,37:37:99:1|1:34288661_C_T:1665,111,0:34288661	0/0:633,0:633:99:.:.:0,120,1800:.	0/0:77,0:77:99:.:.:0,120,1800:.	0/0:19,0:19:39:.:.:0,39,585:.	0/0:853,0:853:99:.:.:0,120,1800:.	0/0:887,0:887:99:.:.:0,120,1800:.	0/0:958,0:958:99:.:.:0,120,1800:.	0/0:60,0:60:99:.:.:0,120,1800:.	0/0:609,0:609:99:.:.:0,120,1800:.	0/0:463,0:463:99:.:.:0,120,1800:.	0/0:16,0:16:45:.:.:0,45,675:.	0/0:58,0:58:99:.:.:0,120,1800:.	0/0:26,0:26:75:.:.:0,75,671:.
chr01	34288703	.	T	C	133339	PASS	AC=26;AF=0.591;AN=44;BaseQRankSum=-0.377;DP=7631;ExcessHet=0.0321;FS=0;InbreedingCoeff=0.3675;MLEAC=27;MLEAF=0.614;MQ=60;MQRankSum=0;QD=27.73;ReadPosRankSum=0.195;SOR=0.732	GT:AD:DP:GQ:PGT:PID:PL:PS	1|1:0,51:51:99:1|1:34288675_C_A:2258,154,0:34288675	1/1:0,721:721:99:.:.:29922,2162,0:.	0/1:320,569:889:99:.:.:15291,0,5541:.	1/1:0,560:560:99:.:.:12510,1642,0:.	0/0:4,0:4:0:.:.:0,0,0:.	1/1:0,31:31:93:.:.:1343,93,0:.	0/1:5,21:26:86:.:.:571,0,86:.	0|1:32,51:83:99:0|1:34288675_C_A:1787,0,1062:34288675	0/0:2,0:2:6:.:.:0,6,40:.	1|1:0,58:58:99:1|1:34288661_C_T:2575,175,0:34288661	1/1:2,738:740:99:.:.:16830,2089,0:.	1/1:0,118:118:99:.:.:3943,354,0:.	0/0:11,0:11:15:.:.:0,15,225:.	0/0:853,0:853:99:.:.:0,120,1800:.	0/0:887,0:887:99:.:.:0,120,1800:.	0/0:958,0:958:99:.:.:0,120,1800:.	0/1:12,88:100:33:.:.:2781,0,33:.	1/1:0,755:755:99:.:.:17228,2219,0:.	1/1:0,549:549:99:.:.:23009,1651,0:.	1/1:0,25:25:75:.:.:1012,75,0:.	0/1:17,61:78:99:.:.:1966,0,271:.	0/1:12,13:25:99:.:.:283,0,263:.
chr01	34288712	.	G	A	638.09	PASS	AC=1;AF=0.023;AN=44;BaseQRankSum=-2.104;DP=7551;ExcessHet=0;FS=5.153;InbreedingCoeff=-0.0375;MLEAC=1;MLEAF=0.023;MQ=60;MQRankSum=0;QD=18.23;ReadPosRankSum=-0.201;SOR=0.193	GT:AD:DP:GQ:PL	0/0:38,0:38:90:0,90,1350	0/0:711,0:711:99:0,120,1800	0/0:879,0:879:99:0,120,1800	0/0:563,0:563:99:0,120,1800	0/0:4,0:4:12:0,12,68	0/1:17,18:35:99:652,0,648	0/0:24,0:24:72:0,72,748	0/0:176,0:176:99:0,120,1800	0/0:2,0:2:6:0,6,40	0/0:53,0:53:99:0,120,1800	0/0:740,0:740:99:0,120,1800	0/0:101,0:101:99:0,120,1800	0/0:6,0:6:3:0,3,45	0/0:853,0:853:99:0,120,1800	0/0:887,0:887:99:0,120,1800	0/0:958,0:958:99:0,120,1800	0/0:98,0:98:99:0,120,1800	0/0:763,0:763:99:0,120,1800	0/0:529,0:529:99:0,120,1800	0/0:27,0:27:81:0,81,744	0/0:78,0:78:99:0,120,1800	0/0:25,0:25:69:0,69,1035
chr01	34288715	.	T	C	190284	PASS	AC=26;AF=0.591;AN=44;BaseQRankSum=3.87;DP=8895;ExcessHet=0.5661;FS=0.744;InbreedingCoeff=0.1231;MLEAC=28;MLEAF=0.636;MQ=60;MQRankSum=0;QD=24.69;ReadPosRankSum=0.346;SOR=0.88	GT:AD:DP:GQ:PGT:PID:PL:PS	0/0:34,0:34:72:.:.:0,72,1080:.	0/1:384,376:760:99:.:.:6859,0,5702:.	0|1:658,299:957:99:0|1:34288715_T_C:10280,0,25752:34288715	1/1:0,612:612:99:.:.:15159,1829,0:.	0/0:4,0:4:0:.:.:0,0,0:.	0/1:17,19:36:99:.:.:665,0,657:.	0|1:7,17:24:99:0|1:34288715_T_C:693,0,243:34288715	0/0:198,0:198:0:.:.:0,0,0:.	0/0:2,0:2:6:.:.:0,6,40:.	1|1:0,66:66:99:1|1:34288661_C_T:2771,199,0:34288661	1/1:0,818:818:99:.:.:20451,2447,0:.	0/1:67,35:102:99:.:.:798,0,1622:.	1/1:0,6:6:18:.:.:150,18,0:.	1/1:0,1103:1103:99:.:.:28124,3302,0:.	1/1:0,1150:1152:99:.:.:36468,3474,0:.	1/1:0,1250:1250:99:.:.:39802,3748,0:.	0|1:59,42:101:99:0|1:34288715_T_C:1513,0,2277:34288715	0/0:763,0:763:99:.:.:0,120,1800:.	1/1:0,581:581:99:.:.:23864,1748,0:.	0|1:7,22:29:99:0|1:34288715_T_C:887,0,228:34288715	0|1:61,26:87:99:0|1:34288715_T_C:889,0,2469:34288715	1/1:0,25:25:75:.:.:860,75,0:.
chr01	34289627	.	C	T	233219	PASS	AC=31;AF=0.738;AN=42;BaseQRankSum=-1.281;DP=6473;ExcessHet=0.0568;FS=0;InbreedingCoeff=0.3731;MLEAC=37;MLEAF=0.881;MQ=59.92;MQRankSum=0;QD=33.67;ReadPosRankSum=1.09;SOR=0.365	GT:AD:DP:GQ:PGT:PID:PL:PS	1/1:0,80:80:99:.:.:1683,233,0:.	1/1:0,724:724:99:.:.:29974,2177,0:.	0/1:194,438:632:99:.:.:9369,0,3123:.	1/1:0,248:248:99:.:.:6372,741,0:.	0/0:2,0:2:0:.:.:0,0,0:.	1/1:0,62:62:99:.:.:2023,181,0:.	0/1:4,14:18:84:.:.:348,0,84:.	0/1:2,9:11:37:.:.:287,0,37:.	0/0:2,0:2:0:.:.:0,0,0:.	1|1:0,87:87:99:1|1:34289627_C_T:3255,257,0:34289627	1/1:0,316:316:99:.:.:8069,944,0:.	1/1:0,74:74:99:.:.:2239,222,0:.	./.:0,0:.:.:.:.:0,0,0:.	1/1:0,867:867:99:.:.:38972,2610,0:.	1/1:0,836:836:99:.:.:27993,2509,0:.	1/1:0,1009:1009:99:.:.:45404,3037,0:.	0/0:57,0:57:0:.:.:0,0,0:.	1|1:0,760:760:99:1|1:34289627_C_T:33894,2288,0:34289627	1|1:0,495:495:99:1|1:34289533_T_C:22275,1490,0:34289533	1/1:0,18:18:54:.:.:557,54,0:.	0/0:3,0:3:9:.:.:0,9,71:.	1/1:0,9:9:27:.:.:352,27,0:.
chr01	34289645	.	G	A	6805.56	PASS	AC=7;AF=0.167;AN=42;BaseQRankSum=0.524;DP=6693;ExcessHet=2.7391;FS=1.194;InbreedingCoeff=-0.0896;MLEAC=7;MLEAF=0.167;MQ=60;MQRankSum=0;QD=5.26;ReadPosRankSum=0.743;SOR=0.582	GT:AD:DP:GQ:PGT:PID:PL:PS	0/0:75,0:75:99:.:.:0,120,1800:.	0/0:814,0:814:99:.:.:0,120,1800:.	0/1:479,207:686:99:.:.:3290,0,9667:.	0/0:249,0:249:99:.:.:0,120,1800:.	0/0:2,0:2:0:.:.:0,0,0:.	0/0:60,0:60:99:.:.:0,120,1800:.	0/1:16,7:23:99:.:.:145,0,383:.	0/1:23,13:36:99:.:.:317,0,664:.	0/0:2,0:2:6:.:.:0,6,38:.	0/0:81,0:81:99:.:.:0,120,1800:.	0/0:319,0:319:99:.:.:0,120,1800:.	0/0:119,0:119:99:.:.:0,120,1800:.	./.:0,0:.:.:.:.:0,0,0:.	0/0:878,0:878:99:.:.:0,120,1800:.	0/0:855,0:855:99:.:.:0,120,1800:.	0/0:1033,0:1033:99:.:.:0,120,1800:.	0/0:82,0:82:0:.:.:0,0,769:.	0/0:769,0:769:99:.:.:0,120,1800:.	0|1:357,165:522:99:0|1:34289533_T_C:2488,0,6377:34289533	0/1:5,14:19:98:.:.:347,0,98:.	0/1:9,1:10:3:.:.:3,0,263:.	0|1:3,6:9:99:0|1:34289633_A_G:243,0,108:34289633
chr01	35515045	.	A	G	1585.31	PASS	AC=4;AF=0.091;AN=44;BaseQRankSum=3.91;DP=1584;ExcessHet=0.0074;FS=6.459;InbreedingCoeff=0.2768;MLEAC=4;MLEAF=0.091;MQ=60;MQRankSum=0;QD=10.86;ReadPosRankSum=-0.289;SOR=1.23	GT:AD:DP:GQ:PL	1/1:0,20:20:60:473,60,0	0/1:61,54:115:99:963,0,878	0/0:110,0:110:99:0,120,1800	0/0:47,0:47:99:0,120,1800	0/0:2,0:2:6:0,6,36	0/0:12,0:12:33:0,33,495	0/0:2,0:2:6:0,6,63	0/0:3,0:3:9:0,9,96	0/0:3,0:3:9:0,9,62	0/0:18,0:18:45:0,45,675	0/0:56,0:56:99:0,120,1800	0/0:6,0:6:18:0,18,165	0/0:100,0:100:0:0,0,1426	0/0:206,0:206:99:0,120,1800	0/0:218,0:218:99:0,120,1800	0/0:295,0:295:99:0,120,1800	0/1:3,8:11:99:184,0,102	0/0:120,0:120:99:0,120,1800	0/0:223,0:223:99:0,120,1800	0/0:3,0:3:9:0,9,87	0/0:2,0:2:6:0,6,66	0/0:8,0:8:24:0,24,196
chr01	35515051	.	A	G	1431.14	PASS	AC=1;AF=0.023;AN=44;BaseQRankSum=-3.716;DP=1620;ExcessHet=0;FS=5.976;InbreedingCoeff=-0.0425;MLEAC=1;MLEAF=0.023;MQ=60;MQRankSum=0;QD=9.35;ReadPosRankSum=2.54;SOR=0.369	GT:AD:DP:GQ:PL	0/0:20,0:20:60:0,60,438	0/0:116,0:116:99:0,120,1800	0/0:110,0:110:99:0,120,1800	0/0:47,0:47:99:0,120,1800	0/0:2,0:2:6:0,6,36	0/0:12,0:12:36:0,36,373	0/0:2,0:2:6:0,6,63	0/0:3,0:3:9:0,9,96	0/0:3,0:3:9:0,9,62	0/0:16,0:16:42:0,42,630	0/0:56,0:56:99:0,120,1800	0/0:8,0:8:24:0,24,227	0/0:101,0:101:99:0,120,1800	0/0:206,0:206:99:0,120,1800	0/0:218,0:218:99:0,120,1800	0/0:295,0:295:99:0,120,1800	0/0:11,0:11:33:0,33,302	0/1:75,78:153:99:1445,0,1434	0/0:223,0:223:99:0,120,1800	0/0:4,0:4:12:0,12,114	0/0:3,0:3:9:0,9,97	0/0:10,0:10:30:0,30,239
chr01	35515057	.	A	G	207.17	PASS	AC=2;AF=0.045;AN=44;DP=1614;ExcessHet=0;FS=0;InbreedingCoeff=0.5544;MLEAC=2;MLEAF=0.045;MQ=60;QD=25.9;SOR=1.179	GT:AD:DP:GQ:PL	0/0:20,0:20:60:0,60,438	0/0:116,0:116:99:0,120,1800	0/0:110,0:110:99:0,120,1800	0/0:47,0:47:99:0,120,1800	0/0:2,0:2:6:0,6,36	0/0:12,0:12:30:0,30,450	0/0:2,0:2:6:0,6,63	0/0:2,0:2:6:0,6,64	0/0:3,0:3:9:0,9,62	0/0:14,0:14:30:0,30,450	0/0:56,0:56:99:0,120,1800	1/1:0,8:8:24:234,24,0	0/0:100,0:100:0:0,0,1474	0/0:206,0:206:99:0,120,1800	0/0:218,0:218:99:0,120,1800	0/0:295,0:295:99:0,120,1800	0/0:12,0:12:36:0,36,339	0/0:151,0:151:99:0,120,1800	0/0:223,0:223:99:0,120,1800	0/0:4,0:4:12:0,12,114	0/0:3,0:3:9:0,9,97	0/0:10,0:10:30:0,30,239
chr01	35515071	.	A	G	67919.8	PASS	AC=33;AF=0.75;AN=44;BaseQRankSum=0;DP=1693;ExcessHet=0.3087;FS=1.264;InbreedingCoeff=0.182;MLEAC=36;MLEAF=0.818;MQ=59.97;MQRankSum=0;QD=26.03;ReadPosRankSum=0;SOR=0.502	GT:AD:DP:GQ:PGT:PID:PL:PS	1|1:0,24:24:72:1|1:35515071_A_G:748,72,0:35515071	1|1:0,140:140:99:1|1:35515071_A_G:6049,421,0:35515071	0|1:58,82:140:99:0|1:35515071_A_G:3094,0,2125:35515071	1|1:0,60:60:99:1|1:35515071_A_G:2699,181,0:35515071	0/0:3,0:3:0:.:.:0,0,22:.	0|1:9,2:11:57:0|1:35515071_A_G:57,0,372:35515071	0|1:1,2:3:36:0|1:35515071_A_G:81,0,36:35515071	0/0:2,0:2:0:.:.:0,0,0:.	0/0:2,0:2:6:.:.:0,6,41:.	1/1:0,10:10:30:.:.:367,30,0:.	1|1:0,67:67:99:1|1:35515071_A_G:2959,202,0:35515071	0|1:9,1:10:15:0|1:35515071_A_G:15,0,375:35515071	1|1:0,22:22:66:1|1:35515071_A_G:776,66,0:35515071	1|1:0,220:220:99:1|1:35515071_A_G:9453,662,0:35515071	1|1:0,221:221:99:1|1:35515071_A_G:9387,665,0:35515071	1|1:0,295:295:99:1|1:35515071_A_G:12966,888,0:35515071	1/1:0,12:12:36:.:.:494,36,0:.	1/1:0,163:168:99:.:.:7267,491,0:.	1/1:0,239:239:99:.:.:10649,719,0:.	1|1:0,6:6:18:1|1:35515071_A_G:270,18,0:35515071	0|1:1,2:3:36:0|1:35515071_A_G:81,0,36:35515071	1|1:0,9:9:27:1|1:35515071_A_G:379,27,0:35515071
chr01	35515084	.	A	G	22358.6	PASS	AC=6;AF=0.136;AN=44;BaseQRankSum=-2.825;DP=1630;ExcessHet=0.1103;FS=1.837;InbreedingCoeff=0.1463;MLEAC=6;MLEAF=0.136;MQ=59.94;MQRankSum=0;QD=30.59;ReadPosRankSum=1.66;SOR=0.873	GT:AD:DP:GQ:PGT:PID:PL:PS	0/0:42,0:42:99:.:.:0,117,1755:.	0/0:150,0:150:99:.:.:0,120,1800:.	0/0:129,0:129:99:.:.:0,120,1800:.	0/0:65,0:65:99:.:.:0,120,1800:.	0/0:3,0:3:9:.:.:0,9,54:.	0/0:12,0:12:36:.:.:0,36,318:.	0/0:3,0:3:3:.:.:0,3,45:.	0/0:2,0:2:3:.:.:0,3,45:.	0/0:2,0:2:6:.:.:0,6,41:.	0/0:9,0:9:21:.:.:0,21,315:.	0/0:67,0:67:99:.:.:0,120,1800:.	0/0:15,0:15:45:.:.:0,45,399:.	1|1:0,17:17:51:1|1:35515071_A_G:650,51,0:35515071	0|1:77,128:205:99:0|1:35515084_A_G:5110,0,2800:35515084	0|1:47,160:207:99:0|1:35515084_A_G:6515,0,1490:35515084	0|1:49,246:295:99:0|1:35515084_A_G:10026,0,1317:35515084	0/0:10,0:10:27:.:.:0,27,405:.	0/0:150,0:174:99:.:.:0,449,3999:.	0/0:189,0:189:99:.:.:0,120,1800:.	0/0:6,0:6:18:.:.:0,18,183:.	0/0:4,0:4:12:.:.:0,12,129:.	0/1:2,5:7:29:.:.:88,0,29:.
chr01	35515087	.	G	A	15677.4	PASS	AC=15;AF=0.341;AN=44;BaseQRankSum=0;DP=1633;ExcessHet=1.0583;FS=6.013;InbreedingCoeff=0.0563;MLEAC=16;MLEAF=0.364;MQ=59.94;MQRankSum=0;QD=15.1;ReadPosRankSum=-0.319;SOR=0.628	GT:AD:DP:GQ:PGT:PID:PL:PS	0/0:42,0:42:99:.:.:0,117,1755:.	0/0:150,0:150:99:.:.:0,120,1800:.	0|1:54,81:135:99:0|1:35515071_A_G:3128,0,2012:35515071	1|1:0,67:67:99:1|1:35515071_A_G:2973,202,0:35515071	0/0:3,0:3:0:.:.:0,0,0:.	0/0:12,0:12:36:.:.:0,36,318:.	0|1:1,2:3:36:0|1:35515071_A_G:81,0,36:35515071	0/0:3,0:3:0:.:.:0,0,0:.	0/0:2,0:2:6:.:.:0,6,41:.	0/0:7,0:7:18:.:.:0,18,270:.	1|1:0,71:71:99:1|1:35515071_A_G:3088,214,0:35515071	0|1:10,5:15:99:0|1:35515071_A_G:139,0,405:35515071	0|1:8,7:15:99:0|1:35515087_G_A:230,0,205:35515087	0|1:128,77:205:99:0|1:35515087_G_A:2800,0,5110:35515087	0/1:162,47:209:99:.:.:1412,0,6580:.	0/1:247,49:296:99:.:.:1239,0,10089:.	0/1:6,4:10:99:.:.:150,0,240:.	0/0:169,0:169:99:.:.:0,120,1800:.	0/0:189,0:189:99:.:.:0,120,1800:.	1|1:0,8:8:24:1|1:35515071_A_G:334,24,0:35515071	0|1:1,3:4:33:0|1:35515071_A_G:123,0,33:35515071	0/0:8,0:8:24:.:.:0,24,185:.
chr01	35515112	.	G	A	2496.47	PASS	AC=1;AF=0.023;AN=44;BaseQRankSum=3.81;DP=1425;ExcessHet=0;FS=4.625;InbreedingCoeff=-0.049;MLEAC=1;MLEAF=0.023;MQ=60;MQRankSum=0;QD=13.72;ReadPosRankSum=2.71;SOR=0.425	GT:AD:DP:GQ:PGT:PID:PL:PS	0/0:42,0:42:99:.:.:0,117,1755:.	0/0:150,0:150:99:.:.:0,120,1800:.	0/0:131,0:131:99:.:.:0,120,1800:.	0/0:66,0:66:99:.:.:0,120,1800:.	0/0:4,0:4:0:.:.:0,0,20:.	0/0:11,0:11:27:.:.:0,27,405:.	0/0:2,0:2:6:.:.:0,6,64:.	0/0:2,0:2:6:.:.:0,6,61:.	0/0:2,0:2:6:.:.:0,6,39:.	0/0:8,0:8:24:.:.:0,24,225:.	0/0:70,0:70:99:.:.:0,120,1800:.	0/0:17,0:17:51:.:.:0,51,502:.	0/0:9,0:9:9:.:.:0,9,135:.	0|1:112,70:182:99:0|1:35515087_G_A:2510,0,4439:35515087	0/0:144,0:144:99:.:.:0,120,1800:.	0/0:186,0:186:99:.:.:0,120,1800:.	0/0:17,0:17:51:.:.:0,51,472:.	0/0:167,0:167:99:.:.:0,120,1800:.	0/0:189,0:189:99:.:.:0,120,1800:.	0/0:10,0:10:30:.:.:0,30,282:.	0/0:6,0:6:18:.:.:0,18,166:.	0/0:10,0:10:27:.:.:0,27,405:.
chr01	35920158	.	G	A	11956	PASS	AC=4;AF=0.091;AN=44;BaseQRankSum=-0.858;DP=1596;ExcessHet=0.6776;FS=1.221;InbreedingCoeff=0.0209;MLEAC=4;MLEAF=0.091;MQ=60;MQRankSum=0;QD=19.7;ReadPosRankSum=0.744;SOR=0.805	GT:AD:DP:GQ:PGT:PID:PL:PS	0/0:51,0:51:99:.:.:0,120,1800:.	0/0:107,0:107:99:.:.:0,120,1800:.	0/0:96,0:96:99:.:.:0,120,1800:.	0/0:77,0:77:99:.:.:0,120,1800:.	0/0:3,0:3:9:.:.:0,9,52:.	0/0:61,0:61:99:.:.:0,120,1800:.	0/0:20,0:20:60:.:.:0,60,653:.	0/0:76,0:76:99:.:.:0,120,1800:.	0/0:2,0:2:0:.:.:0,0,0:.	0/0:43,0:43:99:.:.:0,120,1800:.	0/0:99,0:99:99:.:.:0,120,1800:.	0/0:107,0:107:99:.:.:0,120,1800:.	0/1:1,3:4:15:.:.:63,0,15:.	0/1:58,112:170:99:.:.:2329,0,1389:.	0|1:59,173:232:99:0|1:35920146_T_C:6643,0,1808:35920146	0/1:61,140:201:99:.:.:2951,0,1133:.	0/0:22,0:22:60:.:.:0,60,590:.	0/0:86,0:86:99:.:.:0,120,1800:.	0/0:79,0:79:99:.:.:0,120,1800:.	0/0:3,0:3:9:.:.:0,9,93:.	0/0:44,0:44:99:.:.:0,114,1710:.	0/0:6,0:6:18:.:.:0,18,160:.
chr01	35920176	.	A	G	631.29	PASS	AC=1;AF=0.023;AN=44;BaseQRankSum=-2.451;DP=1488;ExcessHet=0;FS=0;InbreedingCoeff=0.2518;MLEAC=1;MLEAF=0.023;MQ=60;MQRankSum=0;QD=7.09;ReadPosRankSum=0.404;SOR=0.681	GT:AD:DP:GQ:PL	0/0:51,0:51:99:0,120,1800	0/0:107,0:107:99:0,120,1800	0/0:96,0:96:99:0,120,1800	0/0:77,0:77:99:0,120,1800	0/0:2,0:2:6:0,6,39	0/0:61,0:61:99:0,120,1800	0/0:14,0:14:42:0,42,427	0/0:76,0:76:99:0,120,1800	0/0:2,0:2:0:0,0,0	0/0:43,0:43:99:0,120,1800	0/0:99,0:99:99:0,120,1800	0/0:107,0:107:99:0,120,1800	0/0:5,0:5:15:0,15,116	0/0:140,0:140:99:0,120,1800	0/0:189,0:189:99:0,120,1800	0/0:168,0:168:99:0,120,1800	0/0:21,0:21:45:0,45,675	0/0:86,0:86:99:0,120,1800	0/1:52,37:89:99:645,0,1030	0/0:5,0:5:15:0,15,142	0/0:44,0:44:99:0,114,1710	0/0:6,0:6:15:0,15,225
chr01	37959719	.	T	C	18684	PASS	AC=3;AF=0.068;AN=44;BaseQRankSum=-11.7;DP=5238;ExcessHet=0;FS=1.206;InbreedingCoeff=0.518;MLEAC=4;MLEAF=0.091;MQ=59.96;MQRankSum=0;QD=18.1;ReadPosRankSum=0.316;SOR=0.568	GT:AD:DP:GQ:PGT:PID:PL:PS	0/0:46,0:46:99:.:.:0,120,1800:.	0/0:671,0:671:99:.:.:0,120,1800:.	0/0:700,0:700:99:.:.:0,120,1800:.	0/0:459,0:459:99:.:.:0,120,1800:.	0/0:2,0:2:6:.:.:0,6,35:.	0/0:13,0:13:8:.:.:0,8,334:.	0/0:8,0:8:0:.:.:0,0,0:.	0/0:8,0:8:0:.:.:0,0,0:.	0/0:2,0:2:6:.:.:0,6,40:.	0/0:11,0:11:33:.:.:0,33,341:.	0/1:374,361:735:99:.:.:5524,0,7051:.	0/0:17,0:17:48:.:.:0,48,720:.	0/0:78,0:78:99:.:.:0,120,1800:.	0/0:435,0:435:99:.:.:0,120,1800:.	0/0:482,0:482:99:.:.:0,120,1800:.	0/0:421,0:421:99:.:.:0,120,1800:.	0/0:3,0:3:0:.:.:0,0,0:.	0/0:816,0:816:99:.:.:0,120,1800:.	1|1:0,297:297:99:1|1:37959719_T_C:13188,894,0:37959719	0/0:9,0:9:27:.:.:0,27,262:.	0/0:2,0:2:0:.:.:0,0,0:.	0/0:2,0:2:6:.:.:0,6,64:.
chr01	37959720	.	G	A	3645.5	PASS	AC=1;AF=0.023;AN=44;BaseQRankSum=6.54;DP=5252;ExcessHet=0;FS=4.047;InbreedingCoeff=0.4214;MLEAC=2;MLEAF=0.045;MQ=59.86;MQRankSum=-1.379;QD=12.4;ReadPosRankSum=0.697;SOR=0.932	GT:AD:DP:GQ:PL	0/0:46,0:46:99:0,120,1800	0/0:671,0:671:99:0,120,1800	0/0:700,0:700:99:0,120,1800	0/0:459,0:459:99:0,120,1800	0/0:2,0:2:6:0,6,35	0/0:13,0:13:0:0,0,0	0/0:8,0:8:0:0,0,0	0/0:8,0:8:0:0,0,0	0/0:2,0:2:6:0,6,40	0/0:11,0:11:0:0,0,0	0/0:747,0:747:99:0,120,1800	0/0:15,0:15:0:0,0,0	0/0:75,0:75:5:0,5,1141	0/0:444,0:444:14:0,14,8986	0/0:493,0:493:42:0,42,9786	0/0:421,0:421:99:0,120,1800	0/0:3,0:3:0:0,0,0	0/0:816,0:816:99:0,120,1800	0/1:114,180:294:99:3655,0,1338	0/0:9,0:9:0:0,0,0	0/0:2,0:2:0:0,0,0	0/0:2,0:2:0:0,0,0
chr01	37959723	.	C	A	62167.4	PASS	AC=10;AF=0.227;AN=44;BaseQRankSum=5.96;DP=5277;ExcessHet=0.0001;FS=1.663;InbreedingCoeff=0.6111;MLEAC=12;MLEAF=0.273;MQ=59.87;MQRankSum=-2.444;QD=24.54;ReadPosRankSum=0.028;SOR=0.493	GT:AD:DP:GQ:PGT:PID:PL:PS	1|1:0,62:62:99:1|1:37959612_T_C:1402,176,0:37959612	1/1:0,739:739:99:.:.:22688,2167,0:.	0/0:700,0:700:99:.:.:0,120,1800:.	0/0:459,0:459:99:.:.:0,120,1800:.	0/0:2,0:2:0:.:.:0,0,0:.	0/0:14,0:14:10:.:.:0,10,364:.	0/0:9,0:9:27:.:.:0,27,281:.	0/0:10,0:10:30:.:.:0,30,299:.	0/0:2,0:2:6:.:.:0,6,40:.	0/0:12,0:12:36:.:.:0,36,376:.	0/0:747,0:747:99:.:.:0,120,1800:.	0/0:15,0:15:14:.:.:0,14,372:.	0/0:72,0:72:0:.:.:0,0,0:.	0|1:201,293:494:99:0|1:37959652_C_*:6303,0,3680:37959652	0|1:155,399:554:99:1|0:37959722_T_TA:8977,0,2221:37959722	0/0:566,0:566:0:.:.:0,0,0:.	0/0:6,0:6:18:.:.:0,18,182:.	1/1:0,373:373:99:.:.:9320,1113,0:.	1|1:0,311:311:99:1|1:37959719_T_C:13519,935,0:37959719	0/0:9,0:9:27:.:.:0,27,264:.	0/0:3,0:3:9:.:.:0,9,103:.	0/0:2,0:2:6:.:.:0,6,63:.
chr01	37959724	.	C	G	32798.9	PASS	AC=4;AF=0.091;AN=44;BaseQRankSum=-1.045;DP=6048;ExcessHet=0;FS=0;InbreedingCoeff=0.6332;MLEAC=6;MLEAF=0.136;MQ=60;MQRankSum=0;QD=23.38;ReadPosRankSum=-2.063;SOR=1.393	GT:AD:DP:GQ:PL	0/0:53,0:53:99:0,120,1800	0/0:749,0:749:99:0,120,1800	0/0:700,0:700:99:0,120,1800	1/1:0,631:631:99:11916,1784,0	0/0:2,0:2:6:0,6,34	0/0:14,0:14:0:0,0,0	0/0:9,0:9:0:0,0,0	0/0:10,0:10:0:0,0,0	0/0:2,0:2:6:0,6,40	0/0:12,0:12:0:0,0,0	1/1:2,770:772:99:20908,2153,0	0/0:16,0:16:0:0,0,0	0/0:74,0:74:32:0,32,1170	0/0:481,0:481:17:0,17,9549	0/0:547,0:547:99:0,120,1800	0/0:573,0:573:99:0,120,1800	0/0:6,0:6:0:0,0,0	0/0:1003,0:1003:99:0,120,1800	0/0:337,0:337:99:0,120,1800	0/0:9,0:9:0:0,0,0	0/0:3,0:3:0:0,0,0	0/0:2,0:2:0:0,0,0
chr01	37959817	.	A	G	91524.6	PASS	AC=5;AF=0.114;AN=44;BaseQRankSum=-7.003;DP=11171;ExcessHet=0.0371;FS=1.104;InbreedingCoeff=0.2727;MLEAC=5;MLEAF=0.114;MQ=60;MQRankSum=0;QD=17.68;ReadPosRankSum=0.072;SOR=0.567	GT:AD:DP:GQ:PGT:PID:PL:PS	0/0:28,0:28:33:.:.:0,33,495:.	0/0:902,0:902:99:.:.:0,120,1800:.	0/0:1255,0:1255:99:.:.:0,120,1800:.	0/0:779,0:779:99:.:.:0,120,1800:.	0/0:5,0:5:12:.:.:0,12,180:.	0/0:50,0:50:99:.:.:0,120,1800:.	0/0:8,0:8:24:.:.:0,24,257:.	0/0:10,0:10:27:.:.:0,27,405:.	0/0:2,0:2:6:.:.:0,6,42:.	0/0:33,0:33:84:.:.:0,84,1260:.	0/0:1066,0:1066:99:.:.:0,120,1800:.	0/0:21,0:21:60:.:.:0,60,633:.	0/0:27,0:27:72:.:.:0,72,1080:.	0|1:776,599:1375:99:0|1:37959817_A_G:22647,0,30558:37959817	0|1:1036,495:1531:99:0|1:37959817_A_G:17620,0,41864:37959817	0/1:1017,480:1499:99:.:.:17069,0,41401:.	0/0:20,0:20:51:.:.:0,51,765:.	0/0:1738,0:1738:99:.:.:0,120,1800:.	1/1:0,775:775:99:.:.:34228,2332,0:.	0/0:11,0:11:27:.:.:0,27,405:.	0/0:5,0:5:15:.:.:0,15,166:.	0/0:2,0:2:6:.:.:0,6,58:.
chr01	37959818	.	T	C	57280.8	PASS	AC=3;AF=0.068;AN=44;BaseQRankSum=0.707;DP=11126;ExcessHet=0.3141;FS=1.819;InbreedingCoeff=-0.0864;MLEAC=3;MLEAF=0.068;MQ=60;MQRankSum=0;QD=13.01;ReadPosRankSum=0.18;SOR=0.556	GT:AD:DP:GQ:PGT:PID:PL:PS	0/0:28,0:28:30:.:.:0,30,450:.	0/0:902,0:902:99:.:.:0,120,1800:.	0/0:1255,0:1255:99:.:.:0,120,1800:.	0/0:779,0:779:99:.:.:0,120,1800:.	0/0:5,0:5:12:.:.:0,12,180:.	0/0:50,0:50:99:.:.:0,120,1800:.	0/0:8,0:8:24:.:.:0,24,257:.	0/0:10,0:10:27:.:.:0,27,405:.	0/0:2,0:2:6:.:.:0,6,42:.	0/0:33,0:33:84:.:.:0,84,1260:.	0/0:1066,0:1066:99:.:.:0,120,1800:.	0/0:21,0:21:60:.:.:0,60,633:.	0/0:27,0:27:72:.:.:0,72,1080:.	0|1:774,597:1371:99:0|1:37959817_A_G:22610,0,30521:37959817	0|1:1035,495:1530:99:0|1:37959817_A_G:17623,0,41842:37959817	0/1:1022,480:1502:99:.:.:17075,0,41408:.	0/0:20,0:20:51:.:.:0,51,765:.	0/0:1738,0:1738:99:.:.:0,120,1800:.	0/0:733,0:733:99:.:.:0,120,1800:.	0/0:11,0:11:27:.:.:0,27,405:.	0/0:5,0:5:15:.:.:0,15,166:.	0/0:2,0:2:6:.:.:0,6,58:.
chr01	37959820	.	C	A	63564.8	PASS	AC=14;AF=0.318;AN=44;BaseQRankSum=0.677;DP=11148;ExcessHet=0.3841;FS=0;InbreedingCoeff=0.1489;MLEAC=14;MLEAF=0.318;MQ=60;MQRankSum=0;QD=19.43;ReadPosRankSum=0.385;SOR=0.637	GT:AD:DP:GQ:PGT:PID:PL:PS	0/0:19,0:19:21:.:.:0,21,315:.	0/0:902,0:902:99:.:.:0,120,1800:.	0/1:871,404:1275:99:.:.:13175,0,34531:.	1/1:0,768:768:99:.:.:19523,2300,0:.	0/0:5,0:5:12:.:.:0,12,180:.	0/1:22,40:62:99:.:.:1465,0,791:.	0/1:6,2:8:43:.:.:43,0,173:.	0/1:9,1:10:4:.:.:4,0,266:.	0/0:2,0:2:6:.:.:0,6,42:.	1|1:0,36:36:99:1|1:37959820_C_A:1587,108,0:37959820	1/1:0,1065:1066:99:.:.:27165,3189,0:.	0/1:8,13:21:99:.:.:511,0,297:.	0/0:27,0:27:72:.:.:0,72,1080:.	0/0:1365,0:1365:99:.:.:0,120,1800:.	0/0:1515,0:1515:99:.:.:0,120,1800:.	0/0:1495,0:1495:99:.:.:0,120,1800:.	0/1:16,4:20:52:.:.:52,0,486:.	0/0:1738,0:1738:99:.:.:0,120,1800:.	0/0:733,0:733:99:.:.:0,120,1800:.	0/1:10,2:12:23:.:.:23,0,359:.	0/1:3,2:5:53:.:.:53,0,99:.	0/0:2,0:2:6:.:.:0,6,58:.
chr01	37959821	.	A	G	283.02	PASS	AC=1;AF=0.023;AN=44;BaseQRankSum=-1.372;DP=10740;ExcessHet=0;FS=0;InbreedingCoeff=-0.0354;MLEAC=1;MLEAF=0.023;MQ=60;MQRankSum=0;QD=13.48;ReadPosRankSum=-1.707;SOR=0.693	GT:AD:DP:GQ:PL	0/0:19,0:19:21:0,21,315	0/0:902,0:902:99:0,120,1800	0/0:1101,0:1101:99:0,120,1800	0/0:671,0:671:99:0,120,1800	0/0:5,0:5:12:0,12,180	0/0:62,0:62:99:0,120,1800	0/0:8,0:8:24:0,24,258	0/0:9,0:9:27:0,27,294	0/0:2,0:2:6:0,6,42	0/0:35,0:35:93:0,93,1395	0/0:992,0:992:99:0,120,1800	0/1:13,8:21:99:297,0,522	0/0:27,0:27:69:0,69,1035	0/0:1365,0:1365:99:0,120,1800	0/0:1515,0:1515:99:0,120,1800	0/0:1495,0:1495:99:0,120,1800	0/0:20,0:20:51:0,51,765	0/0:1738,0:1738:99:0,120,1800	0/0:733,0:733:99:0,120,1800	0/0:12,0:12:36:0,36,373	0/0:5,0:5:15:0,15,167	0/0:2,0:2:6:0,6,58
chr01	37959824	.	A	G	301483	PASS	AC=18;AF=0.409;AN=44;BaseQRankSum=-0.412;DP=10912;ExcessHet=0;FS=0;InbreedingCoeff=0.7381;MLEAC=19;MLEAF=0.432;MQ=59.99;MQRankSum=0;QD=26.75;ReadPosRankSum=0.109;SOR=0.691	GT:AD:DP:GQ:PGT:PID:PL:PS	0/0:13,0:13:12:.:.:0,12,180:.	0/0:902,0:902:99:.:.:0,120,1800:.	0/0:1101,0:1101:99:.:.:0,120,1800:.	0/0:671,0:671:99:.:.:0,120,1800:.	0/0:5,0:5:0:.:.:0,0,0:.	0/1:42,20:62:99:.:.:363,0,1671:.	0/0:8,0:8:24:.:.:0,24,258:.	0/0:9,0:9:27:.:.:0,27,294:.	0/0:2,0:2:6:.:.:0,6,42:.	1|1:0,36:36:99:1|1:37959820_C_A:1587,108,0:37959820	0/0:992,0:992:99:.:.:0,120,1800:.	0/0:21,0:21:54:.:.:0,54,810:.	1|1:0,28:28:83:1|1:37959815_T_C:756,83,0:37959815	1/1:2,1380:1382:99:.:.:49150,4096,0:.	1/1:0,1532:1532:99:.:.:67900,4609,0:.	1/1:0,1513:1513:99:.:.:67315,4554,0:.	0/1:15,5:20:78:.:.:78,0,450:.	1|1:0,1809:1809:99:1|1:37959766_A_G:80848,5445,0:37959766	1|1:0,743:743:99:1|1:37959797_T_C:33433,2237,0:37959797	0/0:12,0:12:36:.:.:0,36,354:.	0/0:5,0:5:15:.:.:0,15,167:.	1|1:0,2:2:6:1|1:37959815_T_C:90,6,0:37959815
chr01	41620796	.	T	C	9302.45	PASS	AC=5;AF=0.114;AN=44;BaseQRankSum=1.24;DP=9491;ExcessHet=1.1017;FS=0;InbreedingCoeff=-0.1398;MLEAC=5;MLEAF=0.114;MQ=60;MQRankSum=0;QD=8.37;ReadPosRankSum=0;SOR=0.737	GT:AD:DP:GQ:PGT:PID:PL:PS	0/0:106,0:106:99:.:.:0,120,1800:.	0/0:964,0:964:99:.:.:0,120,1800:.	0|1:762,270:1032:99:0|1:41620796_T_C:8599,0,30385:41620796	0/0:580,0:580:99:.:.:0,120,1800:.	0/0:2,0:2:6:.:.:0,6,38:.	0/0:36,0:36:99:.:.:0,108,978:.	0/1:5,4:9:99:.:.:105,0,146:.	0/1:6,2:8:43:.:.:43,0,208:.	0/0:2,0:2:6:.:.:0,6,35:.	0/0:29,0:29:81:.:.:0,81,845:.	0/0:821,0:821:99:.:.:0,120,1800:.	0/0:18,0:18:54:.:.:0,54,524:.	0/0:14,0:14:39:.:.:0,39,585:.	0/0:1159,0:1159:99:.:.:0,120,1800:.	0/0:1314,0:1314:99:.:.:0,120,1800:.	0/0:1187,0:1187:99:.:.:0,120,1800:.	0/0:15,0:15:39:.:.:0,39,585:.	0/0:1489,0:1489:99:.:.:0,120,1800:.	0/0:613,0:613:99:.:.:0,120,1800:.	0/1:9,18:27:99:.:.:409,0,170:.	0/1:25,10:35:99:.:.:180,0,727:.	0/0:11,0:11:30:.:.:0,30,450:.
chr01	41620798	.	C	T	313422	PASS	AC=32;AF=0.727;AN=44;BaseQRankSum=0.703;DP=10065;ExcessHet=1.5138;FS=0;InbreedingCoeff=-0.0439;MLEAC=34;MLEAF=0.773;MQ=60;MQRankSum=0;QD=31.47;ReadPosRankSum=-0.501;SOR=0.621	GT:AD:DP:GQ:PGT:PID:PL:PS	1/1:0,164:164:99:.:.:2358,444,0:.	1|1:0,1032:1032:99:1|1:41620777_T_C:44779,3105,0:41620777	0|1:348,677:1025:99:0|1:41620798_C_T:26014,0,11636:41620798	1/1:0,607:607:99:.:.:15225,1818,0:.	0/0:2,0:2:0:.:.:0,0,0:.	1/1:0,37:37:99:.:.:1000,111,0:.	0/1:2,8:10:34:.:.:278,0,34:.	0/1:3,5:8:59:.:.:154,0,59:.	0/0:2,0:2:6:.:.:0,6,35:.	1/1:0,29:29:87:.:.:834,87,0:.	1|1:0,883:883:99:1|1:41620798_C_T:36466,2656,0:41620798	1/1:0,18:18:54:.:.:544,54,0:.	1|1:0,14:14:42:1|1:41620789_G_A:618,42,0:41620789	0|1:643,546:1189:99:0|1:41620789_G_A:20267,0,24634:41620789	0|1:492,885:1377:99:0|1:41620789_G_A:34199,0,17302:41620789	0|1:475,777:1252:99:0|1:41620789_G_A:29952,0,16936:41620789	0/1:2,13:15:12:.:.:309,0,12:.	1/1:0,1602:1602:99:.:.:70275,4821,0:.	1|1:0,619:619:99:1|1:41620798_C_T:27551,1863,0:41620798	1/1:0,30:30:90:.:.:1185,90,0:.	0/1:9,28:37:99:.:.:832,0,175:.	1/1:0,11:11:33:.:.:475,33,0:.
chr01	41620855	.	C	T	558	PASS	AC=1;AF=0.023;AN=44;BaseQRankSum=-1.433;DP=7606;ExcessHet=0;FS=0;InbreedingCoeff=-0.0341;MLEAC=1;MLEAF=0.023;MQ=60;MQRankSum=0;QD=25.36;ReadPosRankSum=1.54;SOR=1.292	GT:AD:DP:GQ:PGT:PID:PL:PS	0/0:147,0:147:99:.:.:0,120,1800:.	0/0:770,0:770:99:.:.:0,120,1800:.	0/0:730,0:730:99:.:.:0,120,1800:.	0/0:285,0:285:99:.:.:0,120,1800:.	0/0:2,0:2:6:.:.:0,6,36:.	0/0:34,0:34:99:.:.:0,99,994:.	0/0:8,0:8:24:.:.:0,24,255:.	0/0:10,0:10:30:.:.:0,30,327:.	0/0:2,0:2:6:.:.:0,6,40:.	0|1:7,15:22:99:0|1:41620855_C_T:572,0,249:41620855	0/0:499,0:499:99:.:.:0,120,1800:.	0/0:19,0:19:51:.:.:0,51,765:.	0/0:73,0:73:99:.:.:0,120,1800:.	0/0:933,0:933:99:.:.:0,120,1800:.	0/0:1159,0:1159:99:.:.:0,120,1800:.	0/0:1086,0:1086:99:.:.:0,120,1800:.	0/0:4,0:4:12:.:.:0,12,105:.	0/0:1383,0:1383:99:.:.:0,120,1800:.	0/0:364,0:364:99:.:.:0,120,1800:.	0/0:24,0:24:57:.:.:0,57,855:.	0/0:31,0:31:78:.:.:0,78,1170:.	0/0:20,0:20:60:.:.:0,60,545:.
chr01	41620857	.	C	T	11146.6	PASS	AC=5;AF=0.114;AN=44;BaseQRankSum=0;DP=7619;ExcessHet=1.1017;FS=0.538;InbreedingCoeff=-0.1416;MLEAC=5;MLEAF=0.114;MQ=60;MQRankSum=0;QD=13.88;ReadPosRankSum=0.596;SOR=0.65	GT:AD:DP:GQ:PGT:PID:PL:PS	0/0:147,0:147:99:.:.:0,120,1800:.	0/0:770,0:770:99:.:.:0,120,1800:.	0|1:418,311:729:99:0|1:41620857_C_T:10561,0,15109:41620857	0/0:285,0:285:99:.:.:0,120,1800:.	0/0:2,0:2:6:.:.:0,6,36:.	0/0:32,0:32:96:.:.:0,96,929:.	0/1:6,2:8:41:.:.:41,0,235:.	0/1:8,3:11:67:.:.:67,0,282:.	0/0:2,0:2:6:.:.:0,6,40:.	0/0:22,0:22:57:.:.:0,57,855:.	0/0:499,0:499:99:.:.:0,120,1800:.	0/0:19,0:19:54:.:.:0,54,810:.	0/0:73,0:73:99:.:.:0,120,1800:.	0/0:933,0:933:99:.:.:0,120,1800:.	0/0:1159,0:1159:99:.:.:0,120,1800:.	0/0:1086,0:1086:99:.:.:0,120,1800:.	0/0:4,0:4:12:.:.:0,12,105:.	0/0:1383,0:1383:99:.:.:0,120,1800:.	0/0:364,0:364:99:.:.:0,120,1800:.	0/1:15,9:24:99:.:.:201,0,603:.	0/1:17,14:31:99:.:.:310,0,510:.	0/0:20,0:20:60:.:.:0,60,545:.
chr01	41620860	.	G	A	200046	PASS	AC=29;AF=0.659;AN=44;BaseQRankSum=-1.679;DP=7583;ExcessHet=0.0158;FS=0;InbreedingCoeff=0.4108;MLEAC=30;MLEAF=0.682;MQ=59.99;MQRankSum=0;QD=29.88;ReadPosRankSum=0.108;SOR=0.645	GT:AD:DP:GQ:PGT:PID:PL:PS	1/1:0,144:144:99:.:.:2373,399,0:.	1/1:0,743:743:99:.:.:16163,2141,0:.	0/1:577,126:703:99:.:.:830,0,18586:.	0/0:285,0:285:99:.:.:0,120,1800:.	0/0:2,0:2:0:.:.:0,0,0:.	1/1:0,35:35:99:.:.:1011,105,0:.	0/1:3,5:8:99:.:.:139,0,101:.	0/1:5,6:11:99:.:.:152,0,148:.	0/0:2,0:2:6:.:.:0,6,40:.	1/1:0,22:22:66:.:.:862,66,0:.	0/0:499,0:499:99:.:.:0,120,1800:.	0/0:19,0:19:54:.:.:0,54,810:.	1/1:0,19:19:57:.:.:449,57,0:.	1/1:1,949:950:99:.:.:32493,2838,0:.	1/1:0,1163:1165:99:.:.:36739,3482,0:.	1/1:0,1082:1082:99:.:.:33633,3238,0:.	1/1:0,4:4:12:.:.:107,12,0:.	1|1:0,1377:1377:99:1|1:41620860_G_A:61954,4145,0:41620860	1/1:0,357:357:99:.:.:11571,1064,0:.	0/1:9,15:24:99:.:.:344,0,333:.	0/1:24,6:30:89:.:.:89,0,828:.	1/1:0,24:24:72:.:.:1080,72,0:.
chr01	42227776	.	T	A	3959.66	PASS	AC=4;AF=0.091;AN=44;BaseQRankSum=-1.4;DP=497;ExcessHet=1.1622;FS=3.593;InbreedingCoeff=0.2058;MLEAC=6;MLEAF=0.136;MQ=60;MQRankSum=0;QD=22.37;ReadPosRankSum=0.87;SOR=1.112	GT:AD:DP:GQ:PGT:PID:PL:PS	0/0:34,0:34:99:.:.:0,101,729:.	0/0:38,0:38:99:.:.:0,111,902:.	0/0:34,0:34:99:.:.:0,102,883:.	0/0:19,0:19:57:.:.:0,57,480:.	0/0:2,0:2:6:.:.:0,6,36:.	0/0:7,0:7:0:.:.:0,0,0:.	0/0:3,0:3:0:.:.:0,0,0:.	0/0:0,0:3:0:.:.:0,0,0:.	0/0:2,0:2:6:.:.:0,6,42:.	0/0:11,0:11:0:.:.:0,0,0:.	0/0:36,0:36:51:.:.:0,51,796:.	0/0:5,0:5:0:.:.:0,0,0:.	0|1:3,3:6:97:0|1:42227762_T_A:97,0,97:42227762	0|1:33,30:63:99:0|1:42227762_T_A:1116,0,1226:42227762	0|1:20,38:58:99:0|1:42227762_T_A:1440,0,709:42227762	0|1:16,34:50:99:0|1:42227762_T_A:1320,0,549:42227762	0/0:20,0:20:0:.:.:0,0,0:.	0/0:21,0:21:60:.:.:0,60,900:.	0/0:31,0:31:93:.:.:0,93,745:.	0/0:16,0:16:0:.:.:0,0,0:.	0/0:27,0:27:0:.:.:0,0,0:.	0/0:3,0:3:0:.:.:0,0,0:.
chr01	42227777	.	A	G	743.31	PASS	AC=1;AF=0.023;AN=44;BaseQRankSum=1.98;DP=500;ExcessHet=0;FS=3.461;InbreedingCoeff=0.4197;MLEAC=2;MLEAF=0.045;MQ=60;MQRankSum=0;QD=20.09;ReadPosRankSum=0.292;SOR=1.466	GT:AD:DP:GQ:PL	0/0:43,0:43:0:0,0,0	0/1:12,25:37:99:750,0,122	0/0:34,0:34:99:0,102,883	0/0:19,0:19:0:0,0,0	0/0:2,0:2:0:0,0,0	0/0:7,0:7:0:0,0,0	0/0:3,0:3:0:0,0,0	0/0:0,0:3:0:0,0,0	0/0:2,0:2:6:0,6,42	0/0:11,0:11:0:0,0,0	0/0:38,0:38:0:0,0,0	0/0:5,0:5:0:0,0,0	0/0:4,0:4:12:0,12,98	0/0:66,0:66:99:0,120,1800	0/0:56,0:56:99:0,120,1800	0/0:51,0:51:99:0,120,1800	0/0:20,0:20:0:0,0,0	0/0:21,0:21:60:0,60,900	0/0:31,0:31:93:0,93,745	0/0:16,0:16:0:0,0,0	0/0:27,0:27:0:0,0,0	0/0:3,0:3:0:0,0,0
chr01	42227780	.	T	G	905.63	PASS	AC=2;AF=0.045;AN=44;DP=516;ExcessHet=0;FS=0;InbreedingCoeff=0.597;MLEAC=3;MLEAF=0.068;MQ=60;QD=30.82;SOR=3.442	GT:AD:DP:GQ:PGT:PID:PL:PS	0/0:43,0:43:99:.:.:0,116,938:.	0/0:38,0:38:99:.:.:0,113,873:.	0/0:34,0:34:99:.:.:0,102,883:.	0/0:19,0:19:57:.:.:0,57,452:.	0/0:2,0:2:6:.:.:0,6,35:.	0/0:7,0:7:0:.:.:0,0,0:.	0/0:3,0:3:0:.:.:0,0,0:.	0/0:0,0:3:0:.:.:0,0,0:.	0/0:2,0:2:6:.:.:0,6,42:.	0/0:13,0:13:0:.:.:0,0,0:.	0/0:40,0:40:61:.:.:0,61,841:.	0/0:5,0:5:0:.:.:0,0,0:.	0/0:8,0:8:24:.:.:0,24,190:.	0/0:66,0:66:99:.:.:0,120,1800:.	0/0:56,0:56:99:.:.:0,120,1800:.	0/0:51,0:51:99:.:.:0,120,1800:.	0/0:23,0:23:0:.:.:0,0,0:.	1|1:0,21:21:63:1|1:42227780_T_G:925,63,0:42227780	0/0:33,0:33:99:.:.:0,99,776:.	0/0:19,0:19:0:.:.:0,0,0:.	0/0:27,0:27:0:.:.:0,0,0:.	0/0:3,0:3:0:.:.:0,0,0:.
chr01	42227782	.	T	C	94.21	PASS	AC=1;AF=0.023;AN=44;BaseQRankSum=-1.068;DP=519;ExcessHet=0;FS=0;InbreedingCoeff=0.4455;MLEAC=2;MLEAF=0.045;MQ=60;MQRankSum=0;QD=2.48;ReadPosRankSum=1.06;SOR=0.574	GT:AD:DP:GQ:PL	0/0:43,0:43:99:0,116,938	0/1:30,8:38:99:104,0,799	0/0:34,0:34:99:0,102,883	0/0:19,0:19:54:0,54,810	0/0:2,0:2:6:0,6,35	0/0:7,0:7:0:0,0,0	0/0:3,0:3:0:0,0,0	0/0:0,0:3:0:0,0,0	0/0:2,0:2:6:0,6,42	0/0:13,0:13:0:0,0,0	0/0:40,0:40:99:0,111,1665	0/0:5,0:5:0:0,0,0	0/0:8,0:8:24:0,24,190	0/0:66,0:66:99:0,120,1800	0/0:56,0:56:99:0,120,1800	0/0:51,0:51:99:0,120,1800	0/0:23,0:23:0:0,0,0	0/0:21,0:21:57:0,57,855	0/0:33,0:33:99:0,99,776	0/0:19,0:19:0:0,0,0	0/0:27,0:27:0:0,0,0	0/0:3,0:3:0:0,0,0
chr01	42227786	.	T	G	12463.7	PASS	AC=12;AF=0.273;AN=44;DP=558;ExcessHet=0;FS=0;InbreedingCoeff=0.5406;MLEAC=26;MLEAF=0.591;MQ=60;QD=35.13;SOR=2.85	GT:AD:DP:GQ:PGT:PID:PL:PS	0/0:46,0:46:0:.:.:0,0,0:.	1|1:0,42:42:99:1|1:42227786_T_G:1856,126,0:42227786	0/0:34,0:34:99:.:.:0,102,883:.	0/0:19,0:19:0:.:.:0,0,0:.	0/0:2,0:2:0:.:.:0,0,0:.	0/0:7,0:7:0:.:.:0,0,0:.	0/0:3,0:3:0:.:.:0,0,0:.	0/0:0,0:3:0:.:.:0,0,0:.	0/0:2,0:2:6:.:.:0,6,42:.	0/0:13,0:13:0:.:.:0,0,0:.	0/0:38,0:38:0:.:.:0,0,0:.	0/0:5,0:5:0:.:.:0,0,0:.	1|1:0,9:9:27:1|1:42227774_A_T:405,27,0:42227774	1|1:0,77:77:99:1|1:42227774_A_T:3465,232,0:42227774	1|1:0,69:69:99:1|1:42227774_A_T:3105,208,0:42227774	1|1:0,58:58:99:1|1:42227774_A_T:2610,175,0:42227774	0/0:23,0:23:0:.:.:0,0,0:.	1|1:0,22:22:66:1|1:42227780_T_G:949,66,0:42227780	0/0:35,0:35:0:.:.:0,0,0:.	0/0:19,0:19:0:.:.:0,0,0:.	0/0:27,0:27:0:.:.:0,0,0:.	0/0:3,0:3:0:.:.:0,0,0:.
chr01	42227787	.	A	C	78.21	PASS	AC=1;AF=0.023;AN=44;BaseQRankSum=-1.18;DP=558;ExcessHet=0;FS=0;InbreedingCoeff=0.4459;MLEAC=2;MLEAF=0.045;MQ=60;MQRankSum=0;QD=8.69;ReadPosRankSum=1.12;SOR=0.169	GT:AD:DP:GQ:PL	0/0:48,0:48:99:0,120,1800	0/0:42,0:42:99:0,120,1800	0/0:34,0:34:99:0,102,883	0/0:19,0:19:54:0,54,810	0/0:2,0:2:6:0,6,38	0/0:7,0:7:0:0,0,0	0/0:3,0:3:0:0,0,0	0/0:0,0:3:0:0,0,0	0/0:2,0:2:6:0,6,42	0/0:13,0:13:0:0,0,0	0/0:37,0:37:99:0,111,900	0/0:5,0:5:0:0,0,0	0/1:6,3:9:88:88,0,162	0/0:75,0:75:99:0,120,1800	0/0:67,0:67:99:0,120,1800	0/0:58,0:58:99:0,120,1800	0/0:23,0:23:0:0,0,0	0/0:26,0:26:75:0,75,1125	0/0:36,0:36:92:0,92,867	0/0:19,0:19:0:0,0,0	0/0:27,0:27:0:0,0,0	0/0:3,0:3:0:0,0,0
chr01	42227795	.	C	T	2112.76	PASS	AC=2;AF=0.045;AN=44;DP=607;ExcessHet=0;FS=0;InbreedingCoeff=0.5443;MLEAC=4;MLEAF=0.091;MQ=60;QD=30.31;SOR=1.919	GT:AD:DP:GQ:PGT:PID:PL:PS	0/0:53,0:53:0:.:.:0,0,0:.	1|1:0,53:53:99:1|1:42227786_T_G:2126,159,0:42227786	0/0:34,0:34:99:.:.:0,102,883:.	0/0:19,0:19:0:.:.:0,0,0:.	0/0:2,0:2:0:.:.:0,0,0:.	0/0:12,0:12:0:.:.:0,0,0:.	0/0:4,0:4:0:.:.:0,0,0:.	0/0:0,0:3:0:.:.:0,0,0:.	0/0:2,0:2:6:.:.:0,6,42:.	0/0:14,0:14:0:.:.:0,0,0:.	0/0:41,0:41:0:.:.:0,0,0:.	0/0:6,0:6:0:.:.:0,0,0:.	0/0:14,0:14:42:.:.:0,42,326:.	0/0:75,0:75:99:.:.:0,120,1800:.	0/0:67,0:67:99:.:.:0,120,1800:.	0/0:58,0:58:99:.:.:0,120,1800:.	0/0:25,0:25:0:.:.:0,0,0:.	0/0:28,0:28:81:.:.:0,81,700:.	0/0:37,0:37:99:.:.:0,108,925:.	0/0:22,0:22:0:.:.:0,0,0:.	0/0:31,0:31:0:.:.:0,0,0:.	0/0:4,0:4:0:.:.:0,0,0:.
chr01	44271458	.	T	A	27723.1	PASS	AC=4;AF=0.095;AN=42;DP=2287;ExcessHet=0;FS=0;InbreedingCoeff=0.8709;MLEAC=4;MLEAF=0.095;MQ=60;QD=28.21;SOR=2.576	GT:AD:DP:GQ:PGT:PID:PL:PS	0/0:22,0:22:66:.:.:0,66,514:.	0/0:39,0:39:99:.:.:0,116,851:.	0/0:204,0:204:99:.:.:0,120,1800:.	1|1:0,246:246:99:1|1:44271393_G_T:11070,741,0:44271393	0/0:2,0:2:6:.:.:0,6,35:.	0/0:24,0:24:39:.:.:0,39,722:.	0/0:10,0:10:30:.:.:0,30,333:.	0/0:39,0:39:99:.:.:0,117,1308:.	0/0:4,0:4:12:.:.:0,12,87:.	0/0:20,0:20:60:.:.:0,60,669:.	1|1:0,371:371:99:1|1:44271393_G_T:16695,1117,0:44271393	0/0:19,0:19:57:.:.:0,57,636:.	.|.:0,0:.:.:0|1:44271452_A_AAG:0,0,0:44271452	0/0:181,0:181:99:.:.:0,120,1800:.	0/0:94,0:94:99:.:.:0,120,1800:.	0/0:94,0:94:99:.:.:0,120,1800:.	0/0:27,0:27:81:.:.:0,81,786:.	0/0:676,0:676:99:.:.:0,120,1800:.	0/0:132,0:132:99:.:.:0,120,1800:.	0/0:31,0:31:93:.:.:0,93,944:.	0/0:44,0:44:99:.:.:0,120,1800:.	0/0:8,0:8:24:.:.:0,24,228:.
chr01	44271471	.	C	T	113139	PASS	AC=23;AF=0.548;AN=42;BaseQRankSum=0.064;DP=3020;ExcessHet=0;FS=0;InbreedingCoeff=0.4904;MLEAC=34;MLEAF=0.81;MQ=59.93;MQRankSum=0;QD=31.98;ReadPosRankSum=-0.419;SOR=0.865	GT:AD:DP:GQ:PGT:PID:PL:PS	1/1:0,36:36:99:.:.:797,106,0:.	1|1:2,64:66:99:1|1:44271454_T_G:2751,111,0:44271454	0|1:136,316:452:99:0|1:44271471_C_T:9498,0,2148:44271471	1|1:0,302:302:99:1|1:44271393_G_T:13590,909,0:44271393	0/0:3,0:3:0:.:.:0,0,0:.	0/0:34,0:34:0:.:.:0,0,0:.	0/0:12,0:12:0:.:.:0,0,0:.	1/1:0,2:2:6:.:.:49,6,0:.	0/0:3,0:3:9:.:.:0,9,62:.	0/0:40,0:40:0:.:.:0,0,0:.	1|1:0,414:414:99:1|1:44271393_G_T:18630,1246,0:44271393	1/1:0,2:2:6:.:.:49,6,0:.	.|.:0,0:.:.:0|1:44271452_A_AAG:0,0,0:44271452	1|1:0,195:195:99:1|1:44271460_T_TTTG:8775,587,0:44271460	1|1:0,122:122:99:1|1:44271455_T_C:5490,367,0:44271455	1/1:0,119:119:99:.:.:5355,358,0:.	0/0:38,0:38:0:.:.:0,0,0:.	1/1:0,916:916:99:.:.:41220,2757,0:.	1|1:0,151:151:99:1|1:44271456_T_TA:6795,455,0:44271456	0/0:40,0:40:0:.:.:0,0,0:.	0/0:45,0:45:0:.:.:0,0,0:.	0/0:9,0:9:0:.:.:0,0,0:.
chr01	44271487	.	C	T	31323.2	PASS	AC=6;AF=0.143;AN=42;BaseQRankSum=1.04;DP=3784;ExcessHet=0;FS=0;InbreedingCoeff=0.671;MLEAC=9;MLEAF=0.214;MQ=60;MQRankSum=0;QD=33.27;ReadPosRankSum=0.464;SOR=1.47	GT:AD:DP:GQ:PGT:PID:PL:PS	0/0:207,0:207:99:.:.:0,120,1800:.	0/0:70,0:70:99:.:.:0,101,1800:.	0/0:485,0:485:99:.:.:0,120,1800:.	0/0:316,0:316:99:.:.:0,120,1800:.	0/0:3,0:3:9:.:.:0,9,50:.	0/0:45,0:45:0:.:.:0,0,0:.	0/0:13,0:13:0:.:.:0,0,0:.	0/0:2,0:2:6:.:.:0,6,49:.	0/0:3,0:3:9:.:.:0,9,62:.	0/0:56,0:56:0:.:.:0,0,0:.	0/0:429,0:429:99:.:.:0,120,1800:.	0/0:3,0:3:9:.:.:0,9,77:.	.|.:0,0:.:.:0|1:44271452_A_AAG:0,0,0:44271452	1|1:0,294:294:99:1|1:44271460_T_TTTG:13230,885,0:44271460	1|1:0,219:219:99:1|1:44271455_T_C:9855,659,0:44271455	1/1:1,223:224:99:.:.:8267,647,0:.	0/0:51,0:51:0:.:.:0,0,0:.	0/0:1052,0:1052:99:.:.:0,120,1800:.	0/0:165,0:165:99:.:.:0,120,1800:.	0/0:50,0:50:0:.:.:0,0,0:.	0/0:56,0:56:0:.:.:0,0,0:.	0/0:12,0:12:0:.:.:0,0,0:.
chr01	44271509	.	A	T	153225	PASS	AC=14;AF=0.318;AN=44;DP=5448;ExcessHet=0;FS=0;InbreedingCoeff=0.869;MLEAC=16;MLEAF=0.364;MQ=59.99;QD=30.4;SOR=1.351	GT:AD:DP:GQ:PGT:PID:PL:PS	0/0:207,0:207:99:.:.:0,120,1800:.	1/1:0,310:310:99:.:.:9953,928,0:.	0/0:485,0:485:99:.:.:0,120,1800:.	0/0:316,0:316:99:.:.:0,120,1800:.	0/0:2,0:2:6:.:.:0,6,34:.	0/0:73,0:73:0:.:.:0,0,0:.	0/0:20,0:20:57:.:.:0,57,855:.	0/0:9,0:9:27:.:.:0,27,275:.	0/0:3,0:3:9:.:.:0,9,62:.	0/0:67,0:67:0:.:.:0,0,0:.	0/0:429,0:429:99:.:.:0,120,1800:.	0/0:16,0:16:48:.:.:0,48,461:.	1|1:0,4:4:12:1|1:44271452_A_AAG:180,12,0:44271452	1|1:0,458:458:99:1|1:44271460_T_TTTG:20598,1379,0:44271460	1|1:0,441:441:99:1|1:44271455_T_C:19802,1327,0:44271455	1/1:0,490:490:99:.:.:22050,1475,0:.	0/0:68,0:68:99:.:.:0,120,1800:.	1/1:0,1572:1572:99:.:.:70638,4732,0:.	1/1:0,313:313:99:.:.:10046,939,0:.	0/0:59,0:59:99:.:.:0,120,1800:.	0/0:64,0:64:99:.:.:0,120,1800:.	0/0:16,0:16:0:.:.:0,0,0:.
chr01	44271510	.	C	T	71089	PASS	AC=2;AF=0.045;AN=44;DP=5440;ExcessHet=0;FS=0;InbreedingCoeff=0.8343;MLEAC=2;MLEAF=0.045;MQ=59.97;QD=30.03;SOR=1.559	GT:AD:DP:GQ:PL	0/0:207,0:207:99:0,120,1800	0/0:310,0:310:99:0,120,1800	0/0:485,0:485:99:0,120,1800	0/0:316,0:316:99:0,120,1800	0/0:2,0:2:6:0,6,34	0/0:75,0:75:99:0,120,1800	0/0:21,0:21:60:0,60,900	0/0:17,0:17:51:0,51,632	0/0:3,0:3:9:0,9,62	0/0:70,0:70:99:0,120,1800	0/0:429,0:429:99:0,120,1800	0/0:22,0:22:66:0,66,696	0/0:4,0:4:12:0,12,94	0/0:452,0:452:99:0,120,1800	0/0:436,0:436:99:0,120,1800	0/0:481,0:481:99:0,120,1800	0/0:68,0:68:99:0,120,1800	1/1:0,1584:1584:99:71117,4768,0	0/0:314,0:314:99:0,120,1800	0/0:59,0:59:99:0,120,1800	0/0:64,0:64:99:0,120,1800	0/0:16,0:16:48:0,48,457
chr01	44271513	.	G	A	15308	PASS	AC=1;AF=0.023;AN=44;BaseQRankSum=6.92;DP=5496;ExcessHet=0;FS=0;InbreedingCoeff=-0.0317;MLEAC=1;MLEAF=0.023;MQ=59.98;MQRankSum=-2.118;QD=9.69;ReadPosRankSum=0.4;SOR=0.637	GT:AD:DP:GQ:PL	0/0:207,0:207:99:0,120,1800	0/0:310,0:310:99:0,120,1800	0/0:485,0:485:99:0,120,1800	0/0:316,0:316:99:0,120,1800	0/0:2,0:2:6:0,6,34	0/0:75,0:75:99:0,120,1800	0/0:21,0:21:60:0,60,900	0/0:31,0:31:93:0,93,1037	0/0:3,0:3:9:0,9,62	0/0:70,0:70:99:0,120,1800	0/0:429,0:429:99:0,120,1800	0/0:25,0:25:75:0,75,718	0/0:4,0:4:12:0,12,94	0/0:452,0:452:99:0,120,1800	0/0:436,0:436:99:0,120,1800	0/0:481,0:481:99:0,120,1800	0/0:68,0:68:99:0,120,1800	0/1:1029,551:1580:99:15322,0,36041	0/0:314,0:314:99:0,120,1800	0/0:59,0:59:99:0,120,1800	0/0:64,0:64:99:0,120,1800	0/0:16,0:16:48:0,48,457
chr01	44272494	.	T	C	9927.27	PASS	AC=5;AF=0.125;AN=40;BaseQRankSum=5.31;DP=1748;ExcessHet=1.2264;FS=14.012;InbreedingCoeff=0.0144;MLEAC=6;MLEAF=0.15;MQ=59.42;MQRankSum=0;QD=18.8;ReadPosRankSum=-0.405;SOR=1.617	GT:AD:DP:GQ:PGT:PID:PL:PS	.|.:0,0:.:.:0|1:44272494_T_C:0,0,0:44272494	0/0:128,0:128:99:.:.:0,120,1800:.	0/0:103,0:103:99:.:.:0,120,1800:.	0/0:68,0:68:99:.:.:0,120,1800:.	0/0:2,0:2:6:.:.:0,6,35:.	0/0:74,0:74:99:.:.:0,120,1800:.	0/0:23,0:23:57:.:.:0,57,855:.	0/0:80,0:80:99:.:.:0,120,1800:.	0/0:2,0:2:6:.:.:0,6,40:.	0/0:62,0:62:99:.:.:0,120,1800:.	0/0:88,0:88:99:.:.:0,120,1800:.	0|1:67,45:112:99:0|1:44272353_A_G:1688,0,2630:44272353	.|.:0,0:.:.:0|1:44272481_A_AGCG:0,0,0:44272481	0|1:43,98:141:99:0|1:44272425_T_A:3967,0,1511:44272425	0|1:63,51:114:99:0|1:44272425_T_A:1952,0,2492:44272425	0|1:51,53:104:99:0|1:44272425_T_A:2072,0,1982:44272425	0|1:47,10:57:99:0|1:44272490_G_*:278,0,1931:44272490	0/0:103,0:103:99:.:.:0,120,1800:.	0/0:89,0:89:99:.:.:0,120,1800:.	0/0:233,0:233:99:.:.:0,120,1800:.	0/0:134,0:134:99:.:.:0,120,1800:.	0/0:30,0:30:55:.:.:0,55,814:.
chr01	44272614	.	G	A	111.49	PASS	AC=1;AF=0.023;AN=44;BaseQRankSum=1.15;DP=485;ExcessHet=0;FS=0;InbreedingCoeff=-0.1118;MLEAC=1;MLEAF=0.023;MQ=60;MQRankSum=0;QD=27.87;ReadPosRankSum=1.15;SOR=1.609	GT:AD:DP:GQ:PGT:PID:PL:PS	0/0:17,0:17:0:.:.:0,0,200:.	0/0:6,0:6:15:.:.:0,15,225:.	0/0:23,0:23:0:.:.:0,0,298:.	0/0:18,0:18:0:.:.:0,0,236:.	0/0:2,0:2:3:.:.:0,3,45:.	0/0:33,0:33:99:.:.:0,99,889:.	0/0:6,0:6:15:.:.:0,15,225:.	0/0:18,0:18:25:.:.:0,25,541:.	0/0:4,0:4:0:.:.:0,0,39:.	0/0:30,0:30:90:.:.:0,90,770:.	0/0:23,0:23:0:.:.:0,0,259:.	0/0:58,0:58:99:.:.:0,99,1485:.	0/0:10,0:10:24:.:.:0,24,360:.	0/0:13,0:13:24:.:.:0,24,360:.	0/0:15,0:15:16:.:.:0,16,307:.	0/0:13,0:13:0:.:.:0,0,225:.	0/0:29,0:29:81:.:.:0,81,783:.	0/0:13,0:13:27:.:.:0,27,405:.	0|1:1,3:4:33:0|1:44272608_A_G:123,0,33:44272608	0/0:87,0:87:99:.:.:0,120,1800:.	0/0:51,0:51:99:.:.:0,120,1800:.	0/0:12,0:12:36:.:.:0,36,301:.
chr01	44551256	.	A	G	31.42	PASS	AC=1;AF=0.023;AN=44;BaseQRankSum=-1.491;DP=251;ExcessHet=0;FS=0;InbreedingCoeff=-0.0576;MLEAC=1;MLEAF=0.023;MQ=47.01;MQRankSum=0;QD=2.09;ReadPosRankSum=0.425;SOR=0.26	GT:AD:DP:GQ:PGT:PID:PL:PS	0/0:4,0:4:12:.:.:0,12,85:.	0/0:8,0:8:24:.:.:0,24,192:.	0/0:2,0:2:6:.:.:0,6,48:.	0/0:6,0:6:18:.:.:0,18,143:.	0/0:2,0:2:6:.:.:0,6,31:.	0/0:25,0:25:72:.:.:0,72,636:.	0/0:11,0:11:27:.:.:0,27,405:.	0/0:30,0:30:90:.:.:0,90,844:.	0/0:2,0:2:6:.:.:0,6,37:.	0/0:21,0:21:63:.:.:0,63,518:.	0/0:5,0:5:15:.:.:0,15,119:.	0|1:13,2:15:45:0|1:44551255_A_G:45,0,505:44551255	0/0:2,0:2:6:.:.:0,6,90:.	0/0:4,0:4:12:.:.:0,12,98:.	0/0:9,0:9:27:.:.:0,27,231:.	0/0:18,0:18:51:.:.:0,51,765:.	0/0:16,0:16:39:.:.:0,39,585:.	0/0:6,0:6:18:.:.:0,18,149:.	0/0:2,0:2:6:.:.:0,6,49:.	0/0:2,0:2:6:.:.:0,6,49:.	0/0:36,0:36:95:.:.:0,95,1004:.	0/0:5,0:5:15:.:.:0,15,124:.
chr01	44880376	.	G	A	93.98	PASS	AC=1;AF=0.023;AN=44;BaseQRankSum=0.228;DP=634;ExcessHet=0;FS=0;InbreedingCoeff=-0.0331;MLEAC=1;MLEAF=0.023;MQ=60;MQRankSum=0;QD=5.22;ReadPosRankSum=0.267;SOR=0.495	GT:AD:DP:GQ:PL	0/0:32,0:32:90:0,90,703	0/0:39,0:39:99:0,99,1485	0/0:37,0:37:99:0,99,998	0/0:8,0:8:24:0,24,179	0/0:3,0:3:6:0,6,90	0/0:49,0:49:99:0,117,1755	0/0:15,0:15:45:0,45,454	0/0:26,0:26:75:0,75,794	0/0:2,0:2:6:0,6,40	0/0:47,0:47:99:0,115,1360	0/0:30,0:30:75:0,75,1125	0/0:57,0:57:99:0,105,1575	0/1:10,8:18:99:108,0,128	0/0:44,0:44:99:0,106,1083	0/0:61,0:61:99:0,120,1800	0/0:46,0:46:99:0,114,1710	0/0:15,0:15:45:0,45,421	0/0:19,0:19:45:0,45,675	0/0:51,0:51:99:0,120,1800	0/0:16,0:16:48:0,48,455	0/0:7,0:7:21:0,21,190	0/0:11,0:11:30:0,30,450
chr01	44880399	.	A	G	375.28	PASS	AC=2;AF=0.045;AN=44;DP=556;ExcessHet=0;FS=0;InbreedingCoeff=0.768;MLEAC=2;MLEAF=0.045;MQ=60;QD=23.45;SOR=3.258	GT:AD:DP:GQ:PL	0/0:30,0:30:76:0,76,615	0/0:39,0:39:99:0,99,1485	0/0:28,0:28:72:0,72,1080	0/0:7,0:7:21:0,21,165	0/0:2,0:2:3:0,3,45	0/0:49,0:49:99:0,117,1755	0/0:17,0:17:48:0,48,720	0/0:28,0:28:72:0,72,1080	0/0:2,0:2:6:0,6,40	0/0:31,0:31:75:0,75,1125	0/0:21,0:21:60:0,60,517	0/0:57,0:57:99:0,105,1575	0/0:17,0:17:45:0,45,675	0/0:39,0:39:99:0,102,1025	0/0:41,0:41:99:0,108,1620	0/0:33,0:33:93:0,93,1395	0/0:14,0:14:42:0,42,381	1/1:0,16:16:48:403,48,0	0/0:51,0:51:99:0,120,1800	0/0:18,0:18:54:0,54,491	0/0:6,0:6:18:0,18,183	0/0:10,0:10:30:0,30,253
chr01	44880407	.	C	T	178.99	PASS	AC=1;AF=0.023;AN=44;BaseQRankSum=0.886;DP=519;ExcessHet=0;FS=2.158;InbreedingCoeff=-0.033;MLEAC=1;MLEAF=0.023;MQ=60;MQRankSum=0;QD=11.19;ReadPosRankSum=-0.979;SOR=0.842	GT:AD:DP:GQ:PL	0/0:26,0:26:72:0,72,1080	0/0:29,0:29:78:0,78,1170	0/0:24,0:24:72:0,72,597	0/0:7,0:7:21:0,21,165	0/0:2,0:2:6:0,6,35	0/0:40,0:40:99:0,99,1485	0/0:18,0:18:48:0,48,720	0/0:25,0:25:69:0,69,1035	0/0:2,0:2:6:0,6,40	0/0:27,0:27:72:0,72,1080	0/0:21,0:21:60:0,60,517	0/0:57,0:57:99:0,105,1575	0/1:6,10:16:69:193,0,69	0/0:37,0:37:96:0,96,1440	0/0:41,0:41:99:0,108,1620	0/0:33,0:33:87:0,87,1305	0/0:16,0:16:42:0,42,630	0/0:12,0:12:36:0,36,292	0/0:51,0:51:99:0,120,1800	0/0:18,0:18:51:0,51,765	0/0:6,0:6:18:0,18,183	0/0:11,0:11:33:0,33,275
chr01	44880408	.	G	A	66.81	PASS	AC=2;AF=0.045;AN=44;BaseQRankSum=0.484;DP=520;ExcessHet=0.1072;FS=0;InbreedingCoeff=-0.0704;MLEAC=2;MLEAF=0.045;MQ=60;MQRankSum=0;QD=2.9;ReadPosRankSum=1.08;SOR=0.904	GT:AD:DP:GQ:PL	0/0:26,0:26:72:0,72,1080	0/0:29,0:29:78:0,78,1170	0/0:24,0:24:72:0,72,597	0/1:4,3:7:57:57,0,66	0/0:2,0:2:6:0,6,35	0/0:40,0:40:99:0,99,1485	0/0:18,0:18:48:0,48,720	0/0:25,0:25:69:0,69,1035	0/0:2,0:2:6:0,6,40	0/0:27,0:27:72:0,72,1080	0/0:21,0:21:60:0,60,517	0/0:57,0:57:99:0,105,1575	0/0:16,0:16:45:0,45,675	0/0:37,0:37:96:0,96,1440	0/0:41,0:41:99:0,108,1620	0/0:33,0:33:87:0,87,1305	0/1:13,3:16:31:31,0,315	0/0:12,0:12:36:0,36,292	0/0:51,0:51:99:0,120,1800	0/0:18,0:18:51:0,51,765	0/0:7,0:7:0:0,0,142	0/0:11,0:11:33:0,33,275
chr01	44880414	.	G	A	324.72	PASS	AC=2;AF=0.045;AN=44;BaseQRankSum=1.19;DP=513;ExcessHet=0.1072;FS=0;InbreedingCoeff=-0.0683;MLEAC=2;MLEAF=0.045;MQ=60;MQRankSum=0;QD=7.06;ReadPosRankSum=0.64;SOR=0.646	GT:AD:DP:GQ:PL	0/0:26,0:26:72:0,72,1080	0/0:23,0:23:69:0,69,542	0/0:24,0:24:72:0,72,597	0/0:7,0:7:21:0,21,165	0/0:2,0:2:6:0,6,35	0/0:40,0:40:99:0,99,1485	0/0:16,0:16:45:0,45,675	0/0:24,0:24:72:0,72,708	0/0:3,0:3:9:0,9,55	0/0:26,0:26:63:0,63,945	0/0:21,0:21:60:0,60,517	0/0:57,0:57:99:0,105,1575	0/0:19,0:19:51:0,51,765	0/1:24,11:35:99:181,0,509	0/0:41,0:41:99:0,108,1620	0/0:32,0:32:84:0,84,1260	0/0:17,0:17:45:0,45,675	0/0:12,0:12:36:0,36,292	0/0:51,0:51:99:0,120,1800	0/0:18,0:18:51:0,51,765	0/0:7,0:7:0:0,0,146	0/1:3,8:11:49:165,0,49
chr01	44880417	.	A	G	3848.81	PASS	AC=10;AF=0.227;AN=44;DP=514;ExcessHet=0;FS=0;InbreedingCoeff=0.8984;MLEAC=10;MLEAF=0.227;MQ=60;QD=28.72;SOR=2.303	GT:AD:DP:GQ:PL	0/0:25,0:25:66:0,66,990	0/0:23,0:23:69:0,69,542	0/0:24,0:24:60:0,60,900	0/0:6,0:6:18:0,18,139	0/0:2,0:2:6:0,6,35	0/0:43,0:43:84:0,84,1260	0/0:16,0:16:45:0,45,675	0/0:24,0:24:72:0,72,708	0/0:3,0:3:9:0,9,55	0/0:26,0:26:63:0,63,945	0/0:21,0:21:60:0,60,517	0/0:57,0:57:99:0,105,1575	1/1:0,20:20:59:594,59,0	1/1:0,35:35:99:1062,104,0	1/1:0,38:38:99:1060,113,0	1/1:0,30:30:90:750,90,0	0/0:16,0:16:42:0,42,630	0/0:12,0:12:33:0,33,495	0/0:51,0:51:99:0,120,1800	0/0:17,0:17:48:0,48,720	0/0:7,0:7:0:0,0,146	1/1:0,11:11:33:442,33,0
chr01	44880420	.	A	G	298.3	PASS	AC=1;AF=0.023;AN=44;BaseQRankSum=0.335;DP=525;ExcessHet=0;FS=0;InbreedingCoeff=-0.0431;MLEAC=1;MLEAF=0.023;MQ=60;MQRankSum=0;QD=6.21;ReadPosRankSum=-1.641;SOR=0.743	GT:AD:DP:GQ:PL	0/0:24,0:24:36:0,36,447	0/0:23,0:23:69:0,69,542	0/0:24,0:24:60:0,60,900	0/0:6,0:6:18:0,18,139	0/0:2,0:2:6:0,6,35	0/0:43,0:43:84:0,84,1260	0/0:17,0:17:39:0,39,585	0/0:24,0:24:72:0,72,708	0/0:3,0:3:9:0,9,55	0/0:27,0:27:54:0,54,810	0/0:20,0:20:57:0,57,855	0/0:37,0:37:93:0,93,1395	0/0:69,0:69:99:0,120,1800	0/0:34,0:34:81:0,81,824	0/0:33,0:33:81:0,81,1215	0/0:26,0:26:72:0,72,1080	0/0:15,0:15:39:0,39,585	0/0:12,0:12:33:0,33,495	0/1:30,18:48:99:312,0,748	0/0:17,0:17:48:0,48,720	0/0:7,0:7:0:0,0,146	0/0:11,0:11:33:0,33,279
chr01	44880426	.	T	C	1555.71	PASS	AC=2;AF=0.045;AN=44;DP=484;ExcessHet=0;FS=0;InbreedingCoeff=0.6862;MLEAC=2;MLEAF=0.045;MQ=60;QD=34.57;SOR=3.865	GT:AD:DP:GQ:PL	0/0:22,0:22:54:0,54,810	0/0:24,0:24:60:0,60,543	0/0:21,0:21:57:0,57,855	0/0:6,0:6:18:0,18,139	0/0:2,0:2:6:0,6,35	0/0:31,0:31:84:0,84,1260	0/0:15,0:15:36:0,36,540	0/0:24,0:24:72:0,72,708	0/0:3,0:3:9:0,9,55	0/0:21,0:21:48:0,48,720	0/0:20,0:20:57:0,57,855	0/0:37,0:37:93:0,93,1395	0/0:69,0:69:99:0,120,1800	0/0:27,0:27:72:0,72,1080	0/0:33,0:33:81:0,81,1215	0/0:26,0:26:72:0,72,1080	0/0:14,0:14:30:0,30,450	0/0:10,0:10:30:0,30,251	1/1:0,45:45:99:1583,135,0	0/0:15,0:15:45:0,45,410	0/0:6,0:6:0:0,0,134	0/0:11,0:11:30:0,30,450
chr01	44880429	.	C	T	2222.92	PASS	AC=4;AF=0.091;AN=44;BaseQRankSum=1.11;DP=475;ExcessHet=0.0082;FS=0;InbreedingCoeff=0.4488;MLEAC=4;MLEAF=0.091;MQ=60;MQRankSum=0;QD=28.14;ReadPosRankSum=-0.828;SOR=0.739	GT:AD:DP:GQ:PGT:PID:PL:PS	0/0:23,0:23:53:.:.:0,53,458:.	0|1:11,13:24:99:0|1:44880405_C_G:513,0,340:44880405	0/0:21,0:21:57:.:.:0,57,855:.	0/0:6,0:6:18:.:.:0,18,139:.	0/0:2,0:2:0:.:.:0,0,0:.	0|1:9,24:33:99:0|1:44880405_C_G:946,0,306:44880405	0/0:15,0:15:36:.:.:0,36,540:.	0/0:24,0:24:72:.:.:0,72,708:.	0/0:3,0:3:9:.:.:0,9,55:.	1/1:0,22:22:66:.:.:800,66,0:.	0/0:20,0:20:57:.:.:0,57,855:.	0/0:37,0:37:93:.:.:0,93,1395:.	0/0:69,0:69:99:.:.:0,120,1800:.	0/0:27,0:27:72:.:.:0,72,1080:.	0/0:24,0:24:72:.:.:0,72,561:.	0/0:26,0:26:72:.:.:0,72,1080:.	0/0:14,0:14:30:.:.:0,30,450:.	0/0:10,0:10:30:.:.:0,30,251:.	0/0:42,0:42:99:.:.:0,99,1485:.	0/0:15,0:15:45:.:.:0,45,410:.	0/0:6,0:6:12:.:.:0,12,180:.	0/0:11,0:11:30:.:.:0,30,450:.
chr01	46233729	.	T	A	767.27	PASS	AC=1;AF=0.024;AN=42;BaseQRankSum=-1.251;DP=12347;ExcessHet=0;FS=7.447;InbreedingCoeff=0.2568;MLEAC=1;MLEAF=0.024;MQ=60;MQRankSum=0;QD=16.32;ReadPosRankSum=-2.235;SOR=0.9	GT:AD:DP:GQ:PGT:PID:PL:PS	.|.:0,0:.:.:0|1:46233719_C_T:0,0,0:46233719	0/0:1251,0:1251:99:.:.:0,120,1800:.	0/0:1269,0:1269:99:.:.:0,120,1800:.	0/0:1057,0:1057:99:.:.:0,120,1800:.	0/0:2,0:2:6:.:.:0,6,34:.	0/0:120,0:120:99:.:.:0,120,1800:.	0/0:11,0:11:30:.:.:0,30,450:.	0/0:47,0:47:99:.:.:0,114,1466:.	0/0:4,0:4:12:.:.:0,12,78:.	0/0:63,0:63:99:.:.:0,120,1800:.	0/0:1414,0:1414:99:.:.:0,120,1800:.	0/0:125,0:125:99:.:.:0,120,1800:.	0/0:67,0:67:99:.:.:0,120,1800:.	0/0:1544,0:1544:99:.:.:0,120,1800:.	0/0:1722,0:1722:99:.:.:0,120,1800:.	0/0:1745,0:1745:99:.:.:0,120,1800:.	0/0:22,0:22:60:.:.:0,60,900:.	0/0:1123,0:1123:99:.:.:0,120,1800:.	0/0:651,0:651:99:.:.:0,120,1800:.	0/0:29,0:29:81:.:.:0,81,1215:.	0/0:32,0:32:96:.:.:0,96,897:.	0/1:12,35:47:99:.:.:781,0,399:.
chr01	47830796	.	T	C	3103	PASS	AC=2;AF=0.045;AN=44;DP=1213;ExcessHet=0;FS=0;InbreedingCoeff=0.8571;MLEAC=2;MLEAF=0.045;MQ=60;QD=30.11;SOR=1.032	GT:AD:DP:GQ:PGT:PID:PL:PS	0/0:16,0:16:45:.:.:0,45,675:.	0/0:68,0:68:99:.:.:0,120,1800:.	0/0:31,0:31:90:.:.:0,90,1350:.	0/0:33,0:33:99:.:.:0,99,823:.	0/0:2,0:2:6:.:.:0,6,30:.	0/0:91,0:91:99:.:.:0,120,1800:.	0/0:44,0:44:99:.:.:0,99,1289:.	0/0:199,0:199:99:.:.:0,120,1800:.	0/0:3,0:3:9:.:.:0,9,57:.	0/0:102,0:102:99:.:.:0,120,1800:.	0/0:34,0:34:99:.:.:0,99,871:.	0/0:138,0:138:99:.:.:0,120,1800:.	0/0:74,0:74:99:.:.:0,120,1800:.	0/0:53,0:53:99:.:.:0,120,1800:.	0/0:47,0:47:99:.:.:0,108,1620:.	0/0:34,0:34:99:.:.:0,102,848:.	0/0:59,0:59:99:.:.:0,112,1629:.	1|1:0,73:73:99:1|1:47830771_G_A:3131,220,0:47830771	0/0:38,0:38:99:.:.:0,108,1620:.	0/0:21,0:21:54:.:.:0,54,810:.	0/0:12,0:12:30:.:.:0,30,450:.	0/0:41,0:41:99:.:.:0,117,1755:.
chr01	47830805	.	C	T	1178.94	PASS	AC=1;AF=0.023;AN=44;BaseQRankSum=0.775;DP=1228;ExcessHet=0;FS=3.438;InbreedingCoeff=-0.0292;MLEAC=1;MLEAF=0.023;MQ=60;MQRankSum=0;QD=18.42;ReadPosRankSum=-0.188;SOR=0.905	GT:AD:DP:GQ:PGT:PID:PL:PS	0/0:17,0:17:48:.:.:0,48,720:.	0/0:68,0:68:99:.:.:0,120,1800:.	0/0:31,0:31:84:.:.:0,84,1260:.	0/0:33,0:33:99:.:.:0,99,823:.	0/0:2,0:2:6:.:.:0,6,29:.	0/0:91,0:91:99:.:.:0,120,1800:.	0/0:44,0:44:99:.:.:0,99,1289:.	0/0:199,0:199:99:.:.:0,120,1800:.	0/0:3,0:3:9:.:.:0,9,57:.	0/0:102,0:102:99:.:.:0,120,1800:.	0/0:34,0:34:99:.:.:0,99,871:.	0/0:138,0:138:99:.:.:0,120,1800:.	0/0:74,0:74:99:.:.:0,120,1800:.	0/0:53,0:53:99:.:.:0,120,1800:.	0/0:47,0:47:99:.:.:0,108,1620:.	0/0:34,0:34:99:.:.:0,102,848:.	0/0:59,0:59:99:.:.:0,112,1629:.	0/0:63,0:63:99:.:.:0,120,1800:.	0|1:31,33:64:99:0|1:47830805_C_T:1193,0,1142:47830805	0/0:19,0:19:48:.:.:0,48,720:.	0/0:11,0:11:33:.:.:0,33,329:.	0/0:42,0:42:99:.:.:0,100,1044:.
chr01	47830808	.	A	G	4545	PASS	AC=2;AF=0.045;AN=44;DP=1228;ExcessHet=0;FS=0;InbreedingCoeff=0.8573;MLEAC=2;MLEAF=0.045;MQ=60;QD=26.62;SOR=1.008	GT:AD:DP:GQ:PGT:PID:PL:PS	0/0:18,0:18:51:.:.:0,51,765:.	0/0:68,0:68:99:.:.:0,120,1800:.	0/0:31,0:31:84:.:.:0,84,1260:.	0/0:33,0:33:99:.:.:0,99,823:.	0/0:2,0:2:6:.:.:0,6,29:.	0/0:91,0:91:99:.:.:0,120,1800:.	0/0:44,0:44:99:.:.:0,99,1289:.	0/0:199,0:199:99:.:.:0,120,1800:.	0/0:3,0:3:9:.:.:0,9,57:.	1|1:0,107:107:99:1|1:47830787_C_T:4573,322,0:47830787	0/0:34,0:34:99:.:.:0,99,871:.	0/0:138,0:138:99:.:.:0,120,1800:.	0/0:74,0:74:99:.:.:0,120,1800:.	0/0:53,0:53:99:.:.:0,120,1800:.	0/0:47,0:47:99:.:.:0,108,1620:.	0/0:34,0:34:99:.:.:0,102,848:.	0/0:59,0:59:99:.:.:0,112,1629:.	0/0:63,0:63:99:.:.:0,120,1800:.	0/0:58,0:58:99:.:.:0,120,1800:.	0/0:19,0:19:48:.:.:0,48,720:.	0/0:11,0:11:33:.:.:0,33,329:.	0/0:42,0:42:99:.:.:0,100,1044:.
chr01	47830820	.	A	G	4371.54	PASS	AC=8;AF=0.182;AN=44;BaseQRankSum=0.691;DP=1259;ExcessHet=3.3547;FS=1.869;InbreedingCoeff=-0.2328;MLEAC=8;MLEAF=0.182;MQ=60;MQRankSum=0;QD=7.24;ReadPosRankSum=0.51;SOR=0.833	GT:AD:DP:GQ:PGT:PID:PL:PS	0/0:17,0:17:36:.:.:0,36,323:.	0/0:68,0:68:99:.:.:0,120,1800:.	0|1:16,14:30:99:0|1:47830820_A_G:519,0,630:47830820	0/0:39,0:39:99:.:.:0,111,1665:.	0/0:2,0:2:6:.:.:0,6,32:.	0|1:57,33:90:99:0|1:47830820_A_G:590,0,1358:47830820	0/1:30,15:45:99:.:.:507,0,1210:.	0/1:147,64:211:99:.:.:1387,0,4671:.	0/0:3,0:3:9:.:.:0,9,57:.	0/0:84,0:84:99:.:.:0,120,1800:.	0/0:34,0:34:99:.:.:0,99,871:.	0/1:96,47:143:99:.:.:876,0,2327:.	0/0:74,0:74:99:.:.:0,120,1800:.	0/0:53,0:53:99:.:.:0,120,1800:.	0/0:47,0:47:99:.:.:0,108,1620:.	0/0:34,0:34:99:.:.:0,102,848:.	0/1:42,14:56:99:.:.:213,0,1408:.	0/0:63,0:63:99:.:.:0,120,1800:.	0/0:58,0:58:99:.:.:0,120,1800:.	0/1:8,10:18:99:.:.:246,0,197:.	0/1:8,3:11:69:.:.:69,0,211:.	0/0:42,0:42:51:.:.:0,51,998:.
chr01	47830838	.	T	C	52352.3	PASS	AC=35;AF=0.795;AN=44;BaseQRankSum=1.12;DP=1319;ExcessHet=0.2785;FS=2.076;InbreedingCoeff=0.1549;MLEAC=37;MLEAF=0.841;MQ=60;MQRankSum=0;QD=28.24;ReadPosRankSum=-0.158;SOR=0.49	GT:AD:DP:GQ:PGT:PID:PL:PS	1|1:0,3:3:9:1|1:47830838_T_C:115,9,0:47830838	1|1:0,82:82:99:1|1:47830826_A_G:3678,247,0:47830826	0|1:17,10:27:99:0|1:47830820_A_G:369,0,684:47830820	1|1:0,33:33:99:1|1:47830826_A_G:1485,99,0:47830826	0/0:2,0:2:0:.:.:0,0,0:.	1|1:0,117:117:99:1|1:47830820_A_G:5233,352,0:47830820	0|1:15,27:42:99:0|1:47830838_T_C:1076,0,549:47830838	0|1:66,173:239:99:0|1:47830826_A_G:7066,0,2251:47830826	0/0:3,0:3:9:.:.:0,9,57:.	1|1:0,102:102:99:1|1:47830787_C_T:4590,307,0:47830787	1|1:0,42:42:99:1|1:47830826_A_G:1890,126,0:47830826	1|1:0,183:183:99:1|1:47830826_A_G:8215,551,0:47830826	1|1:0,8:8:24:1|1:47830826_A_G:341,24,0:47830826	1|1:0,69:69:99:1|1:47830838_T_C:2986,208,0:47830838	1|1:0,42:42:99:1|1:47830838_T_C:1820,126,0:47830838	1|1:0,67:67:99:1|1:47830838_T_C:2953,202,0:47830838	0|1:16,43:59:99:0|1:47830838_T_C:1757,0,522:47830838	1|1:0,64:64:99:1|1:47830826_A_G:2845,192,0:47830826	1|1:0,57:57:99:1|1:47830838_T_C:2495,172,0:47830838	1|1:0,17:17:51:1|1:47830826_A_G:765,51,0:47830826	0|1:1,10:11:12:0|1:47830826_A_G:417,0,12:47830826	1|1:0,47:47:99:1|1:47830826_A_G:2115,141,0:47830826
chr01	47830841	.	C	T	420.42	PASS	AC=1;AF=0.023;AN=44;BaseQRankSum=1.78;DP=1217;ExcessHet=0;FS=3.006;InbreedingCoeff=0.2148;MLEAC=1;MLEAF=0.023;MQ=60;MQRankSum=0;QD=8.95;ReadPosRankSum=-0.967;SOR=0.283	GT:AD:DP:GQ:PGT:PID:PL:PS	0/0:2,0:2:3:.:.:0,3,45:.	0/0:75,0:75:99:.:.:0,120,1800:.	0/0:27,0:27:81:.:.:0,81,709:.	0/0:32,0:32:81:.:.:0,81,1215:.	0/0:2,0:2:0:.:.:0,0,0:.	0/0:105,0:105:99:.:.:0,120,1800:.	0/0:40,0:40:99:.:.:0,105,1575:.	0/0:234,0:234:99:.:.:0,120,1800:.	0/0:3,0:3:9:.:.:0,9,57:.	0/0:88,0:88:99:.:.:0,120,1800:.	0/0:42,0:42:93:.:.:0,93,1395:.	0/0:161,0:161:99:.:.:0,120,1800:.	0/0:6,0:6:9:.:.:0,9,135:.	0/0:65,0:65:99:.:.:0,120,1800:.	0/0:39,0:39:99:.:.:0,102,1530:.	0/0:63,0:63:99:.:.:0,120,1800:.	0/0:50,0:50:99:.:.:0,101,1272:.	0/0:58,0:58:99:.:.:0,120,1800:.	0/0:52,0:52:99:.:.:0,120,1800:.	0/0:15,0:15:36:.:.:0,36,540:.	0/0:10,0:10:27:.:.:0,27,405:.	0|1:34,13:47:99:0|1:47830841_C_T:434,0,1311:47830841
chr01	47830847	.	C	T	48759.9	PASS	AC=34;AF=0.773;AN=44;BaseQRankSum=1.35;DP=1264;ExcessHet=0.5418;FS=0.892;InbreedingCoeff=0.0799;MLEAC=35;MLEAF=0.795;MQ=60;MQRankSum=0;QD=30.52;ReadPosRankSum=-0.444;SOR=0.523	GT:AD:DP:GQ:PGT:PID:PL:PS	1|1:0,2:2:6:1|1:47830838_T_C:90,6,0:47830838	1|1:0,77:77:99:1|1:47830826_A_G:3464,232,0:47830826	0|1:17,12:29:99:0|1:47830820_A_G:453,0,678:47830820	1|1:0,33:33:99:1|1:47830826_A_G:1485,99,0:47830826	0/0:2,0:2:0:.:.:0,0,0:.	1|1:0,109:109:99:1|1:47830820_A_G:4905,328,0:47830820	0|1:16,27:43:99:0|1:47830838_T_C:1086,0,591:47830838	0|1:69,169:238:99:0|1:47830826_A_G:6889,0,2389:47830826	0/0:3,0:3:9:.:.:0,9,57:.	1|1:0,97:97:99:1|1:47830787_C_T:4365,292,0:47830787	0/1:16,23:39:99:.:.:461,0,277:.	1|1:0,169:169:99:1|1:47830826_A_G:7605,509,0:47830826	1|1:0,7:7:21:1|1:47830826_A_G:305,21,0:47830826	1|1:0,66:66:99:1|1:47830838_T_C:2909,199,0:47830838	1|1:0,39:39:99:1|1:47830838_T_C:1744,117,0:47830838	1|1:0,66:66:99:1|1:47830838_T_C:2970,199,0:47830838	0|1:14,39:53:99:0|1:47830838_T_C:1595,0,470:47830838	1|1:0,59:59:99:1|1:47830826_A_G:2655,178,0:47830826	1|1:0,54:54:99:1|1:47830838_T_C:2398,163,0:47830838	1|1:0,17:17:51:1|1:47830826_A_G:765,51,0:47830826	0|1:1,9:10:15:0|1:47830826_A_G:375,0,15:47830826	1|1:0,47:47:99:1|1:47830826_A_G:2115,141,0:47830826
chr01	47831113	.	C	A	1800.71	PASS	AC=6;AF=0.136;AN=44;BaseQRankSum=0.816;DP=963;ExcessHet=0.0009;FS=2.624;InbreedingCoeff=0.5268;MLEAC=6;MLEAF=0.136;MQ=60;MQRankSum=0;QD=17.31;ReadPosRankSum=0.195;SOR=0.439	GT:AD:DP:GQ:PL	0/0:3,0:3:6:0,6,90	0/1:19,4:23:30:30,0,397	0/0:13,0:13:39:0,39,339	0/0:7,0:7:21:0,21,162	0/0:2,0:2:6:0,6,33	0/0:103,0:103:99:0,120,1800	0/0:44,0:44:99:0,99,1327	0/0:171,0:171:99:0,120,1800	0/0:2,0:2:6:0,6,39	0/0:72,0:72:99:0,120,1800	0/0:9,0:9:27:0,27,225	0/0:201,0:201:99:0,120,1800	0/0:77,0:77:99:0,120,1800	0/0:21,0:21:60:0,60,900	0/0:16,0:16:42:0,42,630	0/0:27,0:27:63:0,63,945	0/0:59,0:59:99:0,106,1615	1/1:0,9:9:27:228,27,0	1/1:0,8:8:24:278,24,0	0/0:4,0:4:12:0,12,104	0/0:27,0:27:81:0,81,841	0/1:29,35:64:99:1311,0,1092
chr01	48082435	.	C	T	6255.77	PASS	AC=3;AF=0.068;AN=44;BaseQRankSum=-4.381;DP=2438;ExcessHet=0;FS=5.338;InbreedingCoeff=0.5361;MLEAC=3;MLEAF=0.068;MQ=60;MQRankSum=0;QD=11.11;ReadPosRankSum=1.22;SOR=1.085	GT:AD:DP:GQ:PL	1/1:0,58:58:99:982,162,0	0/1:204,301:505:99:5307,0,3324	0/0:380,0:380:99:0,120,1800	0/0:126,0:126:99:0,120,1800	0/0:2,0:2:6:0,6,36	0/0:38,0:38:99:0,102,1131	0/0:24,0:24:60:0,60,900	0/0:20,0:20:57:0,57,855	0/0:2,0:2:6:0,6,37	0/0:33,0:33:93:0,93,1395	0/0:211,0:211:99:0,120,1800	0/0:68,0:68:99:0,120,1800	0/0:52,0:52:99:0,120,1800	0/0:193,0:193:99:0,120,1800	0/0:206,0:206:99:0,120,1800	0/0:162,0:162:99:0,120,1800	0/0:17,0:17:51:0,51,452	0/0:130,0:130:99:0,120,1800	0/0:155,0:155:99:0,120,1800	0/0:4,0:4:12:0,12,109	0/0:38,0:38:99:0,99,1106	0/0:5,0:5:15:0,15,127
chr01	48082440	.	G	C	7133.73	PASS	AC=3;AF=0.068;AN=44;BaseQRankSum=-2.145;DP=2521;ExcessHet=0.3141;FS=0.522;InbreedingCoeff=-0.0851;MLEAC=3;MLEAF=0.068;MQ=60;MQRankSum=0;QD=11.03;ReadPosRankSum=0.004;SOR=0.75	GT:AD:DP:GQ:PL	0/0:48,0:48:99:0,108,1620	0/0:506,0:506:99:0,120,1800	0/0:380,0:380:99:0,120,1800	0/0:126,0:126:99:0,120,1800	0/0:3,0:3:9:0,9,50	0/0:38,0:38:99:0,102,1131	0/0:24,0:24:57:0,57,855	0/0:20,0:20:57:0,57,855	0/0:2,0:2:6:0,6,37	0/0:35,0:35:90:0,90,1350	0/0:211,0:211:99:0,120,1800	0/0:68,0:68:99:0,120,1800	0/0:52,0:52:99:0,120,1800	0/1:123,104:227:99:1931,0,2391	0/1:84,124:208:99:2421,0,1452	0/1:72,140:212:99:2809,0,1219	0/0:17,0:17:48:0,48,720	0/0:130,0:130:99:0,120,1800	0/0:155,0:155:99:0,120,1800	0/0:3,0:3:9:0,9,80	0/0:38,0:38:99:0,99,1106	0/0:5,0:5:15:0,15,127
chr01	48082445	.	G	C	957.99	PASS	AC=1;AF=0.023;AN=44;BaseQRankSum=-1.491;DP=2459;ExcessHet=0;FS=0;InbreedingCoeff=-0.034;MLEAC=1;MLEAF=0.023;MQ=60;MQRankSum=0;QD=5.57;ReadPosRankSum=-1.386;SOR=0.729	GT:AD:DP:GQ:PL	0/0:43,0:43:87:0,87,1305	0/0:506,0:506:99:0,120,1800	0/0:380,0:380:99:0,120,1800	0/0:126,0:126:99:0,120,1800	0/0:3,0:3:9:0,9,50	0/0:38,0:38:99:0,102,1131	0/0:21,0:21:51:0,51,765	0/0:18,0:18:51:0,51,765	0/0:2,0:2:6:0,6,37	0/0:33,0:33:84:0,84,1260	0/0:211,0:211:99:0,120,1800	0/0:68,0:68:99:0,120,1800	0/0:52,0:52:99:0,120,1800	0/0:191,0:191:99:0,120,1800	0/0:192,0:192:99:0,120,1800	0/0:204,0:204:99:0,120,1800	0/0:16,0:16:42:0,42,630	0/0:130,0:130:99:0,120,1800	0/1:111,61:172:99:972,0,2224	0/0:3,0:3:9:0,9,80	0/0:38,0:38:99:0,99,1106	0/0:5,0:5:15:0,15,127
chr01	48082458	.	C	T	413.99	PASS	AC=1;AF=0.023;AN=44;BaseQRankSum=1.7;DP=2437;ExcessHet=0;FS=1.228;InbreedingCoeff=-0.034;MLEAC=1;MLEAF=0.023;MQ=60;MQRankSum=0;QD=9.41;ReadPosRankSum=1.7;SOR=1.078	GT:AD:DP:GQ:PL	0/0:29,0:29:57:0,57,855	0/0:506,0:506:99:0,120,1800	0/0:380,0:380:99:0,120,1800	0/0:126,0:126:99:0,120,1800	0/0:3,0:3:9:0,9,50	0/1:27,17:44:99:428,0,580	0/0:17,0:17:42:0,42,630	0/0:18,0:18:54:0,54,592	0/0:2,0:2:6:0,6,37	0/0:30,0:30:84:0,84,1260	0/0:211,0:211:99:0,120,1800	0/0:64,0:64:99:0,120,1800	0/0:52,0:52:99:0,120,1800	0/0:191,0:191:99:0,120,1800	0/0:192,0:192:99:0,120,1800	0/0:204,0:204:99:0,120,1800	0/0:13,0:13:36:0,36,540	0/0:135,0:135:99:0,120,1800	0/0:174,0:174:99:0,120,1800	0/0:3,0:3:9:0,9,80	0/0:38,0:38:99:0,99,1106	0/0:5,0:5:15:0,15,127
chr01	48082469	.	G	A	420.14	PASS	AC=1;AF=0.023;AN=44;BaseQRankSum=-1.534;DP=2409;ExcessHet=0;FS=1.708;InbreedingCoeff=-0.0419;MLEAC=1;MLEAF=0.023;MQ=60;MQRankSum=0;QD=14.49;ReadPosRankSum=-1.086;SOR=1.432	GT:AD:DP:GQ:PL	0/0:12,0:12:6:0,6,90	0/0:506,0:506:99:0,120,1800	0/0:380,0:380:99:0,120,1800	0/0:126,0:126:99:0,120,1800	0/0:3,0:3:9:0,9,50	0/0:40,0:40:96:0,96,1440	0/0:12,0:12:33:0,33,495	0/0:19,0:19:54:0,54,810	0/0:2,0:2:6:0,6,37	0/1:9,20:29:99:434,0,175	0/0:211,0:211:99:0,120,1800	0/0:64,0:64:99:0,120,1800	0/0:52,0:52:99:0,120,1800	0/0:191,0:191:99:0,120,1800	0/0:192,0:192:99:0,120,1800	0/0:204,0:204:99:0,120,1800	0/0:12,0:12:27:0,27,405	0/0:135,0:135:99:0,120,1800	0/0:174,0:174:99:0,120,1800	0/0:2,0:2:6:0,6,64	0/0:38,0:38:99:0,99,1106	0/0:5,0:5:12:0,12,180
chr01	48082470	.	C	T	390.14	PASS	AC=1;AF=0.023;AN=44;BaseQRankSum=0.343;DP=2409;ExcessHet=0;FS=1.309;InbreedingCoeff=-0.0419;MLEAC=1;MLEAF=0.023;MQ=60;MQRankSum=0;QD=9.75;ReadPosRankSum=-0.346;SOR=1.148	GT:AD:DP:GQ:PL	0/0:12,0:12:6:0,6,90	0/0:506,0:506:99:0,120,1800	0/0:380,0:380:99:0,120,1800	0/0:126,0:126:99:0,120,1800	0/0:3,0:3:9:0,9,50	0/1:24,16:40:99:404,0,541	0/0:12,0:12:33:0,33,495	0/0:19,0:19:54:0,54,810	0/0:2,0:2:6:0,6,37	0/0:29,0:29:69:0,69,1035	0/0:211,0:211:99:0,120,1800	0/0:64,0:64:99:0,120,1800	0/0:52,0:52:99:0,120,1800	0/0:191,0:191:99:0,120,1800	0/0:192,0:192:99:0,120,1800	0/0:204,0:204:99:0,120,1800	0/0:12,0:12:27:0,27,405	0/0:135,0:135:99:0,120,1800	0/0:174,0:174:99:0,120,1800	0/0:2,0:2:6:0,6,64	0/0:38,0:38:99:0,99,1106	0/0:5,0:5:12:0,12,180
chr01	48082472	.	C	T	2275.81	PASS	AC=4;AF=0.091;AN=44;BaseQRankSum=1.97;DP=2577;ExcessHet=0.0082;FS=3.995;InbreedingCoeff=0.4004;MLEAC=4;MLEAF=0.091;MQ=60;MQRankSum=0;QD=2.83;ReadPosRankSum=1.75;SOR=1.006	GT:AD:DP:GQ:PGT:PID:PL:PS	0/0:2,0:2:0:.:.:0,0,0:.	0/1:379,135:514:99:.:.:1771,0,11279:.	0/0:380,0:380:99:.:.:0,120,1800:.	0/1:238,46:284:99:.:.:315,0,5112:.	0/0:3,0:3:9:.:.:0,9,50:.	0/0:37,0:37:93:.:.:0,93,1395:.	0/0:12,0:12:33:.:.:0,33,495:.	0/0:20,0:20:42:.:.:0,42,644:.	0/0:2,0:2:6:.:.:0,6,37:.	0/0:30,0:30:72:.:.:0,72,1080:.	0/0:211,0:211:99:.:.:0,120,1800:.	0/0:64,0:64:99:.:.:0,120,1800:.	0/0:52,0:52:99:.:.:0,120,1800:.	0/0:191,0:191:99:.:.:0,120,1800:.	0/0:192,0:192:99:.:.:0,120,1800:.	0/0:204,0:204:99:.:.:0,120,1800:.	0/0:12,0:12:30:.:.:0,30,450:.	0/0:135,0:135:99:.:.:0,120,1800:.	0/0:174,0:174:99:.:.:0,120,1800:.	0/0:2,0:2:6:.:.:0,6,64:.	0/0:38,0:38:99:.:.:0,99,1106:.	1|1:0,5:5:15:1|1:48082472_C_T:225,15,0:48082472
chr01	48082473	.	T	C	41037.2	PASS	AC=14;AF=0.318;AN=44;DP=2552;ExcessHet=0;FS=0;InbreedingCoeff=0.9116;MLEAC=15;MLEAF=0.341;MQ=60;QD=32.47;SOR=0.747	GT:AD:DP:GQ:PGT:PID:PL:PS	0/0:2,0:2:0:.:.:0,0,0:.	0/0:506,0:506:99:.:.:0,120,1800:.	0/0:380,0:380:99:.:.:0,120,1800:.	0/0:276,0:276:99:.:.:0,120,1800:.	0/0:3,0:3:9:.:.:0,9,50:.	0/0:37,0:37:93:.:.:0,93,1395:.	0/0:12,0:12:36:.:.:0,36,360:.	0/0:20,0:20:57:.:.:0,57,855:.	0/0:2,0:2:6:.:.:0,6,37:.	0/0:30,0:30:72:.:.:0,72,1080:.	0/0:211,0:211:99:.:.:0,120,1800:.	0/0:64,0:64:99:.:.:0,120,1800:.	1|1:0,7:7:21:1|1:48082473_T_C:315,21,0:48082473	1|1:0,193:193:99:1|1:48082473_T_C:8457,581,0:48082473	1|1:0,193:193:99:1|1:48082473_T_C:8240,579,0:48082473	1|1:0,208:208:99:1|1:48082473_T_C:9145,626,0:48082473	0/0:12,0:12:30:.:.:0,30,450:.	1|1:0,143:143:99:1|1:48082473_T_C:6162,430,0:48082473	1|1:0,194:194:99:1|1:48082473_T_C:8547,584,0:48082473	0/0:2,0:2:6:.:.:0,6,64:.	0/0:38,0:38:99:.:.:0,99,1106:.	1|1:0,5:5:15:1|1:48082472_C_T:225,15,0:48082472
chr01	49796787	.	G	C	268.25	PASS	AC=1;AF=0.023;AN=44;BaseQRankSum=0.497;DP=5927;ExcessHet=0;FS=0;InbreedingCoeff=-0.0265;MLEAC=1;MLEAF=0.023;MQ=60;MQRankSum=0;QD=6.54;ReadPosRankSum=-1.32;SOR=0.917	GT:AD:DP:GQ:PGT:PID:PL:PS	0/0:120,0:120:99:.:.:0,120,1800:.	0/0:670,0:670:99:.:.:0,120,1800:.	0/0:358,0:358:99:.:.:0,120,1800:.	0/0:167,0:167:99:.:.:0,120,1800:.	0/0:3,0:3:0:.:.:0,0,16:.	0|1:32,9:41:99:0|1:49796787_G_C:282,0,1274:49796787	0/0:34,0:34:99:.:.:0,99,1485:.	0/0:83,0:83:99:.:.:0,120,1800:.	0/0:2,0:2:6:.:.:0,6,37:.	0/0:61,0:61:99:.:.:0,120,1800:.	0/0:312,0:312:99:.:.:0,120,1800:.	0/0:81,0:81:99:.:.:0,120,1800:.	0/0:5,0:5:15:.:.:0,15,116:.	0/0:821,0:821:99:.:.:0,120,1800:.	0/0:1065,0:1065:99:.:.:0,120,1800:.	0/0:994,0:994:99:.:.:0,120,1800:.	0/0:30,0:30:87:.:.:0,87,1305:.	0/0:474,0:474:99:.:.:0,120,1800:.	0/0:505,0:505:99:.:.:0,120,1800:.	0/0:25,0:25:72:.:.:0,72,725:.	0/0:40,0:40:99:.:.:0,108,1620:.	0/0:35,0:35:99:.:.:0,99,924:.
chr01	49796792	.	T	C	211802	PASS	AC=20;AF=0.455;AN=44;DP=6011;ExcessHet=0;FS=0;InbreedingCoeff=0.9507;MLEAC=21;MLEAF=0.477;MQ=60;QD=35.12;SOR=1.234	GT:AD:DP:GQ:PGT:PID:PL:PS	0/0:120,0:120:99:.:.:0,120,1800:.	1/1:0,687:687:99:.:.:29584,2067,0:.	0/0:358,0:358:99:.:.:0,120,1800:.	0/0:167,0:167:99:.:.:0,120,1800:.	0/0:3,0:3:0:.:.:0,0,0:.	1|1:0,36:36:99:1|1:49796792_T_C:1600,108,0:49796792	0/0:32,0:32:96:.:.:0,96,995:.	0/0:83,0:83:99:.:.:0,120,1800:.	0/0:2,0:2:6:.:.:0,6,37:.	1|1:0,62:62:99:1|1:49796792_T_C:2790,187,0:49796792	0/0:312,0:312:99:.:.:0,120,1800:.	0/0:81,0:81:99:.:.:0,120,1800:.	1|1:0,7:7:21:1|1:49796783_T_C:292,21,0:49796783	1|1:0,831:831:99:1|1:49796616_G_T:37395,2501,0:49796616	1|1:0,1083:1083:99:1|1:49796616_G_T:48665,3260,0:49796616	1|1:0,1011:1011:99:1|1:49796616_G_T:45459,3043,0:49796616	0/0:30,0:30:87:.:.:0,87,1305:.	1|1:0,489:489:99:1|1:49796783_T_C:21792,1472,0:49796783	1|1:0,509:509:99:1|1:49796783_T_C:22684,1532,0:49796783	0/0:25,0:25:72:.:.:0,72,725:.	0/0:40,0:40:99:.:.:0,108,1620:.	1|1:0,35:35:99:1|1:49796588_G_C:1575,105,0:49796588
chr01	49796793	.	G	A	4999.94	PASS	AC=1;AF=0.023;AN=44;BaseQRankSum=2.97;DP=5622;ExcessHet=0;FS=0.546;InbreedingCoeff=-0.0309;MLEAC=1;MLEAF=0.023;MQ=60;MQRankSum=0;QD=10.62;ReadPosRankSum=-0.593;SOR=0.619	GT:AD:DP:GQ:PL	0/0:120,0:120:99:0,120,1800	0/0:617,0:617:99:0,120,1800	0/0:358,0:358:99:0,120,1800	0/0:167,0:167:99:0,120,1800	0/0:3,0:3:9:0,9,56	0/0:35,0:35:99:0,102,1530	0/0:34,0:34:99:0,99,1485	0/0:83,0:83:99:0,120,1800	0/0:2,0:2:6:0,6,37	0/0:62,0:62:99:0,120,1800	0/0:312,0:312:99:0,120,1800	0/0:81,0:81:99:0,120,1800	0/0:6,0:6:18:0,18,148	0/0:754,0:754:99:0,120,1800	0/0:970,0:970:99:0,120,1800	0/0:921,0:921:99:0,120,1800	0/0:31,0:31:90:0,90,1350	0/1:210,261:471:99:5014,0,3502	0/0:478,0:478:99:0,120,1800	0/0:25,0:25:72:0,72,725	0/0:40,0:40:99:0,108,1620	0/0:35,0:35:96:0,96,1440
chr01	49796795	.	T	C	192.98	PASS	AC=1;AF=0.023;AN=44;BaseQRankSum=2.01;DP=5578;ExcessHet=0;FS=0;InbreedingCoeff=-0.0329;MLEAC=1;MLEAF=0.023;MQ=60;MQRankSum=0;QD=5.36;ReadPosRankSum=-1.22;SOR=0.954	GT:AD:DP:GQ:PGT:PID:PL:PS	0/0:120,0:120:99:.:.:0,120,1800:.	0/0:617,0:617:99:.:.:0,120,1800:.	0/0:358,0:358:99:.:.:0,120,1800:.	0/0:167,0:167:99:.:.:0,120,1800:.	0/0:3,0:3:6:.:.:0,6,90:.	0|1:29,7:36:99:0|1:49796787_G_C:207,0,1152:49796787	0/0:33,0:33:90:.:.:0,90,1350:.	0/0:83,0:83:99:.:.:0,120,1800:.	0/0:2,0:2:6:.:.:0,6,37:.	0/0:62,0:62:99:.:.:0,120,1800:.	0/0:312,0:312:99:.:.:0,120,1800:.	0/0:81,0:81:99:.:.:0,120,1800:.	0/0:7,0:7:21:.:.:0,21,150:.	0/0:754,0:754:99:.:.:0,120,1800:.	0/0:970,0:970:99:.:.:0,120,1800:.	0/0:921,0:921:99:.:.:0,120,1800:.	0/0:30,0:30:87:.:.:0,87,1305:.	0/0:446,0:446:99:.:.:0,120,1800:.	0/0:478,0:478:99:.:.:0,120,1800:.	0/0:25,0:25:72:.:.:0,72,725:.	0/0:40,0:40:99:.:.:0,108,1620:.	0/0:33,0:33:84:.:.:0,84,1260:.
chr01	49796799	.	A	G	2852.09	PASS	AC=2;AF=0.045;AN=44;DP=5581;ExcessHet=0;FS=0;InbreedingCoeff=0.8203;MLEAC=2;MLEAF=0.045;MQ=60;QD=26.54;SOR=1.609	GT:AD:DP:GQ:PGT:PID:PL:PS	0/0:120,0:120:99:.:.:0,120,1800:.	0/0:617,0:617:99:.:.:0,120,1800:.	0/0:358,0:358:99:.:.:0,120,1800:.	0/0:167,0:167:99:.:.:0,120,1800:.	0/0:3,0:3:6:.:.:0,6,90:.	0/0:36,0:36:99:.:.:0,99,1485:.	0/0:33,0:33:90:.:.:0,90,1350:.	0/0:83,0:83:99:.:.:0,120,1800:.	0/0:2,0:2:6:.:.:0,6,37:.	1|1:0,64:64:99:1|1:49796792_T_C:2880,193,0:49796792	0/0:312,0:312:99:.:.:0,120,1800:.	0/0:81,0:81:99:.:.:0,120,1800:.	0/0:7,0:7:21:.:.:0,21,150:.	0/0:754,0:754:99:.:.:0,120,1800:.	0/0:970,0:970:99:.:.:0,120,1800:.	0/0:921,0:921:99:.:.:0,120,1800:.	0/0:31,0:31:93:.:.:0,93,833:.	0/0:446,0:446:99:.:.:0,120,1800:.	0/0:478,0:478:99:.:.:0,120,1800:.	0/0:25,0:25:72:.:.:0,72,725:.	0/0:40,0:40:99:.:.:0,108,1620:.	0/0:33,0:33:84:.:.:0,84,1260:.
chr01	49796802	.	G	A	194836	PASS	AC=20;AF=0.455;AN=44;DP=5663;ExcessHet=0;FS=0;InbreedingCoeff=0.9507;MLEAC=21;MLEAF=0.477;MQ=60;QD=28.69;SOR=1.308	GT:AD:DP:GQ:PGT:PID:PL:PS	0/0:120,0:120:99:.:.:0,120,1800:.	1/1:0,620:620:99:.:.:26556,1866,0:.	0/0:358,0:358:99:.:.:0,120,1800:.	0/0:167,0:167:99:.:.:0,120,1800:.	0/0:3,0:3:0:.:.:0,0,0:.	1|1:0,36:36:99:1|1:49796792_T_C:1600,108,0:49796792	0/0:33,0:33:90:.:.:0,90,1350:.	0/0:83,0:83:99:.:.:0,120,1800:.	0/0:2,0:2:6:.:.:0,6,37:.	1|1:0,64:64:99:1|1:49796792_T_C:2880,193,0:49796792	0/0:312,0:312:99:.:.:0,120,1800:.	0/0:81,0:81:99:.:.:0,120,1800:.	1|1:0,7:7:21:1|1:49796783_T_C:292,21,0:49796783	1|1:0,768:768:99:1|1:49796616_G_T:34300,2312,0:49796616	1|1:0,982:982:99:1|1:49796616_G_T:43997,2956,0:49796616	1|1:0,932:932:99:1|1:49796616_G_T:41728,2805,0:49796616	0/0:31,0:31:93:.:.:0,93,833:.	1/1:0,453:453:99:.:.:20290,1363,0:.	1|1:0,487:487:99:1|1:49796783_T_C:21652,1466,0:49796783	0/0:25,0:25:72:.:.:0,72,725:.	0/0:40,0:40:99:.:.:0,108,1620:.	1|1:0,35:35:99:1|1:49796588_G_C:1575,105,0:49796588
chr01	49796808	.	A	T	154.2	PASS	AC=1;AF=0.023;AN=44;BaseQRankSum=0.336;DP=4372;ExcessHet=0;FS=5.69;InbreedingCoeff=0.2805;MLEAC=1;MLEAF=0.023;MQ=60;MQRankSum=0;QD=4.54;ReadPosRankSum=0.779;SOR=1.806	GT:AD:DP:GQ:PL	0/0:120,0:120:99:0,120,1800	0/0:437,0:437:99:0,120,1800	0/0:358,0:358:99:0,120,1800	0/0:167,0:167:99:0,120,1800	0/0:2,0:2:0:0,0,0	0/1:28,6:34:99:168,0,709	0/0:31,0:31:81:0,81,1215	0/0:83,0:83:99:0,120,1800	0/0:3,0:3:9:0,9,62	0/0:55,0:55:99:0,120,1800	0/0:312,0:312:99:0,120,1800	0/0:81,0:81:99:0,120,1800	0/0:8,0:8:24:0,24,174	0/0:561,0:561:99:0,120,1800	0/0:703,0:703:99:0,120,1800	0/0:654,0:654:99:0,120,1800	0/0:29,0:31:87:0,87,932	0/0:425,0:425:99:0,120,1800	0/0:212,0:212:99:0,120,1800	0/0:25,0:25:72:0,72,725	0/0:40,0:40:99:0,108,1620	0/0:29,0:29:81:0,81,1215
chr01	49796810	.	C	T	19071	PASS	AC=2;AF=0.045;AN=44;DP=4377;ExcessHet=0;FS=0;InbreedingCoeff=0.8558;MLEAC=2;MLEAF=0.045;MQ=60;QD=30.52;SOR=1.56	GT:AD:DP:GQ:PGT:PID:PL:PS	0/0:120,0:120:99:.:.:0,120,1800:.	0/0:437,0:437:99:.:.:0,120,1800:.	0/0:358,0:358:99:.:.:0,120,1800:.	0/0:167,0:167:99:.:.:0,120,1800:.	0/0:2,0:2:6:.:.:0,6,36:.	0/0:31,0:31:75:.:.:0,75,1125:.	0/0:31,0:31:81:.:.:0,81,1215:.	0/0:83,0:83:99:.:.:0,120,1800:.	0/0:3,0:3:9:.:.:0,9,62:.	0/0:55,0:55:99:.:.:0,120,1800:.	0/0:312,0:312:99:.:.:0,120,1800:.	0/0:81,0:81:99:.:.:0,120,1800:.	0/0:8,0:8:24:.:.:0,24,174:.	0/0:561,0:561:99:.:.:0,120,1800:.	0/0:703,0:703:99:.:.:0,120,1800:.	0/0:654,0:654:99:.:.:0,120,1800:.	0/0:32,0:32:93:.:.:0,93,1395:.	1|1:0,427:427:99:1|1:49796783_T_C:19099,1285,0:49796783	0/0:212,0:212:99:.:.:0,120,1800:.	0/0:25,0:25:72:.:.:0,72,725:.	0/0:40,0:40:99:.:.:0,108,1620:.	0/0:29,0:29:81:.:.:0,81,1215:.
chr01	49796812	.	C	T	96.94	PASS	AC=1;AF=0.023;AN=44;BaseQRankSum=0.704;DP=4297;ExcessHet=0;FS=0;InbreedingCoeff=-0.0305;MLEAC=1;MLEAF=0.023;MQ=60;MQRankSum=0;QD=3.23;ReadPosRankSum=-0.173;SOR=0.675	GT:AD:DP:GQ:PL	0/0:120,0:120:99:0,120,1800	0/0:437,0:437:99:0,120,1800	0/0:358,0:358:99:0,120,1800	0/0:167,0:167:99:0,120,1800	0/0:2,0:2:6:0,6,36	0/0:31,0:31:75:0,75,1125	0/0:31,0:31:72:0,72,1080	0/0:83,0:83:99:0,120,1800	0/0:3,0:3:9:0,9,62	0/0:55,0:55:99:0,120,1800	0/0:312,0:312:99:0,120,1800	0/0:81,0:81:99:0,120,1800	0/0:8,0:8:24:0,24,174	0/0:561,0:561:99:0,120,1800	0/0:703,0:703:99:0,120,1800	0/0:654,0:654:99:0,120,1800	0/1:23,7:30:99:111,0,576	0/0:353,0:353:99:0,120,1800	0/0:212,0:212:99:0,120,1800	0/0:25,0:25:72:0,72,725	0/0:40,0:40:99:0,108,1620	0/0:29,0:29:81:0,81,1215
chr01	49796822	.	C	T	144.98	PASS	AC=1;AF=0.023;AN=44;BaseQRankSum=0.387;DP=4298;ExcessHet=0;FS=1.83;InbreedingCoeff=-0.0322;MLEAC=1;MLEAF=0.023;MQ=60;MQRankSum=0;QD=4.26;ReadPosRankSum=1.46;SOR=1.265	GT:AD:DP:GQ:PL	0/0:120,0:120:99:0,120,1800	0/0:437,0:437:99:0,120,1800	0/0:358,0:358:99:0,120,1800	0/0:167,0:167:99:0,120,1800	0/0:2,0:2:6:0,6,33	0/1:28,6:34:99:159,0,724	0/0:27,0:27:60:0,60,900	0/0:83,0:83:99:0,120,1800	0/0:2,0:2:6:0,6,40	0/0:55,0:55:99:0,120,1800	0/0:312,0:312:99:0,120,1800	0/0:81,0:81:99:0,120,1800	0/0:10,0:10:30:0,30,218	0/0:561,0:561:99:0,120,1800	0/0:703,0:703:99:0,120,1800	0/0:654,0:654:99:0,120,1800	0/0:30,0:30:87:0,87,1305	0/0:353,0:353:99:0,120,1800	0/0:212,0:212:99:0,120,1800	0/0:26,0:26:75:0,75,1125	0/0:40,0:40:99:0,108,1620	0/0:31,0:31:87:0,87,1305
chr01	49796832	.	A	G	34022.5	PASS	AC=8;AF=0.182;AN=44;BaseQRankSum=1.94;DP=4357;ExcessHet=0.0261;FS=0.59;InbreedingCoeff=0.3603;MLEAC=8;MLEAF=0.182;MQ=60;MQRankSum=0;QD=14.84;ReadPosRankSum=-0.633;SOR=0.735	GT:AD:DP:GQ:PGT:PID:PL:PS	0/0:120,0:120:99:.:.:0,120,1800:.	0/0:437,0:437:99:.:.:0,120,1800:.	0/0:358,0:358:99:.:.:0,120,1800:.	0/0:167,0:167:99:.:.:0,120,1800:.	0/0:3,0:3:9:.:.:0,9,54:.	0/0:34,0:34:90:.:.:0,90,1350:.	0/0:23,0:23:60:.:.:0,60,900:.	0/0:83,0:83:99:.:.:0,120,1800:.	0/0:2,0:2:6:.:.:0,6,40:.	0/0:46,0:46:99:.:.:0,103,1320:.	0/0:312,0:312:99:.:.:0,120,1800:.	0/0:81,0:81:99:.:.:0,120,1800:.	1/1:0,12:12:33:.:.:186,33,0:.	0|1:272,280:552:99:0|1:49796616_G_T:5645,0,5318:49796616	0|1:230,474:704:99:0|1:49796616_G_T:9938,0,3780:49796616	0|1:222,424:646:99:0|1:49796616_G_T:9025,0,3765:49796616	0/0:35,0:35:99:.:.:0,99,1485:.	1/1:0,349:349:99:.:.:8862,1042,0:.	0/0:212,0:212:99:.:.:0,120,1800:.	0/0:23,0:23:63:.:.:0,63,945:.	0/0:40,0:40:99:.:.:0,108,1620:.	0/1:11,18:29:99:.:.:414,0,352:.
chr01	49796838	.	A	G	1801.94	PASS	AC=1;AF=0.023;AN=44;BaseQRankSum=-3.743;DP=3572;ExcessHet=0;FS=3.724;InbreedingCoeff=-0.0306;MLEAC=1;MLEAF=0.023;MQ=60;MQRankSum=0;QD=4.29;ReadPosRankSum=0.467;SOR=0.469	GT:AD:DP:GQ:PL	0/0:120,0:120:99:0,120,1800	0/1:278,142:420:99:1816,0,5172	0/0:358,0:358:99:0,120,1800	0/0:167,0:167:99:0,120,1800	0/0:3,0:3:9:0,9,56	0/0:32,0:32:84:0,84,1260	0/0:23,0:23:60:0,60,900	0/0:83,0:83:99:0,120,1800	0/0:2,0:2:6:0,6,40	0/0:46,0:46:99:0,103,1320	0/0:312,0:312:99:0,120,1800	0/0:81,0:81:99:0,120,1800	0/0:85,0:85:99:0,120,1800	0/0:344,0:344:99:0,120,1800	0/0:458,0:458:99:0,120,1800	0/0:415,0:415:99:0,120,1800	0/0:37,0:37:90:0,90,1350	0/0:275,0:275:99:0,120,1800	0/0:212,0:212:99:0,120,1800	0/0:23,0:23:63:0,63,945	0/0:40,0:40:99:0,108,1620	0/0:19,0:19:51:0,51,765
chr01	49796846	.	T	G	273.98	PASS	AC=1;AF=0.023;AN=44;BaseQRankSum=-0.313;DP=3419;ExcessHet=0;FS=0;InbreedingCoeff=-0.0324;MLEAC=1;MLEAF=0.023;MQ=60;MQRankSum=0;QD=13.05;ReadPosRankSum=2.39;SOR=1.002	GT:AD:DP:GQ:PL	0/0:120,0:120:99:0,120,1800	0/0:290,0:290:99:0,120,1800	0/0:358,0:358:99:0,120,1800	0/0:167,0:167:99:0,120,1800	0/0:2,0:2:6:0,6,35	0/0:33,0:33:84:0,84,1260	0/0:23,0:23:60:0,60,900	0/0:83,0:83:99:0,120,1800	0/0:2,0:2:6:0,6,40	0/0:46,0:46:99:0,103,1320	0/0:312,0:312:99:0,120,1800	0/0:81,0:81:99:0,120,1800	0/0:85,0:85:99:0,120,1800	0/0:344,0:344:99:0,120,1800	0/0:458,0:458:99:0,120,1800	0/0:415,0:415:99:0,120,1800	0/0:30,0:30:90:0,90,805	0/0:275,0:275:99:0,120,1800	0/0:212,0:212:99:0,120,1800	0/0:22,0:22:63:0,63,945	0/0:40,0:40:99:0,108,1620	0/1:13,8:21:99:288,0,481
chr01	49796888	.	C	G	11682.7	PASS	AC=4;AF=0.091;AN=44;BaseQRankSum=1.75;DP=3288;ExcessHet=0;FS=0;InbreedingCoeff=0.9196;MLEAC=4;MLEAF=0.091;MQ=60;MQRankSum=0;QD=24.49;ReadPosRankSum=-0.055;SOR=0.429	GT:AD:DP:GQ:PL	0/0:37,0:37:99:0,99,1485	0/0:278,0:278:99:0,120,1800	0/0:358,0:358:99:0,120,1800	1/1:0,164:164:99:4071,491,0	0/0:3,0:3:9:0,9,50	0/0:36,0:36:99:0,105,1010	0/0:31,0:31:90:0,90,996	0/0:83,0:83:99:0,120,1800	0/0:2,0:2:6:0,6,37	0/0:46,0:46:99:0,114,1435	1/1:1,312:313:99:7655,925,0	0/0:81,0:81:99:0,120,1800	0/0:85,0:85:99:0,120,1800	0/0:344,0:344:99:0,120,1800	0/0:458,0:458:99:0,120,1800	0/0:415,0:415:99:0,120,1800	0/0:27,0:27:50:0,50,792	0/0:259,0:259:99:0,120,1800	0/0:186,0:186:99:0,120,1800	0/0:18,0:18:42:0,42,630	0/0:40,0:40:99:0,108,1620	0/0:13,0:13:39:0,39,351
chr01	49796892	.	G	A	23627.5	PASS	AC=8;AF=0.182;AN=44;BaseQRankSum=3.1;DP=3304;ExcessHet=0.0002;FS=0;InbreedingCoeff=0.657;MLEAC=8;MLEAF=0.182;MQ=60;MQRankSum=0;QD=17.16;ReadPosRankSum=0.531;SOR=0.705	GT:AD:DP:GQ:PGT:PID:PL:PS	0/0:34,0:34:99:.:.:0,101,726:.	0/0:278,0:278:99:.:.:0,120,1800:.	0/0:358,0:358:99:.:.:0,120,1800:.	0/0:164,0:164:99:.:.:0,120,1800:.	0/0:3,0:3:9:.:.:0,9,50:.	0/0:36,0:36:99:.:.:0,105,1010:.	0/0:31,0:31:90:.:.:0,90,996:.	0/0:83,0:83:99:.:.:0,120,1800:.	0/0:2,0:2:6:.:.:0,6,37:.	1/1:0,52:52:99:.:.:1771,156,0:.	0/0:301,0:301:99:.:.:0,120,1800:.	0/0:81,0:81:99:.:.:0,120,1800:.	0/0:85,0:85:99:.:.:0,120,1800:.	0/0:344,0:344:99:.:.:0,120,1800:.	0|1:309,149:458:99:0|1:49796892_G_A:4512,0,10622:49796892	0/1:277,138:415:99:.:.:2205,0,5378:.	0/0:27,0:27:59:.:.:0,59,733:.	1|1:0,269:269:99:1|1:49796882_T_C:11305,809,0:49796882	1/1:0,183:183:99:.:.:3888,531,0:.	0/0:14,0:14:39:.:.:0,39,585:.	0/0:40,0:40:99:.:.:0,108,1620:.	0/0:13,0:13:39:.:.:0,39,351:.
chr01	49796901	.	A	G	789.94	PASS	AC=1;AF=0.023;AN=44;BaseQRankSum=2.1;DP=3291;ExcessHet=0;FS=1.602;InbreedingCoeff=-0.0305;MLEAC=1;MLEAF=0.023;MQ=60;MQRankSum=0;QD=6.27;ReadPosRankSum=0.851;SOR=0.884	GT:AD:DP:GQ:PL	0/0:35,0:35:99:0,104,742	0/0:278,0:278:99:0,120,1800	0/0:358,0:358:99:0,120,1800	0/0:164,0:164:99:0,120,1800	0/0:4,0:4:9:0,9,135	0/0:36,0:36:99:0,105,1010	0/0:34,0:34:99:0,99,1076	0/0:83,0:83:99:0,120,1800	0/0:2,0:2:6:0,6,37	0/0:38,0:38:99:0,99,1485	0/0:301,0:301:99:0,120,1800	0/1:87,39:126:99:804,0,2113	0/0:85,0:85:99:0,120,1800	0/0:344,0:344:99:0,120,1800	0/0:445,0:445:99:0,120,1800	0/0:410,0:410:99:0,120,1800	0/0:30,0:30:84:0,84,1260	0/0:266,0:266:99:0,120,1800	0/0:183,0:183:99:0,120,1800	0/0:13,0:13:36:0,36,540	0/0:40,0:40:99:0,108,1620	0/0:13,0:13:39:0,39,351
chr01	49796906	.	C	T	266.25	PASS	AC=1;AF=0.023;AN=44;BaseQRankSum=-1.517;DP=3267;ExcessHet=0;FS=0;InbreedingCoeff=0.2662;MLEAC=1;MLEAF=0.023;MQ=60;MQRankSum=0;QD=6.49;ReadPosRankSum=0.57;SOR=0.668	GT:AD:DP:GQ:PL	0/0:35,0:35:99:0,104,742	0/0:278,0:278:99:0,120,1800	0/0:358,0:358:99:0,120,1800	0/0:164,0:164:99:0,120,1800	0/0:3,0:3:0:0,0,0	0/1:26,15:41:99:280,0,618	0/0:34,0:34:99:0,99,1076	0/0:83,0:83:99:0,120,1800	0/0:2,0:2:6:0,6,37	0/0:38,0:38:99:0,99,1485	0/0:301,0:301:99:0,120,1800	0/0:101,0:101:99:0,120,1800	0/0:85,0:85:99:0,120,1800	0/0:344,0:344:99:0,120,1800	0/0:445,0:445:99:0,120,1800	0/0:410,0:410:99:0,120,1800	0/0:30,0:30:60:0,60,769	0/0:266,0:266:99:0,120,1800	0/0:183,0:183:99:0,120,1800	0/0:12,0:12:33:0,33,495	0/0:40,0:40:99:0,108,1620	0/0:13,0:13:39:0,39,351
chr01	49796913	.	C	T	22981.6	PASS	AC=5;AF=0.114;AN=44;BaseQRankSum=3.74;DP=3414;ExcessHet=0.0371;FS=0.522;InbreedingCoeff=0.2778;MLEAC=5;MLEAF=0.114;MQ=60;MQRankSum=0;QD=14.56;ReadPosRankSum=-0.606;SOR=0.752	GT:AD:DP:GQ:PGT:PID:PL:PS	0/0:31,0:31:81:.:.:0,81,1215:.	0/0:278,0:278:99:.:.:0,120,1800:.	0/0:358,0:358:99:.:.:0,120,1800:.	0/0:164,0:164:99:.:.:0,120,1800:.	0/0:3,0:3:9:.:.:0,9,55:.	0/0:32,0:32:90:.:.:0,90,1350:.	0/0:35,0:35:90:.:.:0,90,1350:.	0/0:83,0:83:99:.:.:0,120,1800:.	0/0:2,0:2:3:.:.:0,3,45:.	0/0:38,0:38:99:.:.:0,99,1485:.	0/0:301,0:301:99:.:.:0,120,1800:.	0/0:101,0:101:99:.:.:0,120,1800:.	0/0:85,0:85:99:.:.:0,120,1800:.	0/1:186,183:369:99:.:.:3610,0,3554:.	0|1:330,153:483:99:0|1:49796892_G_A:4584,0,11064:49796892	0/1:292,139:431:99:.:.:2298,0,6047:.	0/0:29,0:29:63:.:.:0,63,945:.	1|1:0,295:295:99:1|1:49796913_C_T:12529,887,0:49796913	0/0:183,0:183:99:.:.:0,120,1800:.	0/0:11,0:11:30:.:.:0,30,450:.	0/0:40,0:40:99:.:.:0,108,1620:.	0/0:13,0:13:33:.:.:0,33,495:.
chr01	49796919	.	T	C	2503.33	PASS	AC=1;AF=0.023;AN=44;BaseQRankSum=7.49;DP=3424;ExcessHet=0;FS=0.843;InbreedingCoeff=-0.0349;MLEAC=1;MLEAF=0.023;MQ=60;MQRankSum=0;QD=7.47;ReadPosRankSum=0.027;SOR=0.633	GT:AD:DP:GQ:PL	0/0:31,0:31:81:0,81,1215	0/1:184,151:335:99:2517,0,2196	0/0:358,0:358:99:0,120,1800	0/0:164,0:164:99:0,120,1800	0/0:3,0:3:0:0,0,18	0/0:32,0:32:90:0,90,1350	0/0:35,0:35:90:0,90,1350	0/0:83,0:83:99:0,120,1800	0/0:2,0:2:3:0,3,45	0/0:38,0:38:99:0,99,1485	0/0:301,0:301:99:0,120,1800	0/0:101,0:101:99:0,120,1800	0/0:85,0:85:99:0,120,1800	0/0:370,0:370:99:0,120,1800	0/0:477,0:477:99:0,120,1800	0/0:433,0:433:99:0,120,1800	0/0:27,0:27:63:0,63,945	0/0:288,0:288:99:0,120,1800	0/0:183,0:183:99:0,120,1800	0/0:11,0:11:30:0,30,450	0/0:40,0:40:99:0,108,1620	0/0:13,0:13:33:0,33,495
chr01	49796922	.	C	T	73439.9	PASS	AC=15;AF=0.341;AN=44;BaseQRankSum=1.4;DP=3554;ExcessHet=0;FS=0;InbreedingCoeff=0.8557;MLEAC=15;MLEAF=0.341;MQ=60;MQRankSum=0;QD=31.45;ReadPosRankSum=-2.796;SOR=0.967	GT:AD:DP:GQ:PGT:PID:PL:PS	0/0:31,0:31:81:.:.:0,81,1215:.	0/0:336,0:336:99:.:.:0,120,1800:.	0/0:358,0:358:99:.:.:0,120,1800:.	0/0:164,0:164:99:.:.:0,120,1800:.	0/0:3,0:3:9:.:.:0,9,49:.	0/0:32,0:32:90:.:.:0,90,1350:.	0/0:36,0:36:96:.:.:0,96,1440:.	0/0:83,0:83:99:.:.:0,120,1800:.	0/0:2,0:2:3:.:.:0,3,45:.	0/1:16,21:37:99:.:.:478,0,312:.	0/0:301,0:301:99:.:.:0,120,1800:.	0/0:101,0:101:99:.:.:0,120,1800:.	1/1:0,22:22:60:.:.:332,60,0:.	1/1:0,401:401:99:.:.:13437,1202,0:.	1/1:0,516:516:99:.:.:22036,1552,0:.	1/1:0,455:455:99:.:.:14102,1364,0:.	0/0:27,0:27:63:.:.:0,63,945:.	1|1:0,302:302:99:1|1:49796913_C_T:12703,908,0:49796913	1|1:0,232:232:99:1|1:49796922_C_T:9777,698,0:49796922	0/0:11,0:11:30:.:.:0,30,450:.	0/0:40,0:40:99:.:.:0,108,1620:.	1/1:0,14:14:42:.:.:630,42,0:.
chr01	49796948	.	C	G	15343.5	PASS	AC=3;AF=0.071;AN=42;BaseQRankSum=7.05;DP=4055;ExcessHet=0.33;FS=0.558;InbreedingCoeff=0.0689;MLEAC=3;MLEAF=0.071;MQ=60;MQRankSum=0;QD=9.36;ReadPosRankSum=0.402;SOR=0.615	GT:AD:DP:GQ:PGT:PID:PL:PS	0/0:154,0:154:99:.:.:0,120,1800:.	0/0:401,0:401:99:.:.:0,120,1800:.	0/0:394,0:394:99:.:.:0,120,1800:.	0/0:199,0:199:99:.:.:0,120,1800:.	0/0:4,0:4:6:.:.:0,6,90:.	0/0:28,0:28:81:.:.:0,81,1215:.	0/0:35,0:35:99:.:.:0,99,1485:.	0/0:75,0:75:99:.:.:0,120,1800:.	.|.:0,0:.:.:0|1:49796923_G_A:0,0,0:49796923	0/0:39,0:39:99:.:.:0,102,1092:.	0/0:331,0:331:99:.:.:0,120,1800:.	0/0:104,0:104:99:.:.:0,120,1800:.	0/0:14,0:14:36:.:.:0,36,540:.	0/1:262,249:511:99:.:.:4919,0,9420:.	0/1:389,178:567:99:.:.:5386,0,15037:.	0/1:369,193:562:99:.:.:5065,0,14100:.	0/0:20,0:20:51:.:.:0,51,765:.	0/0:296,0:296:99:.:.:0,120,1800:.	0/0:225,0:225:99:.:.:0,120,1800:.	0/0:6,0:6:18:.:.:0,18,161:.	0/0:40,0:40:99:.:.:0,108,1620:.	0/0:15,0:15:42:.:.:0,42,630:.
chr01	49797789	.	A	T	9466.96	PASS	AC=3;AF=0.068;AN=44;BaseQRankSum=4.83;DP=2277;ExcessHet=0.3141;FS=0.897;InbreedingCoeff=-0.0891;MLEAC=3;MLEAF=0.068;MQ=60;MQRankSum=0;QD=13.92;ReadPosRankSum=0.014;SOR=0.575	GT:AD:DP:GQ:PGT:PID:PL:PS	0/0:2,0:2:6:.:.:0,6,48:.	0/0:271,0:271:99:.:.:0,120,1800:.	0/0:220,0:220:99:.:.:0,120,1800:.	0/0:111,0:111:99:.:.:0,120,1800:.	0/0:2,0:2:6:.:.:0,6,35:.	0/0:16,0:16:42:.:.:0,42,630:.	0/0:32,0:32:64:.:.:0,64,902:.	0/0:76,0:76:99:.:.:0,120,1800:.	0/0:2,0:2:6:.:.:0,6,43:.	0/0:30,0:30:90:.:.:0,90,810:.	0/0:187,0:187:99:.:.:0,120,1800:.	0/0:75,0:75:99:.:.:0,120,1800:.	0/0:73,0:73:99:.:.:0,120,1800:.	0|1:112,109:221:99:0|1:49797789_A_T:4198,0,4262:49797789	0|1:156,72:228:99:0|1:49797789_A_T:2523,0,6281:49797789	0|1:153,78:231:99:0|1:49797789_A_T:2773,0,6038:49797789	0/0:23,0:23:66:.:.:0,66,990:.	0/0:181,0:181:99:.:.:0,120,1800:.	0/0:130,0:130:99:.:.:0,120,1800:.	0/0:10,0:10:30:.:.:0,30,273:.	0/0:143,0:143:99:.:.:0,120,1800:.	0/0:9,0:9:27:.:.:0,27,228:.
chr01	49798284	.	T	C	211.96	PASS	AC=1;AF=0.023;AN=44;BaseQRankSum=-1.18;DP=4549;ExcessHet=0;FS=3.332;InbreedingCoeff=-0.0319;MLEAC=1;MLEAF=0.023;MQ=60;MQRankSum=0;QD=26.49;ReadPosRankSum=-0.566;SOR=0.105	GT:AD:DP:GQ:PGT:PID:PL:PS	0/0:175,0:175:99:.:.:0,120,1800:.	0/0:401,0:401:99:.:.:0,120,1800:.	0/0:814,0:814:99:.:.:0,120,1800:.	0/0:312,0:312:99:.:.:0,120,1800:.	0/0:2,0:2:6:.:.:0,6,35:.	0|1:2,6:8:66:0|1:49798284_T_C:226,0,66:49798284	0/0:21,0:21:36:.:.:0,36,540:.	0/0:44,0:44:99:.:.:0,99,1319:.	0/0:4,0:4:12:.:.:0,12,77:.	0/0:10,0:10:27:.:.:0,27,405:.	0/0:509,0:509:99:.:.:0,120,1800:.	0/0:32,0:32:49:.:.:0,49,941:.	0/0:78,0:78:99:.:.:0,120,1800:.	0/0:416,0:416:99:.:.:0,120,1800:.	0/0:437,0:437:99:.:.:0,120,1800:.	0/0:395,0:395:99:.:.:0,120,1800:.	0/0:15,0:15:42:.:.:0,42,630:.	0/0:458,0:458:99:.:.:0,120,1800:.	0/0:278,0:278:99:.:.:0,120,1800:.	0/0:3,0:3:9:.:.:0,9,90:.	0/0:125,0:125:99:.:.:0,120,1800:.	0/0:11,0:11:33:.:.:0,33,310:.
chr01	49798482	.	G	A	210168	PASS	AC=35;AF=0.795;AN=44;BaseQRankSum=-3.143;DP=5933;ExcessHet=0.2785;FS=0;InbreedingCoeff=0.1569;MLEAC=37;MLEAF=0.841;MQ=60;MQRankSum=0;QD=25.95;ReadPosRankSum=0.766;SOR=0.754	GT:AD:DP:GQ:PGT:PID:PL:PS	1|1:0,130:130:99:1|1:49798473_A_T:3183,386,0:49798473	1|1:0,615:615:99:1|1:49798314_A_G:26474,1851,0:49798314	0/1:223,411:634:99:.:.:11697,0,3957:.	1/1:0,444:444:99:.:.:10211,1313,0:.	0/0:2,0:2:0:.:.:0,0,0:.	1|1:0,7:7:21:1|1:49798450_T_C:302,21,0:49798450	0/1:6,14:20:99:.:.:492,0,149:.	0/1:19,32:51:99:.:.:985,0,474:.	0/0:3,0:3:9:.:.:0,9,59:.	1/1:0,12:12:36:.:.:443,36,0:.	1/1:0,628:628:99:.:.:14354,1852,0:.	1/1:0,89:89:99:.:.:2562,267,0:.	1|1:0,10:10:30:1|1:49798482_G_A:397,30,0:49798482	1|1:0,649:649:99:1|1:49798482_G_A:29108,1954,0:49798482	1|1:0,718:718:99:1|1:49798482_G_A:32231,2161,0:49798482	1|1:0,715:715:99:1|1:49798482_G_A:31963,2151,0:49798482	0/1:3,6:9:69:.:.:116,0,69:.	1|1:0,598:598:99:1|1:49798482_G_A:25744,1799,0:49798482	1|1:0,394:394:99:1|1:49798482_G_A:16823,1186,0:49798482	1/1:0,8:8:24:.:.:217,24,0:.	0/1:30,76:106:99:.:.:2467,0,658:.	1|1:0,6:6:18:1|1:49798482_G_A:258,18,0:49798482
chr01	49798484	.	G	T	133.97	PASS	AC=1;AF=0.023;AN=44;BaseQRankSum=-0.294;DP=5832;ExcessHet=0;FS=0;InbreedingCoeff=-0.0329;MLEAC=1;MLEAF=0.023;MQ=60;MQRankSum=0;QD=11.16;ReadPosRankSum=0.073;SOR=0.307	GT:AD:DP:GQ:PL	0/0:188,0:188:99:0,120,1800	0/0:606,0:606:99:0,120,1800	0/0:642,0:642:99:0,120,1800	0/0:448,0:448:99:0,120,1800	0/0:2,0:2:6:0,6,38	0/0:5,0:5:15:0,15,140	0/0:19,0:19:51:0,51,765	0/0:48,0:48:99:0,120,1800	0/0:3,0:3:9:0,9,59	0/1:6,6:12:99:148,0,141	0/0:633,0:633:99:0,120,1800	0/0:54,0:54:99:0,120,1800	0/0:10,0:10:30:0,30,225	0/0:638,0:638:99:0,120,1800	0/0:715,0:715:99:0,120,1800	0/0:702,0:702:99:0,120,1800	0/0:10,0:10:27:0,27,405	0/0:592,0:592:99:0,120,1800	0/0:387,0:387:99:0,120,1800	0/0:9,0:9:24:0,24,360	0/0:103,0:103:99:0,120,1800	0/0:6,0:6:12:0,12,180
chr01	49798485	.	A	G	96077.7	PASS	AC=9;AF=0.205;AN=44;BaseQRankSum=0.842;DP=5932;ExcessHet=0;FS=0;InbreedingCoeff=0.8164;MLEAC=9;MLEAF=0.205;MQ=60;MQRankSum=0;QD=33.74;ReadPosRankSum=0;SOR=1.784	GT:AD:DP:GQ:PGT:PID:PL:PS	0/0:188,0:188:99:.:.:0,120,1800:.	0/0:606,0:606:99:.:.:0,120,1800:.	0/0:642,0:642:99:.:.:0,120,1800:.	0/0:448,0:448:99:.:.:0,120,1800:.	0/0:2,0:2:6:.:.:0,6,38:.	0/0:5,0:5:15:.:.:0,15,140:.	0/0:19,0:19:51:.:.:0,51,765:.	0/0:48,0:48:99:.:.:0,120,1800:.	0/0:3,0:3:9:.:.:0,9,59:.	0/0:9,0:9:27:.:.:0,27,274:.	0/0:633,0:633:99:.:.:0,120,1800:.	0/0:54,0:54:99:.:.:0,120,1800:.	1|1:0,10:10:30:1|1:49798482_G_A:397,30,0:49798482	1|1:0,678:678:99:1|1:49798482_G_A:30060,2041,0:49798482	1|1:0,749:749:99:1|1:49798482_G_A:33128,2253,0:49798482	1|1:0,731:731:99:1|1:49798482_G_A:32505,2200,0:49798482	0/0:10,0:10:27:.:.:0,27,405:.	0/0:592,0:592:99:.:.:0,120,1800:.	0/0:387,0:387:99:.:.:0,120,1800:.	0/0:9,0:9:24:.:.:0,24,360:.	0/0:103,0:103:99:.:.:0,120,1800:.	0/1:3,2:5:46:.:.:46,0,66:.
chr01	49798500	.	A	G	175114	PASS	AC=20;AF=0.455;AN=44;DP=6422;ExcessHet=0;FS=0;InbreedingCoeff=0.9417;MLEAC=21;MLEAF=0.477;MQ=60;QD=32.69;SOR=1.698	GT:AD:DP:GQ:PGT:PID:PL:PS	0/0:188,0:188:99:.:.:0,120,1800:.	1|1:0,672:672:99:1|1:49798314_A_G:27162,2020,0:49798314	0/0:642,0:642:99:.:.:0,120,1800:.	0/0:448,0:448:99:.:.:0,120,1800:.	0/0:2,0:2:0:.:.:0,0,0:.	1|1:0,5:5:15:1|1:49798450_T_C:212,15,0:49798450	0/0:20,0:20:57:.:.:0,57,855:.	0/0:48,0:48:99:.:.:0,120,1800:.	0/0:2,0:2:6:.:.:0,6,42:.	1/1:0,12:12:36:.:.:358,36,0:.	0/0:633,0:633:99:.:.:0,120,1800:.	0/0:54,0:54:99:.:.:0,120,1800:.	1|1:0,17:17:51:1|1:49798482_G_A:573,51,0:49798482	1|1:0,771:771:99:1|1:49798482_G_A:32018,2319,0:49798482	1|1:0,789:789:99:1|1:49798482_G_A:33384,2372,0:49798482	1|1:0,821:821:99:1|1:49798482_G_A:34381,2470,0:49798482	0/0:13,0:13:36:.:.:0,36,540:.	1|1:0,662:662:99:1|1:49798482_G_A:29265,1992,0:49798482	1|1:0,425:425:99:1|1:49798482_G_A:17615,1278,0:49798482	0/0:6,0:6:18:.:.:0,18,177:.	0/0:103,0:103:99:.:.:0,120,1800:.	1|1:0,4:4:12:1|1:49798482_G_A:180,12,0:49798482
chr01	49798620	.	T	C	77875.1	PASS	AC=3;AF=0.068;AN=44;BaseQRankSum=-8.55;DP=12483;ExcessHet=0.3141;FS=0;InbreedingCoeff=-0.0921;MLEAC=3;MLEAF=0.068;MQ=60;MQRankSum=0;QD=14.86;ReadPosRankSum=1.11;SOR=0.731	GT:AD:DP:GQ:PL	0/0:111,0:111:99:0,120,1800	0/0:1163,0:1163:99:0,120,1800	0/0:1330,0:1330:99:0,120,1800	0/0:980,0:980:99:0,120,1800	0/0:2,0:2:6:0,6,32	0/0:9,0:9:27:0,27,237	0/0:20,0:20:57:0,57,855	0/0:46,0:46:99:0,117,1755	0/0:3,0:3:9:0,9,63	0/0:13,0:13:27:0,27,405	0/0:1312,0:1312:99:0,120,1800	0/0:63,0:63:99:0,120,1800	0/0:8,0:8:24:0,24,179	0/1:816,908:1726:99:35721,0,30923	0/1:1225,575:1800:99:20099,0,48607	0/1:1099,616:1715:99:22082,0,43306	0/0:17,0:17:45:0,45,675	0/0:1167,0:1167:99:0,120,1800	0/0:811,0:811:99:0,120,1800	0/0:2,0:2:6:0,6,63	0/0:99,0:99:99:0,120,1800	0/0:2,0:2:6:0,6,49
chr01	50126390	.	A	G	16295.7	PASS	AC=23;AF=0.523;AN=44;BaseQRankSum=0.176;DP=754;ExcessHet=0.0023;FS=0.67;InbreedingCoeff=0.4323;MLEAC=30;MLEAF=0.682;MQ=60;MQRankSum=0;QD=31.7;ReadPosRankSum=-0.079;SOR=0.62	GT:AD:DP:GQ:PGT:PID:PL:PS	0/0:44,0:44:99:.:.:0,114,939:.	1|1:0,53:53:99:1|1:50126366_A_T:2049,158,0:50126366	0/1:88,29:117:99:.:.:348,0,2857:.	1|1:0,33:33:99:1|1:50126360_T_C:1414,99,0:50126360	0/0:2,0:2:0:.:.:0,0,0:.	0/0:33,0:33:0:.:.:0,0,0:.	0/0:7,0:7:0:.:.:0,0,0:.	0/0:3,0:3:6:.:.:0,6,90:.	0/0:2,0:2:6:.:.:0,6,40:.	0/0:39,0:39:0:.:.:0,0,194:.	1|1:0,63:63:99:1|1:50126360_T_C:2474,186,0:50126360	0/0:75,0:75:0:.:.:0,0,0:.	1|1:0,4:4:12:1|1:50126342_GT_G:136,12,0:50126342	1|1:0,20:20:60:1|1:50126342_GT_G:860,60,0:50126342	1|1:0,20:20:60:1|1:50126342_GT_G:867,60,0:50126342	1|1:0,26:26:78:1|1:50126342_GT_G:1170,78,0:50126342	0/0:26,0:26:0:.:.:0,0,0:.	1|1:0,101:101:99:1|1:50126153_C_CT:4378,304,0:50126153	1|1:0,53:53:99:1|1:50126342_GT_G:2236,159,0:50126342	0|1:8,3:11:63:0|1:50126200_CTGCTTTCACTGGGTAAAATGATTTTTTTAGAGAACCCATGATTGTGCAATCAAGTACGATGAAACACTTTAACACTGTGCTGCTTTGCAAATGGAAGTCGTATGCATTATGAAGAAGTGTTTACCTGCGATGACTTTGTGTGTTGTAATTGCCAGGATGT_C:63,0,212:50126200	0|1:5,2:7:56:0|1:50126366_A_T:56,0,111:50126366	1/1:0,6:6:18:.:.:169,18,0:.
chr01	50126391	.	G	C	211.71	PASS	AC=1;AF=0.023;AN=44;BaseQRankSum=-0.407;DP=797;ExcessHet=0;FS=0;InbreedingCoeff=0.1785;MLEAC=1;MLEAF=0.023;MQ=60;MQRankSum=0;QD=6.42;ReadPosRankSum=-0.405;SOR=0.486	GT:AD:DP:GQ:PL	0/0:44,0:44:99:0,114,939	0/0:57,0:57:99:0,120,1800	0/0:111,0:111:99:0,120,1800	0/1:20,13:33:99:225,0,387	0/0:2,0:2:6:0,6,37	0/0:33,0:33:0:0,0,0	0/0:7,0:7:21:0,21,225	0/0:3,0:3:0:0,0,16	0/0:2,0:2:6:0,6,40	0/0:38,0:38:99:0,102,1094	0/0:66,0:66:99:0,120,1800	0/0:55,0:55:99:0,120,1800	0/0:65,0:65:99:0,120,1800	0/0:25,0:25:72:0,72,1080	0/0:28,0:28:81:0,81,1215	0/0:32,0:32:93:0,93,809	0/0:24,0:24:45:0,45,675	0/0:94,0:94:99:0,120,1800	0/0:48,0:48:99:0,120,1800	0/0:11,0:11:33:0,33,327	0/0:14,0:14:36:0,36,540	0/0:5,0:5:15:0,15,133
chr01	50945455	.	G	A	581.07	PASS	AC=2;AF=0.045;AN=44;BaseQRankSum=-0.107;DP=1490;ExcessHet=0.1072;FS=3.457;InbreedingCoeff=0.0232;MLEAC=2;MLEAF=0.045;MQ=60;MQRankSum=0;QD=8.67;ReadPosRankSum=0.568;SOR=0.329	GT:AD:DP:GQ:PL	0/0:2,0:2:6:0,6,32	0/0:19,0:19:5:0,5,356	0/0:11,0:11:30:0,30,450	0/0:15,0:15:45:0,45,365	0/0:2,0:2:6:0,6,32	0/0:24,0:24:72:0,72,605	0/0:103,0:103:99:0,120,1800	0/0:340,0:340:99:0,120,1800	0/0:2,0:2:3:0,3,45	0/1:13,4:17:48:48,0,340	0/0:16,0:16:21:0,21,346	0/1:23,27:50:99:552,0,449	0/0:65,0:65:99:0,117,1755	0/0:101,0:101:0:0,0,1638	0/0:34,0:34:53:0,53,741	0/0:123,0:123:0:0,0,1531	0/0:151,0:151:99:0,120,1800	0/0:17,0:17:30:0,30,450	0/0:17,0:17:0:0,0,0	0/0:14,0:14:42:0,42,375	0/0:345,0:345:51:0,51,765	0/0:18,0:18:24:0,24,360
chr01	51568625	.	T	C	14984.2	PASS	AC=1;AF=0.023;AN=44;BaseQRankSum=2.99;DP=7421;ExcessHet=0;FS=2.46;InbreedingCoeff=-0.0412;MLEAC=1;MLEAF=0.023;MQ=60;MQRankSum=0;QD=14.65;ReadPosRankSum=1.13;SOR=0.868	GT:AD:DP:GQ:PL	0/0:95,0:95:99:0,120,1800	0/1:556,467:1023:99:14998,0,21083	0/0:518,0:518:99:0,120,1800	0/0:313,0:313:99:0,120,1800	0/0:2,0:2:6:0,6,34	0/0:13,0:13:21:0,21,315	0/0:3,0:3:3:0,3,45	0/0:9,0:9:24:0,24,360	0/0:2,0:2:6:0,6,32	0/0:44,0:44:99:0,102,1530	0/0:501,0:501:99:0,120,1800	0/0:67,0:67:99:0,120,1800	0/0:51,0:51:99:0,113,1034	0/0:1142,0:1142:99:0,120,1800	0/0:1124,0:1124:99:0,120,1800	0/0:754,0:754:99:0,120,1800	0/0:11,0:11:30:0,30,450	0/0:1307,0:1307:99:0,120,1800	0/0:392,0:392:99:0,120,1800	0/0:21,0:21:60:0,60,900	0/0:12,0:12:15:0,15,225	0/0:10,0:10:27:0,27,405
chr01	51568626	.	G	A	10719.2	PASS	AC=1;AF=0.023;AN=44;BaseQRankSum=-0.139;DP=7416;ExcessHet=0;FS=0.572;InbreedingCoeff=-0.0413;MLEAC=1;MLEAF=0.023;MQ=60;MQRankSum=0;QD=10.46;ReadPosRankSum=1.56;SOR=0.779	GT:AD:DP:GQ:PL	0/0:95,0:95:99:0,120,1800	0/1:716,309:1025:99:10733,0,29135	0/0:518,0:518:99:0,120,1800	0/0:313,0:313:99:0,120,1800	0/0:2,0:2:6:0,6,34	0/0:13,0:13:21:0,21,315	0/0:3,0:3:3:0,3,45	0/0:9,0:9:21:0,21,315	0/0:2,0:2:6:0,6,32	0/0:44,0:44:99:0,102,1530	0/0:501,0:501:99:0,120,1800	0/0:67,0:67:99:0,120,1800	0/0:51,0:51:99:0,113,1034	0/0:1142,0:1142:99:0,120,1800	0/0:1124,0:1124:99:0,120,1800	0/0:754,0:754:99:0,120,1800	0/0:11,0:11:30:0,30,450	0/0:1307,0:1307:99:0,120,1800	0/0:392,0:392:99:0,120,1800	0/0:21,0:21:60:0,60,900	0/0:12,0:12:15:0,15,225	0/0:10,0:10:27:0,27,405
chr01	51568628	.	G	A	10578.2	PASS	AC=1;AF=0.023;AN=44;BaseQRankSum=-5.929;DP=7402;ExcessHet=0;FS=0.572;InbreedingCoeff=-0.0413;MLEAC=1;MLEAF=0.023;MQ=60;MQRankSum=0;QD=10.46;ReadPosRankSum=0.989;SOR=0.754	GT:AD:DP:GQ:PL	0/0:95,0:95:99:0,120,1800	0/1:708,303:1011:99:10592,0,28817	0/0:518,0:518:99:0,120,1800	0/0:313,0:313:99:0,120,1800	0/0:2,0:2:6:0,6,34	0/0:13,0:13:21:0,21,315	0/0:3,0:3:3:0,3,45	0/0:9,0:9:21:0,21,315	0/0:2,0:2:6:0,6,32	0/0:44,0:44:99:0,102,1530	0/0:501,0:501:99:0,120,1800	0/0:67,0:67:99:0,120,1800	0/0:51,0:51:99:0,113,1034	0/0:1142,0:1142:99:0,120,1800	0/0:1124,0:1124:99:0,120,1800	0/0:754,0:754:99:0,120,1800	0/0:11,0:11:30:0,30,450	0/0:1307,0:1307:99:0,120,1800	0/0:392,0:392:99:0,120,1800	0/0:21,0:21:60:0,60,900	0/0:12,0:12:15:0,15,225	0/0:10,0:10:27:0,27,405
chr01	51568632	.	T	A	10473.2	PASS	AC=1;AF=0.023;AN=44;BaseQRankSum=-10.45;DP=7362;ExcessHet=0;FS=0;InbreedingCoeff=-0.0415;MLEAC=1;MLEAF=0.023;MQ=60;MQRankSum=0;QD=10.62;ReadPosRankSum=0.585;SOR=0.728	GT:AD:DP:GQ:PL	0/0:95,0:95:99:0,120,1800	0/1:687,299:986:99:10487,0,27947	0/0:518,0:518:99:0,120,1800	0/0:313,0:313:99:0,120,1800	0/0:2,0:2:6:0,6,34	0/0:10,0:10:12:0,12,180	0/0:2,0:2:6:0,6,54	0/0:7,0:7:18:0,18,270	0/0:2,0:2:6:0,6,32	0/0:44,0:44:99:0,102,1530	0/0:501,0:501:99:0,120,1800	0/0:67,0:67:99:0,120,1800	0/0:51,0:51:99:0,113,1034	0/0:1142,0:1142:99:0,120,1800	0/0:1124,0:1124:99:0,120,1800	0/0:754,0:754:99:0,120,1800	0/0:11,0:11:30:0,30,450	0/0:1307,0:1307:99:0,120,1800	0/0:392,0:392:99:0,120,1800	0/0:21,0:21:60:0,60,900	0/0:3,0:3:9:0,9,101	0/0:10,0:10:27:0,27,405
chr01	51568633	.	T	C	10200.2	PASS	AC=1;AF=0.023;AN=44;BaseQRankSum=-10.59;DP=7349;ExcessHet=0;FS=0;InbreedingCoeff=-0.0451;MLEAC=1;MLEAF=0.023;MQ=60;MQRankSum=0;QD=10.49;ReadPosRankSum=0.614;SOR=0.724	GT:AD:DP:GQ:PL	0/0:95,0:95:99:0,120,1800	0/1:680,292:972:99:10214,0,27674	0/0:518,0:518:99:0,120,1800	0/0:313,0:313:99:0,120,1800	0/0:2,0:2:6:0,6,34	0/0:10,0:10:6:0,6,90	0/0:2,0:2:6:0,6,54	0/0:7,0:7:18:0,18,270	0/0:2,0:2:6:0,6,32	0/0:44,0:44:99:0,102,1530	0/0:501,0:501:99:0,120,1800	0/0:67,0:67:99:0,120,1800	0/0:51,0:51:99:0,113,1034	0/0:1142,0:1142:99:0,120,1800	0/0:1124,0:1124:99:0,120,1800	0/0:754,0:754:99:0,120,1800	0/0:11,0:11:30:0,30,450	0/0:1307,0:1307:99:0,120,1800	0/0:392,0:392:99:0,120,1800	0/0:22,0:22:57:0,57,855	0/0:3,0:3:9:0,9,101	0/0:10,0:10:27:0,27,405
chr01	51673107	.	C	A	9464.94	PASS	AC=1;AF=0.023;AN=44;BaseQRankSum=-11.58;DP=6047;ExcessHet=0;FS=0;InbreedingCoeff=-0.0307;MLEAC=1;MLEAF=0.023;MQ=60;MQRankSum=0;QD=11.54;ReadPosRankSum=1.87;SOR=0.65	GT:AD:DP:GQ:PL	0/0:32,0:32:90:0,90,1350	0/0:592,0:592:99:0,120,1800	0/0:431,0:431:99:0,120,1800	0/0:319,0:319:99:0,120,1800	0/0:3,0:3:9:0,9,52	0/0:376,0:376:99:0,120,1800	0/0:49,0:49:99:0,112,1570	0/0:10,0:10:30:0,30,294	0/0:2,0:2:6:0,6,40	0/1:408,412:820:99:9479,0,9929	0/0:420,0:420:99:0,120,1800	0/0:456,0:456:99:0,120,1800	0/0:8,0:8:24:0,24,171	0/0:494,0:494:99:0,120,1800	0/0:543,0:543:99:0,120,1800	0/0:599,0:599:99:0,120,1800	0/0:111,0:111:99:0,120,1800	0/0:133,0:133:99:0,120,1800	0/0:434,0:434:99:0,120,1800	0/0:139,0:139:99:0,120,1800	0/0:54,0:54:72:0,72,1080	0/0:15,0:15:42:0,42,630
chr01	51673118	.	G	A	101746	PASS	AC=12;AF=0.273;AN=44;BaseQRankSum=0.885;DP=5863;ExcessHet=0;FS=0;InbreedingCoeff=0.9647;MLEAC=12;MLEAF=0.273;MQ=60;MQRankSum=0;QD=29.77;ReadPosRankSum=1.65;SOR=0.446	GT:AD:DP:GQ:PGT:PID:PL:PS	0/0:31,0:31:81:.:.:0,81,1215:.	0/0:589,0:589:99:.:.:0,120,1800:.	0/0:431,0:431:99:.:.:0,120,1800:.	0/0:319,0:319:99:.:.:0,120,1800:.	0/0:3,0:3:9:.:.:0,9,52:.	0/0:376,0:376:99:.:.:0,120,1800:.	0/0:49,0:49:99:.:.:0,112,1570:.	0/0:11,0:11:33:.:.:0,33,325:.	0/0:2,0:2:6:.:.:0,6,40:.	0/0:412,0:412:99:.:.:0,120,1800:.	0/0:420,0:420:99:.:.:0,120,1800:.	0/0:456,0:456:99:.:.:0,120,1800:.	1|1:0,13:13:39:1|1:51673100_T_A:564,39,0:51673100	1|1:0,548:548:99:1|1:51673100_T_A:24441,1649,0:51673100	1/1:2,604:606:99:.:.:26049,1759,0:.	1/1:0,661:661:99:.:.:29432,1989,0:.	0/0:111,0:111:99:.:.:0,120,1800:.	0/0:133,0:133:99:.:.:0,120,1800:.	1|1:1,464:465:99:1|1:51673100_T_A:20587,1375,0:51673100	0/0:139,0:139:99:.:.:0,120,1800:.	0/0:54,0:54:72:.:.:0,72,1080:.	1|1:0,17:17:51:1|1:51673100_T_A:736,51,0:51673100
chr01	51673121	.	G	C	80589.5	PASS	AC=9;AF=0.205;AN=44;BaseQRankSum=-1.014;DP=5898;ExcessHet=0;FS=0;InbreedingCoeff=0.8212;MLEAC=9;MLEAF=0.205;MQ=60;MQRankSum=0;QD=28.21;ReadPosRankSum=-0.635;SOR=0.135	GT:AD:DP:GQ:PGT:PID:PL:PS	0/0:28,0:28:75:.:.:0,75,1125:.	0/0:589,0:589:99:.:.:0,120,1800:.	0/0:431,0:431:99:.:.:0,120,1800:.	0/0:319,0:319:99:.:.:0,120,1800:.	0/0:3,0:3:9:.:.:0,9,52:.	0/0:376,0:376:99:.:.:0,120,1800:.	0/0:49,0:49:99:.:.:0,112,1570:.	0/0:12,0:12:36:.:.:0,36,382:.	0/0:2,0:2:6:.:.:0,6,40:.	0/0:412,0:412:99:.:.:0,120,1800:.	0/0:420,0:420:99:.:.:0,120,1800:.	0/0:456,0:456:99:.:.:0,120,1800:.	1|1:0,13:13:39:1|1:51673100_T_A:564,39,0:51673100	1|1:0,548:548:99:1|1:51673100_T_A:24321,1649,0:51673100	1/1:2,603:607:99:.:.:26173,1780,0:.	1/1:0,654:656:99:.:.:29346,1986,0:.	0/0:111,0:111:99:.:.:0,120,1800:.	0/0:133,0:133:99:.:.:0,120,1800:.	0/0:478,0:478:99:.:.:0,120,1800:.	0/0:139,0:139:99:.:.:0,120,1800:.	0/0:55,0:55:84:.:.:0,84,1260:.	0/1:7,10:17:99:.:.:244,0,159:.
chr01	51673287	.	C	T	14673.3	PASS	AC=8;AF=0.182;AN=44;BaseQRankSum=5.55;DP=2039;ExcessHet=0.002;FS=2.616;InbreedingCoeff=0.5009;MLEAC=12;MLEAF=0.273;MQ=60;MQRankSum=0;QD=25.21;ReadPosRankSum=0.103;SOR=1.007	GT:AD:DP:GQ:PGT:PID:PL:PS	0/0:64,0:64:99:.:.:0,120,1800:.	0|1:70,83:153:99:0|1:51673186_G_A:3155,0,2585:51673186	0|1:145,51:196:99:0|1:51673287_C_T:1662,0,5876:51673287	1|1:0,85:85:99:1|1:51673287_C_T:3567,256,0:51673287	0/0:2,0:2:0:.:.:0,0,0:.	0/0:40,0:40:0:.:.:0,0,0:.	0/0:17,0:17:0:.:.:0,0,0:.	0/0:8,0:8:0:.:.:0,0,0:.	0/0:5,0:5:15:.:.:0,15,102:.	0/0:552,0:552:0:.:.:0,0,0:.	1|1:0,134:134:99:1|1:51673287_C_T:5675,403,0:51673287	1/1:0,14:14:42:.:.:630,42,0:.	0/0:2,0:2:6:.:.:0,6,48:.	0/0:152,0:152:99:.:.:0,120,1800:.	0/0:142,0:142:99:.:.:0,120,1800:.	0/0:159,0:159:99:.:.:0,120,1800:.	0/0:28,0:28:0:.:.:0,0,0:.	0/0:11,0:11:30:.:.:0,30,450:.	0/0:103,0:103:99:.:.:0,120,1800:.	0/0:77,0:77:0:.:.:0,0,0:.	0/0:55,0:55:0:.:.:0,0,0:.	0/0:31,0:31:0:.:.:0,0,0:.
chr01	51673289	.	C	T	11476.8	PASS	AC=7;AF=0.159;AN=44;BaseQRankSum=1.39;DP=1930;ExcessHet=0;FS=1.739;InbreedingCoeff=0.6033;MLEAC=10;MLEAF=0.227;MQ=60;MQRankSum=0;QD=27.39;ReadPosRankSum=0.038;SOR=0.963	GT:AD:DP:GQ:PGT:PID:PL:PS	0/0:64,0:64:99:.:.:0,120,1800:.	0/0:100,0:100:99:.:.:0,120,1800:.	0|1:137,49:186:99:0|1:51673287_C_T:1631,0,5569:51673287	1|1:0,85:85:99:1|1:51673287_C_T:3567,256,0:51673287	0/0:2,0:2:6:.:.:0,6,36:.	0/0:40,0:40:0:.:.:0,0,0:.	0/0:17,0:17:0:.:.:0,0,0:.	0/0:8,0:8:0:.:.:0,0,0:.	0/0:5,0:5:15:.:.:0,15,102:.	0/0:552,0:552:0:.:.:0,0,0:.	1|1:0,134:134:99:1|1:51673287_C_T:5675,403,0:51673287	1/1:0,14:14:42:.:.:630,42,0:.	0/0:4,0:4:12:.:.:0,12,93:.	0/0:136,0:136:99:.:.:0,120,1800:.	0/0:134,0:134:99:.:.:0,120,1800:.	0/0:143,0:143:99:.:.:0,120,1800:.	0/0:28,0:28:0:.:.:0,0,0:.	0/0:10,0:10:30:.:.:0,30,250:.	0/0:102,0:102:99:.:.:0,120,1800:.	0/0:77,0:77:0:.:.:0,0,0:.	0/0:55,0:55:0:.:.:0,0,0:.	0/0:31,0:31:0:.:.:0,0,0:.
chr01	51673339	.	T	C	28705.9	PASS	AC=16;AF=0.381;AN=42;BaseQRankSum=1.78;DP=1814;ExcessHet=0;FS=0;InbreedingCoeff=0.4366;MLEAC=23;MLEAF=0.548;MQ=60;MQRankSum=0;QD=25.79;ReadPosRankSum=1.02;SOR=0.65	GT:AD:DP:GQ:PGT:PID:PL:PS	.|.:0,0:.:.:0|1:51673319_C_A:0,0,0:51673319	1/1:0,93:93:99:.:.:2188,276,0:.	0/1:61,63:124:99:.:.:1275,0,1207:.	0/0:43,0:43:99:.:.:0,114,1710:.	0/0:2,0:2:0:.:.:0,0,0:.	0/0:168,0:168:0:.:.:0,0,0:.	0/0:36,0:36:0:.:.:0,0,890:.	0/0:13,0:13:0:.:.:0,0,192:.	0/0:4,0:4:12:.:.:0,12,89:.	1/1:0,449:455:99:.:.:21485,1451,0:.	0/0:85,0:85:99:.:.:0,120,1800:.	0/0:16,0:16:1:.:.:0,1,436:.	1/1:0,15:15:43:.:.:380,43,0:.	1/1:0,90:90:99:.:.:2303,269,0:.	1/1:1,101:102:99:.:.:2583,296,0:.	1/1:0,108:108:99:.:.:2803,324,0:.	0/0:104,0:104:0:.:.:0,0,629:.	1/1:0,14:14:42:.:.:345,42,0:.	0/0:62,0:62:0:.:.:0,0,0:.	0/1:63,55:118:99:.:.:2077,0,2359:.	0/0:64,0:64:0:.:.:0,0,1093:.	0/0:47,0:47:0:.:.:0,0,0:.
chr01	51673347	.	G	A	85.07	PASS	AC=1;AF=0.023;AN=44;BaseQRankSum=-0.405;DP=1592;ExcessHet=0;FS=0;InbreedingCoeff=-0.0374;MLEAC=1;MLEAF=0.023;MQ=60;MQRankSum=0;QD=4.73;ReadPosRankSum=1.29;SOR=0.859	GT:AD:DP:GQ:PL	0/0:43,0:43:99:0,108,1620	0/0:69,0:69:99:0,120,1800	0/0:86,0:86:99:0,120,1800	0/0:43,0:43:99:0,114,1710	0/0:2,0:2:6:0,6,35	0/0:168,0:168:99:0,120,1800	0/0:35,0:35:74:0,74,1102	0/0:12,0:12:33:0,33,495	0/0:2,0:2:6:0,6,40	0/0:385,0:385:27:0,27,405	0/0:85,0:85:99:0,120,1800	0/1:13,5:18:99:99,0,347	0/0:64,0:64:99:0,120,1800	0/0:67,0:67:99:0,120,1800	0/0:79,0:79:99:0,120,1800	0/0:81,0:81:99:0,120,1800	0/0:103,0:103:99:0,120,1800	0/0:15,0:15:45:0,45,359	0/0:49,0:49:99:0,120,1800	0/0:84,0:84:6:0,6,90	0/0:54,0:54:99:0,108,1620	0/0:47,0:47:99:0,108,1620
chr01	51674096	.	T	C	1763.03	PASS	AC=4;AF=0.091;AN=44;BaseQRankSum=1.87;DP=797;ExcessHet=0.0145;FS=10.029;InbreedingCoeff=0.3042;MLEAC=5;MLEAF=0.114;MQ=60;MQRankSum=0;QD=16.48;ReadPosRankSum=-0.413;SOR=1.642	GT:AD:DP:GQ:PGT:PID:PL:PS	0/0:5,0:5:15:.:.:0,15,111:.	0/0:60,0:60:99:.:.:0,120,1800:.	0|1:42,37:79:99:0|1:51674028_T_C:1239,0,1541:51674028	0/0:41,0:41:99:.:.:0,99,1010:.	0/0:3,0:3:0:.:.:0,0,20:.	0/0:3,0:3:9:.:.:0,9,79:.	0/0:35,0:35:0:.:.:0,0,0:.	0/0:9,0:9:0:.:.:0,0,0:.	0/0:2,0:2:6:.:.:0,6,38:.	0/0:5,0:5:0:.:.:0,0,0:.	0/0:42,0:42:99:.:.:0,120,1800:.	0/0:14,0:14:0:.:.:0,0,79:.	0/0:71,0:71:99:.:.:0,120,1800:.	0/0:69,0:69:99:.:.:0,120,1800:.	0/0:87,0:87:99:.:.:0,120,1800:.	0/0:82,0:82:99:.:.:0,120,1800:.	1/1:0,6:6:18:.:.:251,18,0:.	0/0:68,0:68:0:.:.:0,0,1222:.	0/0:43,0:43:99:.:.:0,120,1800:.	0/1:12,10:22:99:.:.:298,0,288:.	0/0:35,0:35:0:.:.:0,0,0:.	0/0:2,0:2:6:.:.:0,6,61:.
chr01	51674152	.	C	T	1363.56	PASS	AC=2;AF=0.048;AN=42;BaseQRankSum=2.27;DP=1458;ExcessHet=0.1072;FS=0;InbreedingCoeff=0.1533;MLEAC=2;MLEAF=0.048;MQ=60;MQRankSum=0;QD=5.16;ReadPosRankSum=1.44;SOR=0.674	GT:AD:DP:GQ:PGT:PID:PL:PS	0/0:49,0:49:99:.:.:0,110,1031:.	0/0:73,0:73:99:.:.:0,120,1800:.	0/0:67,0:67:99:.:.:0,120,1800:.	0/0:41,0:41:99:.:.:0,99,1010:.	.|.:0,0:.:.:0|1:51674152_C_A:0,0,0:51674152	0/0:78,0:78:99:.:.:0,120,1800:.	0/1:40,6:46:52:.:.:52,0,1073:.	0/0:8,0:8:24:.:.:0,24,242:.	0/0:3,0:3:9:.:.:0,9,55:.	0/0:160,0:160:99:.:.:0,120,1800:.	0/0:42,0:42:99:.:.:0,120,1800:.	0/0:48,0:48:99:.:.:0,120,1800:.	0/0:9,0:9:21:.:.:0,21,315:.	0/0:64,0:64:99:.:.:0,120,1800:.	0/0:115,0:115:99:.:.:0,120,1800:.	0/0:122,0:122:99:.:.:0,120,1800:.	0/0:96,0:96:99:.:.:0,120,1800:.	0/0:69,0:69:99:.:.:0,99,1567:.	0/0:81,0:81:99:.:.:0,120,1800:.	0/1:150,68:218:99:.:.:1333,0,3580:.	0/0:39,0:39:99:.:.:0,103,1155:.	0/0:16,0:16:48:.:.:0,48,441:.
chr01	51674160	.	G	T	1619.21	PASS	AC=1;AF=0.024;AN=42;BaseQRankSum=-1.924;DP=1516;ExcessHet=0;FS=0.813;InbreedingCoeff=0.2752;MLEAC=1;MLEAF=0.024;MQ=60;MQRankSum=0;QD=18.83;ReadPosRankSum=0.565;SOR=0.79	GT:AD:DP:GQ:PGT:PID:PL:PS	0/0:49,0:49:99:.:.:0,110,1031:.	0|1:41,45:86:99:0|1:51674160_G_T:1633,0,1421:51674160	0/0:67,0:67:99:.:.:0,120,1800:.	0/0:41,0:41:99:.:.:0,99,1010:.	.|.:0,0:.:.:0|1:51674152_C_A:0,0,0:51674152	0/0:78,0:78:99:.:.:0,120,1800:.	0/0:43,0:43:99:.:.:0,105,1498:.	0/0:11,0:11:24:.:.:0,24,360:.	0/0:3,0:3:9:.:.:0,9,55:.	0/0:160,0:160:99:.:.:0,120,1800:.	0/0:42,0:42:99:.:.:0,120,1800:.	0/0:48,0:48:99:.:.:0,120,1800:.	0/0:7,0:7:15:.:.:0,15,225:.	0/0:64,0:64:99:.:.:0,120,1800:.	0/0:115,0:115:99:.:.:0,120,1800:.	0/0:122,0:122:99:.:.:0,120,1800:.	0/0:152,0:152:99:.:.:0,120,1800:.	0/0:69,0:69:99:.:.:0,99,1567:.	0/0:81,0:81:99:.:.:0,120,1800:.	0/0:221,0:221:99:.:.:0,120,1800:.	0/0:39,0:39:99:.:.:0,103,1155:.	0/0:17,0:17:51:.:.:0,51,450:.
chr01	51674162	.	G	A	18234.9	PASS	AC=11;AF=0.262;AN=42;BaseQRankSum=0.858;DP=1683;ExcessHet=0.0007;FS=0;InbreedingCoeff=0.6061;MLEAC=11;MLEAF=0.262;MQ=60;MQRankSum=0;QD=28.32;ReadPosRankSum=0.343;SOR=0.666	GT:AD:DP:GQ:PGT:PID:PL:PS	0/0:52,0:52:99:.:.:0,113,1009:.	0|1:41,45:86:99:0|1:51674160_G_T:1633,0,1421:51674160	0/0:67,0:67:99:.:.:0,120,1800:.	0/0:41,0:41:99:.:.:0,99,1010:.	.|.:0,0:.:.:0|1:51674152_C_A:0,0,0:51674152	0/1:128,93:221:99:.:.:2035,0,4915:.	0/0:43,0:43:99:.:.:0,105,1498:.	0/0:11,0:11:24:.:.:0,24,360:.	0/0:3,0:3:9:.:.:0,9,55:.	0/0:160,0:160:99:.:.:0,120,1800:.	0/0:42,0:42:99:.:.:0,120,1800:.	0/0:48,0:48:99:.:.:0,120,1800:.	1|1:0,7:7:21:1|1:51674149_G_C:315,21,0:51674149	1/1:0,65:65:99:.:.:2870,195,0:.	1|1:0,117:117:99:1|1:51674162_G_A:5245,352,0:51674162	1|1:0,130:130:99:1|1:51674162_G_A:5789,391,0:51674162	0/0:152,0:152:99:.:.:0,120,1800:.	0/0:69,0:69:99:.:.:0,99,1567:.	0/0:81,0:81:99:.:.:0,120,1800:.	0/0:221,0:221:99:.:.:0,120,1800:.	0/0:39,0:39:99:.:.:0,103,1155:.	0|1:7,11:18:99:0|1:51674162_G_A:399,0,261:51674162
chr01	51674169	.	G	C	27542.8	PASS	AC=17;AF=0.386;AN=44;BaseQRankSum=-4.328;DP=1796;ExcessHet=0;FS=3.071;InbreedingCoeff=0.8814;MLEAC=17;MLEAF=0.386;MQ=60;MQRankSum=0;QD=28.37;ReadPosRankSum=0.199;SOR=0.543	GT:AD:DP:GQ:PGT:PID:PL:PS	0/0:52,0:52:99:.:.:0,113,1009:.	0/0:81,0:81:99:.:.:0,120,1800:.	0/0:67,0:67:99:.:.:0,120,1800:.	0/0:41,0:41:99:.:.:0,99,1010:.	0/0:3,0:3:9:.:.:0,9,50:.	0/1:108,131:239:99:.:.:2814,0,3932:.	0/0:43,0:43:99:.:.:0,105,1498:.	0/0:8,0:8:24:.:.:0,24,235:.	0/0:3,0:3:9:.:.:0,9,55:.	1/1:0,243:243:99:.:.:6623,727,0:.	0/0:42,0:42:99:.:.:0,120,1800:.	0/0:48,0:48:99:.:.:0,120,1800:.	1|1:0,6:6:18:1|1:51674149_G_C:270,18,0:51674149	1/1:0,63:63:99:.:.:2680,188,0:.	1|1:0,116:116:99:1|1:51674162_G_A:5203,349,0:51674162	1|1:0,129:129:99:1|1:51674162_G_A:5764,388,0:51674162	0/0:152,0:152:99:.:.:0,120,1800:.	1/1:0,68:68:99:.:.:1442,197,0:.	1/1:0,88:88:99:.:.:2086,261,0:.	0/0:221,0:221:99:.:.:0,120,1800:.	0/0:39,0:39:99:.:.:0,103,1155:.	1/1:0,19:19:57:.:.:713,57,0:.
chr01	51674172	.	G	A	4307.45	PASS	AC=6;AF=0.136;AN=44;BaseQRankSum=2.08;DP=1733;ExcessHet=0.1103;FS=6.841;InbreedingCoeff=0.2046;MLEAC=6;MLEAF=0.136;MQ=60;MQRankSum=0;QD=13.29;ReadPosRankSum=0.085;SOR=1.039	GT:AD:DP:GQ:PGT:PID:PL:PS	0/0:52,0:52:99:.:.:0,113,1009:.	0/0:81,0:81:99:.:.:0,120,1800:.	0/0:67,0:67:99:.:.:0,120,1800:.	0/0:41,0:41:99:.:.:0,99,1010:.	0/0:3,0:3:9:.:.:0,9,50:.	0/0:233,0:233:99:.:.:0,120,1800:.	0/0:43,0:43:99:.:.:0,105,1498:.	0/0:8,0:8:24:.:.:0,24,235:.	0/0:3,0:3:9:.:.:0,9,55:.	0/0:243,0:243:99:.:.:0,120,1800:.	0/0:42,0:42:99:.:.:0,120,1800:.	0/0:48,0:48:99:.:.:0,120,1800:.	1|1:0,6:6:18:1|1:51674149_G_C:270,18,0:51674149	0/1:41,17:58:99:.:.:252,0,851:.	0/1:39,76:115:99:.:.:1582,0,594:.	0/1:38,87:125:99:.:.:1827,0,589:.	0/0:152,0:152:99:.:.:0,120,1800:.	0/0:67,0:67:99:.:.:0,104,1486:.	0/0:59,0:59:99:.:.:0,108,1742:.	0/0:221,0:221:99:.:.:0,120,1800:.	0/0:39,0:39:99:.:.:0,103,1155:.	0|1:8,12:20:99:0|1:51674162_G_A:418,0,265:51674162
chr01	51674175	.	G	C	1708.94	PASS	AC=1;AF=0.023;AN=44;BaseQRankSum=0.673;DP=1915;ExcessHet=0;FS=3.632;InbreedingCoeff=-0.0314;MLEAC=1;MLEAF=0.023;MQ=60;MQRankSum=0;QD=6.13;ReadPosRankSum=-1.198;SOR=0.944	GT:AD:DP:GQ:PL	0/0:52,0:52:99:0,113,1009	0/0:81,0:81:99:0,120,1800	0/0:67,0:67:99:0,120,1800	0/0:41,0:41:99:0,99,1010	0/0:3,0:3:9:0,9,50	0/0:233,0:233:99:0,120,1800	0/0:43,0:43:99:0,105,1498	0/0:8,0:8:24:0,24,235	0/0:3,0:3:9:0,9,55	0/0:243,0:243:99:0,120,1800	0/0:42,0:42:99:0,120,1800	0/1:194,85:279:99:1723,0,4950	0/0:3,0:3:9:0,9,68	0/0:67,0:67:99:0,120,1800	0/0:90,0:90:99:0,110,1800	0/0:91,0:91:99:0,120,1800	0/0:152,0:152:99:0,120,1800	0/0:67,0:67:99:0,104,1486	0/0:59,0:59:99:0,108,1742	0/0:221,0:221:99:0,120,1800	0/0:39,0:39:99:0,103,1155	0/0:19,0:19:57:0,57,490
chr02	3063682	.	G	A	101563	PASS	AC=12;AF=0.3;AN=40;BaseQRankSum=1.07;DP=4497;ExcessHet=0;FS=0;InbreedingCoeff=0.5238;MLEAC=15;MLEAF=0.375;MQ=60;MQRankSum=0;QD=27.25;ReadPosRankSum=1.07;SOR=0.723	GT:AD:DP:GQ:PGT:PID:PL:PS	.|.:0,0:.:.:0|1:3063592_C_T:0,0,0:3063592	0/0:494,0:494:99:.:.:0,120,1800:.	0/0:457,0:457:99:.:.:0,120,1800:.	0/0:290,0:290:99:.:.:0,120,1800:.	0/0:3,0:3:6:.:.:0,6,90:.	0/0:61,0:61:3:.:.:0,3,45:.	0/0:16,0:16:3:.:.:0,3,45:.	0/0:8,0:8:15:.:.:0,15,225:.	0/0:2,0:2:6:.:.:0,6,36:.	0/0:52,0:52:0:.:.:0,0,0:.	0/0:381,0:381:99:.:.:0,120,1800:.	0/0:57,0:57:3:.:.:0,3,45:.	.|.:0,0:.:.:0|1:3063588_A_G:0,0,0:3063588	1|1:0,603:603:99:1|1:3063588_A_G:26954,1815,0:3063588	1|1:2,622:624:99:1|1:3063588_A_G:27515,1829,0:3063588	1|1:0,638:638:99:1|1:3063588_A_G:28317,1920,0:3063588	0/1:5,2:7:37:.:.:37,0,134:.	0/1:190,185:375:99:.:.:3511,0,3646:.	1|1:0,327:327:99:1|1:3063565_C_A:14443,984,0:3063565	0/0:50,0:50:0:.:.:0,0,889:.	0/0:25,0:25:15:.:.:0,15,225:.	1|1:0,18:18:54:1|1:3063682_G_A:810,54,0:3063682
chr02	3063689	.	T	A	178066	PASS	AC=29;AF=0.725;AN=40;BaseQRankSum=0.697;DP=4996;ExcessHet=0.386;FS=0;InbreedingCoeff=0.1981;MLEAC=35;MLEAF=0.875;MQ=59.99;MQRankSum=0;QD=28.81;ReadPosRankSum=0.15;SOR=0.826	GT:AD:DP:GQ:PGT:PID:PL:PS	.|.:0,0:.:.:0|1:3063592_C_T:0,0,0:3063592	1|1:0,565:565:99:1|1:3063671_G_A:22568,1699,0:3063671	0|1:192,345:537:99:0|1:3063671_G_A:12590,0,6302:3063671	1/1:0,328:328:99:.:.:8126,981,0:.	0/0:2,0:2:0:.:.:0,0,0:.	1/1:0,61:61:99:.:.:1752,182,0:.	0/1:7,11:18:99:.:.:276,0,161:.	0/1:8,4:12:76:.:.:76,0,150:.	0/0:2,0:2:6:.:.:0,6,36:.	1/1:0,52:52:99:.:.:1507,156,0:.	1/1:0,447:447:99:.:.:11220,1339,0:.	1/1:0,64:64:99:.:.:2038,192,0:.	.|.:0,0:.:.:0|1:3063588_A_G:0,0,0:3063588	1|1:0,614:614:99:1|1:3063588_A_G:27124,1848,0:3063588	1/1:0,649:651:99:.:.:28036,1953,0:.	1|1:0,679:679:99:1|1:3063588_A_G:29363,2043,0:3063588	0/1:3,4:7:64:.:.:130,0,64:.	1/1:0,399:399:99:.:.:17067,1200,0:.	1|1:0,348:348:99:1|1:3063565_C_A:14940,1047,0:3063565	0/0:52,0:52:0:.:.:0,0,0:.	0|1:13,19:32:99:0|1:3063671_G_*:497,0,309:3063671	1|1:0,14:14:42:1|1:3063682_G_A:630,42,0:3063682
chr02	3063801	.	G	A	53841.7	PASS	AC=13;AF=0.295;AN=44;BaseQRankSum=0;DP=5285;ExcessHet=0.0122;FS=1.205;InbreedingCoeff=0.3259;MLEAC=14;MLEAF=0.318;MQ=60;MQRankSum=0;QD=30.47;ReadPosRankSum=-0.079;SOR=1	GT:AD:DP:GQ:PGT:PID:PL:PS	0/0:248,0:248:99:.:.:0,120,1800:.	1|1:38,316:354:99:1|1:3063801_G_A:12425,214,0:3063801	0/0:672,0:672:0:.:.:0,0,7645:.	1|1:0,304:304:99:1|1:3063754_T_G:13680,915,0:3063754	0/0:2,0:2:6:.:.:0,6,34:.	0/0:39,0:39:99:.:.:0,99,1485:.	0/1:7,2:9:39:.:.:39,0,243:.	0|1:6,6:12:99:0|1:3063801_G_A:204,0,203:3063801	0/0:2,0:2:6:.:.:0,6,36:.	0/0:15,0:15:36:.:.:0,36,540:.	1|1:0,531:531:99:1|1:3063754_T_G:23895,1598,0:3063754	1|1:0,27:27:81:1|1:3063754_T_G:1215,81,0:3063754	0/0:72,0:72:3:.:.:0,3,45:.	0/0:618,0:618:99:.:.:0,120,1800:.	0/0:635,0:635:99:.:.:0,120,1800:.	0/0:732,0:732:99:.:.:0,120,1800:.	0/1:3,2:5:34:.:.:34,0,79:.	0/0:429,0:429:99:.:.:0,120,1800:.	0/0:438,0:438:99:.:.:0,120,1800:.	0|1:17,49:66:99:0|1:3063801_G_A:1848,0,552:3063801	0|1:15,15:30:99:0|1:3063801_G_A:538,0,582:3063801	0/0:2,0:2:3:.:.:0,3,45:.
chr02	3063811	.	G	T	9132.3	PASS	AC=2;AF=0.045;AN=44;BaseQRankSum=12.03;DP=5047;ExcessHet=0.1072;FS=1.855;InbreedingCoeff=0.0926;MLEAC=2;MLEAF=0.045;MQ=60;MQRankSum=0;QD=12.06;ReadPosRankSum=0.482;SOR=0.548	GT:AD:DP:GQ:PL	0/0:238,0:238:99:0,120,1800	0/0:325,0:325:99:0,120,1800	0/0:625,0:625:99:0,120,1800	0/1:72,202:274:99:4309,0,791	0/0:2,0:2:6:0,6,34	0/0:37,0:37:84:0,84,1260	0/0:6,0:6:18:0,18,194	0/0:10,0:10:30:0,30,304	0/0:2,0:2:6:0,6,36	0/0:14,0:14:21:0,21,315	0/1:231,252:483:99:4844,0,3533	0/0:24,0:24:42:0,42,630	0/0:40,0:40:0:0,0,0	0/0:618,0:618:99:0,120,1800	0/0:635,0:635:99:0,120,1800	0/0:732,0:732:99:0,120,1800	0/0:5,0:5:9:0,9,135	0/0:429,0:429:99:0,120,1800	0/0:438,0:438:99:0,120,1800	0/0:66,0:66:99:0,120,1800	0/0:28,0:28:81:0,81,1215	0/0:2,0:2:3:0,3,45
chr02	3063815	.	G	C	4536.38	PASS	AC=1;AF=0.023;AN=44;BaseQRankSum=-2.516;DP=4618;ExcessHet=0;FS=6.837;InbreedingCoeff=-0.0525;MLEAC=1;MLEAF=0.023;MQ=60;MQRankSum=0;QD=14.18;ReadPosRankSum=0.381;SOR=1.033	GT:AD:DP:GQ:PGT:PID:PL:PS	0/0:231,0:231:99:.:.:0,120,1800:.	0|1:184,136:320:99:0|1:3063815_G_C:4550,0,6727:3063815	0/0:521,0:521:99:.:.:0,120,1800:.	0/0:214,0:214:99:.:.:0,120,1800:.	0/0:2,0:2:6:.:.:0,6,35:.	0/0:25,0:25:72:.:.:0,72,1080:.	0/0:6,0:6:18:.:.:0,18,195:.	0/0:10,0:10:27:.:.:0,27,405:.	0/0:2,0:2:6:.:.:0,6,44:.	0/0:9,0:9:21:.:.:0,21,315:.	0/0:381,0:381:99:.:.:0,120,1800:.	0/0:20,0:20:42:.:.:0,42,630:.	0/0:41,0:41:3:.:.:0,3,45:.	0/0:605,0:605:99:.:.:0,120,1800:.	0/0:623,0:623:99:.:.:0,120,1800:.	0/0:714,0:714:99:.:.:0,120,1800:.	0/0:4,0:4:9:.:.:0,9,135:.	0/0:372,0:372:99:.:.:0,120,1800:.	0/0:430,0:430:99:.:.:0,120,1800:.	0/0:50,0:50:99:.:.:0,120,1800:.	0/0:29,0:29:87:.:.:0,87,895:.	0/0:2,0:2:3:.:.:0,3,45:.
chr02	3063816	.	C	G	70.73	PASS	AC=2;AF=0.045;AN=44;DP=4534;ExcessHet=0;FS=0;InbreedingCoeff=0.5831;MLEAC=2;MLEAF=0.045;MQ=60;QD=31.88;SOR=2.303	GT:AD:DP:GQ:PGT:PID:PL:PS	0/0:230,0:230:0:.:.:0,0,0:.	0/0:293,0:293:99:.:.:0,120,1800:.	0/0:521,0:521:99:.:.:0,120,1800:.	0/0:214,0:214:99:.:.:0,120,1800:.	0/0:2,0:2:6:.:.:0,6,35:.	0/0:25,0:25:72:.:.:0,72,1080:.	0/0:6,0:6:18:.:.:0,18,195:.	0/0:10,0:10:27:.:.:0,27,405:.	0/0:2,0:2:6:.:.:0,6,44:.	0/0:9,0:9:0:.:.:0,0,0:.	0/0:381,0:381:99:.:.:0,120,1800:.	0/0:20,0:20:42:.:.:0,42,630:.	0/0:41,0:41:0:.:.:0,0,0:.	0/0:588,0:588:0:.:.:0,0,0:.	0/0:607,0:607:0:.:.:0,0,0:.	0/0:702,0:702:0:.:.:0,0,0:.	0/0:4,0:4:9:.:.:0,9,135:.	0/0:372,0:372:99:.:.:0,120,1800:.	0/0:425,0:425:0:.:.:0,0,0:.	0/0:50,0:50:99:.:.:0,120,1800:.	0/0:30,0:30:90:.:.:0,90,947:.	1|1:0,2:2:6:1|1:3063814_C_A:87,6,0:3063814
chr02	4985444	.	G	A	1185.47	PASS	AC=5;AF=0.114;AN=44;BaseQRankSum=-0.589;DP=1179;ExcessHet=0;FS=0;InbreedingCoeff=0.6295;MLEAC=5;MLEAF=0.114;MQ=60;MQRankSum=0;QD=34.87;ReadPosRankSum=-0.12;SOR=0.604	GT:AD:DP:GQ:PGT:PID:PL:PS	0/0:5,0:5:15:.:.:0,15,90:.	0/0:19,0:19:31:.:.:0,31,410:.	0/0:3,0:3:9:.:.:0,9,68:.	1|1:0,9:9:27:1|1:4985444_G_A:405,27,0:4985444	0/0:2,0:2:6:.:.:0,6,33:.	0/0:4,0:4:12:.:.:0,12,109:.	0/0:7,0:7:21:.:.:0,21,222:.	0/0:309,0:309:99:.:.:0,120,1800:.	0/0:2,0:2:6:.:.:0,6,36:.	0/0:16,0:16:33:.:.:0,33,495:.	1|1:0,16:16:48:1|1:4985444_G_A:672,48,0:4985444	0/0:20,0:20:30:.:.:0,30,450:.	0/0:63,0:63:58:.:.:0,58,1107:.	0/0:2,0:2:6:.:.:0,6,51:.	0/0:8,0:8:24:.:.:0,24,190:.	0/0:7,0:7:21:.:.:0,21,170:.	0/0:169,0:169:99:.:.:0,120,1800:.	0/0:5,0:5:15:.:.:0,15,111:.	0|1:5,4:9:99:0|1:4985441_C_T:153,0,198:4985441	0/0:5,0:5:15:.:.:0,15,149:.	0/0:408,0:408:99:.:.:0,120,1800:.	0/0:91,0:91:99:.:.:0,120,1800:.
chr02	6695566	.	G	A	4320.55	PASS	AC=1;AF=0.023;AN=44;BaseQRankSum=-3.444;DP=2811;ExcessHet=0;FS=2.463;InbreedingCoeff=0.18;MLEAC=1;MLEAF=0.023;MQ=60;MQRankSum=0;QD=10.31;ReadPosRankSum=-1.083;SOR=0.523	GT:AD:DP:GQ:PL	0/0:35,0:35:99:0,105,815	0/0:479,0:479:99:0,120,1800	0/0:368,0:368:99:0,120,1800	0/0:167,0:167:99:0,120,1800	0/0:2,0:2:0:0,0,0	0/0:11,0:11:4:0,4,277	0/0:4,0:4:12:0,12,124	0/0:30,0:30:72:0,72,1080	0/0:2,0:2:6:0,6,42	0/0:5,0:5:9:0,9,135	0/0:231,0:231:99:0,120,1800	0/0:19,0:19:48:0,48,720	0/0:29,0:29:81:0,81,1215	0/1:198,221:419:99:4334,0,3804	0/0:287,0:287:99:0,120,1800	0/0:274,0:274:99:0,120,1800	0/0:33,0:33:87:0,87,1305	0/0:127,0:127:99:0,120,1800	0/0:246,0:246:99:0,120,1800	0/0:2,0:2:6:0,6,49	0/0:17,0:17:48:0,48,720	0/0:11,0:11:30:0,30,450
chr02	6695575	.	C	T	37.04	PASS	AC=1;AF=0.023;AN=44;BaseQRankSum=-0.431;DP=2802;ExcessHet=0;FS=0;InbreedingCoeff=-0.0282;MLEAC=1;MLEAF=0.023;MQ=60;MQRankSum=0;QD=12.35;ReadPosRankSum=-0.967;SOR=0.223	GT:AD:DP:GQ:PGT:PID:PL:PS	0/0:35,0:35:99:.:.:0,105,815:.	0/0:479,0:479:99:.:.:0,120,1800:.	0/0:368,0:368:99:.:.:0,120,1800:.	0/0:167,0:167:99:.:.:0,120,1800:.	0/0:3,0:3:9:.:.:0,9,56:.	0/0:13,0:13:36:.:.:0,36,540:.	0/0:5,0:5:15:.:.:0,15,165:.	0/0:27,0:27:66:.:.:0,66,990:.	0/0:2,0:2:6:.:.:0,6,41:.	0|1:1,2:3:22:0|1:6695575_C_T:51,0,22:6695575	0/0:231,0:231:99:.:.:0,120,1800:.	0/0:21,0:21:54:.:.:0,54,810:.	0/0:29,0:29:81:.:.:0,81,1215:.	0/0:423,0:423:99:.:.:0,120,1800:.	0/0:287,0:287:99:.:.:0,120,1800:.	0/0:274,0:274:99:.:.:0,120,1800:.	0/0:32,0:32:90:.:.:0,90,1350:.	0/0:127,0:127:99:.:.:0,120,1800:.	0/0:246,0:246:99:.:.:0,120,1800:.	0/0:2,0:2:6:.:.:0,6,49:.	0/0:16,0:16:48:.:.:0,48,468:.	0/0:11,0:11:24:.:.:0,24,360:.
chr02	6695576	.	T	C	4713.05	PASS	AC=2;AF=0.045;AN=44;BaseQRankSum=1.8;DP=2864;ExcessHet=0.1022;FS=3.738;InbreedingCoeff=-0.0967;MLEAC=2;MLEAF=0.045;MQ=60;MQRankSum=0;QD=10.61;ReadPosRankSum=0.511;SOR=0.978	GT:AD:DP:GQ:PGT:PID:PL:PS	0/0:35,0:35:99:.:.:0,105,815:.	0/0:479,0:479:99:.:.:0,120,1800:.	0|1:297,130:427:99:0|1:6695557_A_T:4525,0,11879:6695557	0/0:167,0:167:99:.:.:0,120,1800:.	0/0:3,0:3:9:.:.:0,9,56:.	0/0:13,0:13:36:.:.:0,36,540:.	0/0:5,0:5:15:.:.:0,15,165:.	0/0:26,0:26:0:.:.:0,0,287:.	0/0:2,0:2:6:.:.:0,6,41:.	0/0:3,0:3:3:.:.:0,3,45:.	0/0:231,0:231:99:.:.:0,120,1800:.	0/0:21,0:21:54:.:.:0,54,810:.	0/0:30,0:30:78:.:.:0,78,1170:.	0/0:423,0:423:99:.:.:0,120,1800:.	0/0:287,0:287:99:.:.:0,120,1800:.	0/0:274,0:274:99:.:.:0,120,1800:.	0/0:35,0:35:0:.:.:0,0,285:.	0/0:127,0:127:99:.:.:0,120,1800:.	0/0:246,0:246:99:.:.:0,120,1800:.	0/0:2,0:2:6:.:.:0,6,49:.	0|1:11,6:17:99:0|1:6695518_G_A:208,0,444:6695518	0/0:11,0:11:24:.:.:0,24,360:.
chr02	6695579	.	G	A	99179.3	PASS	AC=18;AF=0.409;AN=44;BaseQRankSum=-0.223;DP=3982;ExcessHet=0;FS=0;InbreedingCoeff=0.7326;MLEAC=19;MLEAF=0.432;MQ=60;MQRankSum=0;QD=33.2;ReadPosRankSum=-0.615;SOR=0.654	GT:AD:DP:GQ:PGT:PID:PL:PS	0/0:35,0:35:99:.:.:0,105,815:.	0/1:338,265:603:99:.:.:3802,0,6517:.	0/0:416,0:416:99:.:.:0,120,1800:.	0/0:167,0:167:99:.:.:0,120,1800:.	0/0:3,0:3:0:.:.:0,0,0:.	0/1:10,2:12:21:.:.:21,0,255:.	0/0:5,0:5:12:.:.:0,12,180:.	0/0:25,0:25:63:.:.:0,63,945:.	0/0:2,0:2:6:.:.:0,6,41:.	1|1:0,3:3:9:1|1:6695575_C_T:135,9,0:6695575	0/0:231,0:231:99:.:.:0,120,1800:.	0/0:24,0:24:54:.:.:0,54,810:.	1|1:0,30:30:90:1|1:6695563_T_C:1033,90,0:6695563	1|1:0,493:493:99:1|1:6695579_G_A:21937,1484,0:6695579	1|1:0,555:555:99:1|1:6695579_G_A:24354,1670,0:6695579	1|1:0,579:579:99:1|1:6695579_G_A:25529,1743,0:6695579	0/0:34,0:34:93:.:.:0,93,1395:.	1|1:0,284:284:99:1|1:6695579_G_A:12309,854,0:6695579	1|1:2,415:417:99:1|1:6695579_G_A:9625,1185,0:6695579	0/0:2,0:2:6:.:.:0,6,49:.	0/0:18,0:18:51:.:.:0,51,765:.	1|1:0,11:11:33:1|1:6695579_G_A:469,33,0:6695579
chr02	6695585	.	A	G	130241	PASS	AC=24;AF=0.545;AN=44;BaseQRankSum=-0.543;DP=4214;ExcessHet=0;FS=0;InbreedingCoeff=0.7324;MLEAC=25;MLEAF=0.568;MQ=60;MQRankSum=0;QD=29.85;ReadPosRankSum=-0.195;SOR=0.433	GT:AD:DP:GQ:PGT:PID:PL:PS	1|1:0,62:62:99:1|1:6695585_A_G:2447,186,0:6695585	1/1:1,644:645:99:.:.:20594,1905,0:.	0/0:416,0:416:99:.:.:0,120,1800:.	0/0:167,0:167:99:.:.:0,120,1800:.	0/0:3,0:3:0:.:.:0,0,0:.	1/1:0,12:12:36:.:.:380,36,0:.	0/0:6,0:6:15:.:.:0,15,225:.	0/0:26,0:26:66:.:.:0,66,990:.	0/0:2,0:2:6:.:.:0,6,41:.	1|1:0,3:3:9:1|1:6695575_C_T:135,9,0:6695575	0/0:231,0:231:99:.:.:0,120,1800:.	0/1:10,15:25:99:.:.:373,0,245:.	1|1:0,31:31:92:1|1:6695563_T_C:1045,92,0:6695563	1|1:0,511:511:99:1|1:6695579_G_A:22409,1538,0:6695579	1|1:2,578:580:99:1|1:6695579_G_A:24883,1696,0:6695579	1|1:0,597:597:99:1|1:6695579_G_A:26036,1797,0:6695579	0/1:27,5:32:29:.:.:29,0,621:.	1|1:0,298:298:99:1|1:6695579_G_A:12642,896,0:6695579	1|1:0,442:442:99:1|1:6695579_G_A:18795,1330,0:6695579	0/0:2,0:2:6:.:.:0,6,49:.	0/0:23,0:23:60:.:.:0,60,900:.	1|1:0,11:11:33:1|1:6695579_G_A:469,33,0:6695579
chr02	6695588	.	G	C	5096.98	PASS	AC=2;AF=0.045;AN=44;BaseQRankSum=-0.033;DP=4215;ExcessHet=0.1022;FS=0.573;InbreedingCoeff=-0.0963;MLEAC=2;MLEAF=0.045;MQ=60;MQRankSum=0;QD=10.64;ReadPosRankSum=-0.062;SOR=0.754	GT:AD:DP:GQ:PGT:PID:PL:PS	0/0:58,0:58:99:.:.:0,120,1800:.	0/0:638,0:638:99:.:.:0,120,1800:.	0|1:309,146:455:99:0|1:6695557_A_T:4813,0,11949:6695557	0/0:167,0:167:99:.:.:0,120,1800:.	0/0:3,0:3:6:.:.:0,6,90:.	0/0:10,0:10:30:.:.:0,30,303:.	0/0:4,0:4:12:.:.:0,12,132:.	0/0:26,0:26:0:.:.:0,0,512:.	0/0:2,0:2:6:.:.:0,6,41:.	0/0:2,0:2:6:.:.:0,6,63:.	0/0:231,0:231:99:.:.:0,120,1800:.	0/0:23,0:23:63:.:.:0,63,945:.	0/0:64,0:64:99:.:.:0,120,1800:.	0/0:520,0:520:99:.:.:0,120,1800:.	0/0:588,0:588:99:.:.:0,120,1800:.	0/0:598,0:598:99:.:.:0,120,1800:.	0/0:32,0:32:0:.:.:0,0,483:.	0/0:302,0:302:99:.:.:0,120,1800:.	0/0:448,0:448:99:.:.:0,120,1800:.	0/0:2,0:2:6:.:.:0,6,49:.	0|1:14,10:24:99:0|1:6695518_G_A:304,0,523:6695518	0/0:8,0:8:24:.:.:0,24,213:.
chr02	6695600	.	C	T	2852.39	PASS	AC=2;AF=0.045;AN=44;DP=4223;ExcessHet=0;FS=0;InbreedingCoeff=0.7082;MLEAC=2;MLEAF=0.045;MQ=60;QD=30.38;SOR=2.867	GT:AD:DP:GQ:PGT:PID:PL:PS	1|1:0,69:69:99:1|1:6695585_A_G:2880,208,0:6695585	0/0:673,0:673:99:.:.:0,120,1800:.	0/0:413,0:413:99:.:.:0,120,1800:.	0/0:167,0:167:99:.:.:0,120,1800:.	0/0:3,0:3:9:.:.:0,9,56:.	0/0:11,0:11:33:.:.:0,33,329:.	0/0:5,0:5:15:.:.:0,15,161:.	0/0:22,0:22:66:.:.:0,66,694:.	0/0:2,0:2:6:.:.:0,6,41:.	0/0:2,0:2:6:.:.:0,6,60:.	0/0:231,0:231:99:.:.:0,120,1800:.	0/0:29,0:29:40:.:.:0,40,826:.	0/0:64,0:64:99:.:.:0,120,1800:.	0/0:520,0:520:99:.:.:0,120,1800:.	0/0:588,0:588:99:.:.:0,120,1800:.	0/0:598,0:598:99:.:.:0,120,1800:.	0/0:34,0:34:99:.:.:0,99,1485:.	0/0:302,0:302:99:.:.:0,120,1800:.	0/0:448,0:448:99:.:.:0,120,1800:.	0/0:2,0:2:6:.:.:0,6,49:.	0/0:31,0:31:90:.:.:0,90,1350:.	0/0:8,0:8:21:.:.:0,21,315:.
chr02	6695973	.	A	G	24708.4	PASS	AC=6;AF=0.136;AN=44;BaseQRankSum=1.53;DP=5813;ExcessHet=0.0011;FS=1.244;InbreedingCoeff=0.5435;MLEAC=6;MLEAF=0.136;MQ=60;MQRankSum=0;QD=21.9;ReadPosRankSum=-0.887;SOR=0.828	GT:AD:DP:GQ:PGT:PID:PL:PS	0/0:34,0:34:99:.:.:0,102,764:.	0|1:358,166:524:99:0|1:6695810_G_A:1380,0,6507:6695810	0/0:727,0:727:99:.:.:0,120,1800:.	0/0:532,0:532:99:.:.:0,120,1800:.	0/0:2,0:2:0:.:.:0,0,0:.	0|1:7,1:8:14:0|1:6695967_C_T:14,0,176:6695967	0/0:5,0:5:15:.:.:0,15,156:.	0/0:39,0:39:99:.:.:0,117,1255:.	0/0:2,0:2:6:.:.:0,6,37:.	1|1:0,5:5:15:1|1:6695967_C_T:218,15,0:6695967	0/0:800,0:800:99:.:.:0,120,1800:.	0/0:42,0:42:99:.:.:0,120,1800:.	0/0:84,0:84:99:.:.:0,120,1800:.	0/0:533,0:533:99:.:.:0,120,1800:.	0/0:632,0:632:99:.:.:0,120,1800:.	0/0:665,0:665:99:.:.:0,120,1800:.	0/0:24,0:24:72:.:.:0,72,655:.	1|1:0,599:599:99:1|1:6695967_C_T:23141,1799,0:6695967	0/0:469,0:469:99:.:.:0,120,1800:.	0/0:2,0:2:6:.:.:0,6,64:.	0/0:56,0:56:99:.:.:0,119,1610:.	0/0:4,0:4:12:.:.:0,12,102:.
chr02	6695976	.	T	A	12197.1	PASS	AC=1;AF=0.023;AN=44;BaseQRankSum=-4.423;DP=6183;ExcessHet=0;FS=0;InbreedingCoeff=-0.04;MLEAC=1;MLEAF=0.023;MQ=60;MQRankSum=0;QD=12.75;ReadPosRankSum=0.01;SOR=0.713	GT:AD:DP:GQ:PL	0/0:34,0:34:99:0,102,764	0/0:533,0:533:99:0,120,1800	0/0:727,0:727:99:0,120,1800	0/0:532,0:532:99:0,120,1800	0/0:2,0:2:6:0,6,32	0/0:17,0:17:45:0,45,675	0/0:5,0:5:15:0,15,156	0/0:39,0:39:99:0,117,1255	0/0:2,0:2:6:0,6,37	0/0:16,0:16:15:0,15,380	0/0:800,0:800:99:0,120,1800	0/0:42,0:42:99:0,120,1800	0/0:84,0:84:99:0,120,1800	0/0:533,0:533:99:0,120,1800	0/1:360,597:957:99:12211,0,6260	0/0:665,0:665:99:0,120,1800	0/0:24,0:24:72:0,72,655	0/0:610,0:610:99:0,120,1800	0/0:469,0:469:99:0,120,1800	0/0:2,0:2:6:0,6,64	0/0:56,0:56:99:0,119,1610	0/0:4,0:4:12:0,12,102
chr02	6696000	.	C	G	384.06	PASS	AC=1;AF=0.023;AN=44;BaseQRankSum=0.109;DP=7571;ExcessHet=0;FS=3.642;InbreedingCoeff=-0.0361;MLEAC=1;MLEAF=0.023;MQ=60;MQRankSum=0;QD=6.1;ReadPosRankSum=0.333;SOR=1.099	GT:AD:DP:GQ:PL	0/0:53,0:53:99:0,108,1620	0/0:533,0:533:99:0,120,1800	0/0:727,0:727:99:0,120,1800	0/0:532,0:532:99:0,120,1800	0/0:2,0:2:3:0,3,45	0/0:20,0:20:60:0,60,598	0/0:5,0:5:15:0,15,157	0/0:39,0:39:99:0,114,1276	0/0:4,0:4:12:0,12,82	0/0:22,0:22:34:0,34,547	0/0:800,0:800:99:0,120,1800	0/1:43,20:63:99:398,0,1070	0/0:19,0:19:48:0,48,720	0/0:1054,0:1054:99:0,120,1800	0/0:1182,0:1182:99:0,120,1800	0/0:1222,0:1222:99:0,120,1800	0/0:25,0:25:60:0,60,900	0/0:610,0:610:99:0,120,1800	0/0:584,0:584:99:0,120,1800	0/0:3,0:3:9:0,9,90	0/0:53,0:53:99:0,109,1497	0/0:16,0:16:45:0,45,675
chr02	6696161	.	T	A	303697	PASS	AC=16;AF=0.4;AN=40;BaseQRankSum=0.766;DP=11214;ExcessHet=0;FS=0;InbreedingCoeff=0.712;MLEAC=18;MLEAF=0.45;MQ=59.99;MQRankSum=0;QD=32.62;ReadPosRankSum=0.652;SOR=0.706	GT:AD:DP:GQ:PGT:PID:PL:PS	.|.:0,0:.:.:0|1:6696125_T_C:0,0,0:6696125	0/1:551,615:1166:99:.:.:22029,0,18676:.	0/0:1266,0:1266:99:.:.:0,120,1800:.	0/0:951,0:951:99:.:.:0,120,1800:.	0/0:2,0:2:6:.:.:0,6,31:.	0/0:57,0:57:99:.:.:0,120,1800:.	0/0:12,0:12:36:.:.:0,36,362:.	0/0:53,0:53:99:.:.:0,119,1763:.	0/0:2,0:2:6:.:.:0,6,42:.	1|1:0,33:33:99:1|1:6696122_T_C:1485,99,0:6696122	0/0:1289,0:1289:99:.:.:0,120,1800:.	0/0:75,0:75:99:.:.:0,120,1800:.	.|.:0,0:.:.:0|1:6695997_G_T:0,0,0:6695997	1|1:0,1401:1401:99:1|1:6696125_T_C:63022,4217,0:6696125	1|1:0,1604:1604:99:1|1:6696125_T_C:72180,4828,0:6696125	1|1:0,1437:1437:99:1|1:6696142_G_A:64665,4326,0:6696142	0|1:14,6:20:99:0|1:6696140_C_T:210,0,570:6696140	1|1:0,1088:1088:99:1|1:6696110_T_C:48960,3275,0:6696110	1/1:0,662:664:99:.:.:30686,2056,0:.	0/0:8,0:8:18:.:.:0,18,270:.	0/0:46,0:46:99:.:.:0,118,1423:.	1|1:0,11:11:33:1|1:6696122_T_C:495,33,0:6696122
chr02	6696201	.	A	C	471.07	PASS	AC=1;AF=0.023;AN=44;BaseQRankSum=1.9;DP=10996;ExcessHet=0;FS=1.134;InbreedingCoeff=-0.0368;MLEAC=1;MLEAF=0.023;MQ=60;MQRankSum=0;QD=7.98;ReadPosRankSum=1.53;SOR=0.948	GT:AD:DP:GQ:PGT:PID:PL:PS	0/0:12,0:12:36:.:.:0,36,295:.	0/0:1095,0:1095:99:.:.:0,120,1800:.	0/0:1296,0:1296:99:.:.:0,120,1800:.	0/0:961,0:961:99:.:.:0,120,1800:.	0/0:2,0:2:6:.:.:0,6,31:.	0|1:43,16:59:99:0|1:6696192_C_T:485,0,1555:6696192	0/0:14,0:14:39:.:.:0,39,585:.	0/0:54,0:54:99:.:.:0,120,1800:.	0/0:2,0:2:6:.:.:0,6,36:.	0/0:33,0:33:96:.:.:0,96,1440:.	0/0:1315,0:1315:99:.:.:0,120,1800:.	0/0:93,0:93:99:.:.:0,120,1800:.	0/0:2,0:2:6:.:.:0,6,48:.	0/0:1332,0:1332:99:.:.:0,120,1800:.	0/0:1549,0:1549:99:.:.:0,120,1800:.	0/0:1387,0:1387:99:.:.:0,120,1800:.	0/0:26,0:26:66:.:.:0,66,990:.	0/0:1026,0:1026:99:.:.:0,120,1800:.	0/0:665,0:665:99:.:.:0,120,1800:.	0/0:11,0:11:30:.:.:0,30,450:.	0/0:42,0:42:99:.:.:0,111,1665:.	0/0:18,0:18:51:.:.:0,51,765:.
chr02	6696202	.	A	G	12471.1	PASS	AC=1;AF=0.023;AN=44;BaseQRankSum=-4.063;DP=11036;ExcessHet=0;FS=0.525;InbreedingCoeff=-0.0368;MLEAC=1;MLEAF=0.023;MQ=59.97;MQRankSum=-0.722;QD=17.64;ReadPosRankSum=-0.9;SOR=0.773	GT:AD:DP:GQ:PGT:PID:PL:PS	0/0:13,0:13:39:.:.:0,39,306:.	0/0:1095,0:1095:99:.:.:0,120,1800:.	0/0:1296,0:1296:99:.:.:0,120,1800:.	0/0:961,0:961:99:.:.:0,120,1800:.	0/0:2,0:2:6:.:.:0,6,31:.	0/0:56,0:56:99:.:.:0,120,1800:.	0/0:14,0:14:39:.:.:0,39,585:.	0/0:54,0:54:99:.:.:0,120,1800:.	0/0:2,0:2:6:.:.:0,6,36:.	0/0:33,0:33:96:.:.:0,96,1440:.	0/0:1315,0:1315:99:.:.:0,120,1800:.	0/0:93,0:93:99:.:.:0,120,1800:.	0/0:2,0:2:6:.:.:0,6,48:.	0/0:1332,0:1332:99:.:.:0,120,1800:.	0/0:1549,0:1549:99:.:.:0,120,1800:.	0/0:1387,0:1387:99:.:.:0,120,1800:.	0/0:26,0:26:66:.:.:0,66,990:.	0/0:1026,0:1026:99:.:.:0,120,1800:.	0|1:382,325:707:99:0|1:6696187_C_T:12485,0,15051:6696187	0/0:12,0:12:33:.:.:0,33,495:.	0/0:42,0:42:99:.:.:0,111,1665:.	0/0:18,0:18:51:.:.:0,51,765:.
chr02	6696231	.	T	C	289.07	PASS	AC=1;AF=0.023;AN=44;BaseQRankSum=-2.649;DP=10033;ExcessHet=0;FS=0;InbreedingCoeff=-0.0376;MLEAC=1;MLEAF=0.023;MQ=60;MQRankSum=0;QD=24.09;ReadPosRankSum=2.09;SOR=1.445	GT:AD:DP:GQ:PGT:PID:PL:PS	0/0:37,0:37:99:.:.:0,110,844:.	0/0:1065,0:1065:99:.:.:0,120,1800:.	0/0:1005,0:1005:99:.:.:0,120,1800:.	0/0:800,0:800:99:.:.:0,120,1800:.	0/0:2,0:2:6:.:.:0,6,40:.	0/0:37,0:37:99:.:.:0,105,1575:.	0/0:11,0:11:33:.:.:0,33,354:.	0/0:51,0:51:99:.:.:0,118,1619:.	0/0:2,0:2:6:.:.:0,6,42:.	0/0:40,0:40:99:.:.:0,108,1620:.	0/0:1039,0:1039:99:.:.:0,120,1800:.	0/0:53,0:53:99:.:.:0,120,1800:.	0|1:4,8:12:99:0|1:6695997_G_T:303,0,103:6695997	0/0:1279,0:1279:99:.:.:0,120,1800:.	0/0:1473,0:1473:99:.:.:0,120,1800:.	0/0:1426,0:1426:99:.:.:0,120,1800:.	0/0:27,0:27:81:.:.:0,81,728:.	0/0:915,0:915:99:.:.:0,120,1800:.	0/0:690,0:690:99:.:.:0,120,1800:.	0/0:13,0:13:6:.:.:0,6,307:.	0/0:35,0:35:99:.:.:0,99,1178:.	0/0:21,0:21:63:.:.:0,63,573:.
chr02	6696323	.	A	C	3499.81	PASS	AC=3;AF=0.068;AN=44;BaseQRankSum=0.174;DP=9562;ExcessHet=0;FS=7.211;InbreedingCoeff=0.5316;MLEAC=3;MLEAF=0.068;MQ=60;MQRankSum=0;QD=35;ReadPosRankSum=-1.096;SOR=1.889	GT:AD:DP:GQ:PGT:PID:PL:PS	1|1:0,84:84:99:1|1:6696323_A_C:3459,253,0:6696323	0/0:965,0:965:99:.:.:0,120,1800:.	0/0:1005,0:1005:99:.:.:0,120,1800:.	0/0:800,0:800:99:.:.:0,120,1800:.	0/0:2,0:2:6:.:.:0,6,36:.	0/0:33,0:33:99:.:.:0,99,1036:.	0/0:9,0:9:27:.:.:0,27,285:.	0/0:51,0:51:99:.:.:0,118,1619:.	0/0:2,0:2:6:.:.:0,6,40:.	0/0:22,0:22:60:.:.:0,60,900:.	0/0:1039,0:1039:99:.:.:0,120,1800:.	0/0:39,0:39:99:.:.:0,111,1665:.	0/0:4,0:4:9:.:.:0,9,135:.	0/0:1163,0:1163:99:.:.:0,120,1800:.	0/0:1348,0:1348:99:.:.:0,120,1800:.	0/0:1283,0:1283:99:.:.:0,120,1800:.	0|1:13,3:16:74:0|1:6696323_A_C:74,0,533:6696323	0/0:915,0:915:99:.:.:0,120,1800:.	0/0:701,0:701:99:.:.:0,120,1800:.	0/0:16,0:16:45:.:.:0,45,675:.	0/0:28,0:28:71:.:.:0,71,847:.	0/0:35,0:35:99:.:.:0,102,999:.
chr02	6696329	.	G	C	379516	PASS	AC=35;AF=0.795;AN=44;BaseQRankSum=1.63;DP=9835;ExcessHet=0.2785;FS=1.538;InbreedingCoeff=0.1356;MLEAC=37;MLEAF=0.841;MQ=60;MQRankSum=0;QD=24.01;ReadPosRankSum=0.441;SOR=0.636	GT:AD:DP:GQ:PGT:PID:PL:PS	1|1:0,81:81:99:1|1:6696323_A_C:3388,244,0:6696323	1/1:0,980:980:99:.:.:42501,2948,0:.	0|1:310,709:1019:99:0|1:6696329_G_C:26696,0,9493:6696329	1|1:0,807:807:99:1|1:6696329_G_C:34744,2428,0:6696329	0/0:2,0:2:0:.:.:0,0,0:.	1/1:0,41:41:99:.:.:1150,123,0:.	0|1:1,9:10:15:0|1:6696329_G_C:322,0,15:6696329	0/1:16,54:70:99:.:.:2187,0,501:.	0/0:2,0:2:6:.:.:0,6,40:.	1/1:0,25:25:75:.:.:1099,75,0:.	1/1:0,1051:1051:99:.:.:45367,3162,0:.	1/1:0,60:60:99:.:.:2014,179,0:.	1|1:0,4:4:12:1|1:6696329_G_C:116,12,0:6696329	1/1:0,1160:1162:99:.:.:52919,3571,0:.	1|1:0,1341:1341:99:1|1:6696329_G_C:57268,4034,0:6696329	1|1:0,1287:1287:99:1|1:6696297_T_C:54549,3872,0:6696297	0/1:4,14:18:99:.:.:408,0,126:.	1/1:2,912:916:99:.:.:22488,2709,0:.	1|1:0,710:710:99:1|1:6696306_T_C:28732,2130,0:6696306	1/1:0,22:22:66:.:.:682,66,0:.	0/1:5,27:32:95:.:.:1086,0,95:.	1/1:0,38:38:99:.:.:1655,114,0:.
chr02	6696332	.	A	G	496.07	PASS	AC=1;AF=0.023;AN=44;BaseQRankSum=1.85;DP=8757;ExcessHet=0;FS=19.521;InbreedingCoeff=-0.0373;MLEAC=1;MLEAF=0.023;MQ=60;MQRankSum=0;QD=19.84;ReadPosRankSum=-0.218;SOR=3.757	GT:AD:DP:GQ:PL	0/0:75,0:75:99:0,120,1800	0/0:913,0:913:99:0,120,1800	0/0:969,0:969:99:0,120,1800	0/0:762,0:762:99:0,120,1800	0/0:2,0:2:6:0,6,34	0/0:41,0:41:99:0,108,1620	0/0:10,0:10:27:0,27,405	0/0:69,0:69:99:0,120,1800	0/0:2,0:2:6:0,6,40	0/1:12,13:25:99:510,0,454	0/0:990,0:990:99:0,120,1800	0/0:59,0:59:99:0,120,1800	0/0:4,0:4:6:0,6,90	0/0:1124,0:1124:99:0,120,1800	0/0:1260,0:1260:99:0,120,1800	0/0:1175,0:1175:99:0,120,1800	0/0:19,0:19:54:0,54,810	0/0:622,0:622:99:0,120,1800	0/0:542,0:542:99:0,120,1800	0/0:24,0:24:72:0,72,703	0/0:32,0:32:90:0,90,959	0/0:38,0:38:99:0,102,1530
chr02	6696339	.	C	T	97.21	PASS	AC=1;AF=0.023;AN=44;BaseQRankSum=-0.045;DP=8759;ExcessHet=0;FS=2.291;InbreedingCoeff=-0.0423;MLEAC=1;MLEAF=0.023;MQ=60;MQRankSum=0;QD=4.23;ReadPosRankSum=-0.976;SOR=1.574	GT:AD:DP:GQ:PGT:PID:PL:PS	0/0:75,0:75:99:.:.:0,120,1800:.	0/0:913,0:913:99:.:.:0,120,1800:.	0/0:969,0:969:99:.:.:0,120,1800:.	0/0:762,0:762:99:.:.:0,120,1800:.	0/0:2,0:2:3:.:.:0,3,45:.	0/0:40,0:40:99:.:.:0,102,1530:.	0/0:9,0:9:21:.:.:0,21,315:.	0/0:69,0:69:99:.:.:0,120,1800:.	0/0:3,0:3:9:.:.:0,9,57:.	0/0:26,0:26:75:.:.:0,75,1125:.	0/0:990,0:990:99:.:.:0,120,1800:.	0/0:59,0:59:99:.:.:0,120,1800:.	0/0:2,0:2:3:.:.:0,3,45:.	0/0:1124,0:1124:99:.:.:0,120,1800:.	0/0:1260,0:1260:99:.:.:0,120,1800:.	0/0:1175,0:1175:99:.:.:0,120,1800:.	0|1:19,4:23:99:0|1:6696323_A_C:111,0,690:6696323	0/0:622,0:622:99:.:.:0,120,1800:.	0/0:542,0:542:99:.:.:0,120,1800:.	0/0:24,0:24:72:.:.:0,72,703:.	0/0:32,0:32:90:.:.:0,90,959:.	0/0:38,0:38:99:.:.:0,102,1530:.
chr02	6696340	.	C	T	79617.8	PASS	AC=4;AF=0.091;AN=44;BaseQRankSum=0.252;DP=8804;ExcessHet=0;FS=0;InbreedingCoeff=0.8154;MLEAC=4;MLEAF=0.091;MQ=60;MQRankSum=0;QD=28.65;ReadPosRankSum=0.392;SOR=1.058	GT:AD:DP:GQ:PGT:PID:PL:PS	0/0:75,0:75:99:.:.:0,120,1800:.	0/0:913,0:913:99:.:.:0,120,1800:.	0/0:969,0:969:99:.:.:0,120,1800:.	1/1:0,755:757:99:.:.:34427,2335,0:.	0/0:2,0:2:3:.:.:0,3,45:.	0/0:40,0:40:99:.:.:0,102,1530:.	0/0:9,0:9:21:.:.:0,21,315:.	0/0:69,0:69:99:.:.:0,120,1800:.	0/0:3,0:3:9:.:.:0,9,57:.	0/0:26,0:26:75:.:.:0,75,1125:.	1|1:2,1022:1024:99:1|1:6696340_C_T:45233,2992,0:6696340	0/0:59,0:59:99:.:.:0,120,1800:.	0/0:2,0:2:3:.:.:0,3,45:.	0/0:1124,0:1124:99:.:.:0,120,1800:.	0/0:1260,0:1260:99:.:.:0,120,1800:.	0/0:1175,0:1175:99:.:.:0,120,1800:.	0/0:20,0:20:60:.:.:0,60,542:.	0/0:622,0:622:99:.:.:0,120,1800:.	0/0:542,0:542:99:.:.:0,120,1800:.	0/0:24,0:24:72:.:.:0,72,703:.	0/0:32,0:32:90:.:.:0,90,959:.	0/0:38,0:38:99:.:.:0,102,1530:.
chr02	6696343	.	C	G	224218	PASS	AC=24;AF=0.545;AN=44;BaseQRankSum=-0.524;DP=8879;ExcessHet=0.2438;FS=0.809;InbreedingCoeff=0.2086;MLEAC=25;MLEAF=0.568;MQ=60;MQRankSum=0;QD=29;ReadPosRankSum=-0.643;SOR=0.84	GT:AD:DP:GQ:PGT:PID:PL:PS	1/1:0,81:81:99:.:.:1718,237,0:.	1/1:0,936:936:99:.:.:41898,2817,0:.	0|1:632,354:986:99:0|1:6696329_G_C:11791,0,24483:6696329	0/0:724,0:724:99:.:.:0,120,1800:.	0/0:2,0:2:0:.:.:0,0,0:.	1/1:0,39:39:99:.:.:1111,117,0:.	0|1:1,8:9:18:0|1:6696329_G_C:292,0,18:6696329	0/1:25,49:74:99:.:.:1838,0,902:.	0/0:3,0:3:9:.:.:0,9,57:.	1|1:0,26:26:78:1|1:6696343_C_G:1162,78,0:6696343	0/0:962,0:962:99:.:.:0,120,1800:.	0/1:56,22:78:99:.:.:569,0,2250:.	1|1:0,3:3:9:1|1:6696329_G_C:93,9,0:6696329	1|1:0,1144:1144:99:1|1:6696297_T_C:51480,3444,0:6696297	1|1:0,1298:1298:99:1|1:6696329_G_C:57263,3901,0:6696329	1|1:0,1200:1200:99:1|1:6696297_T_C:53213,3611,0:6696297	0/1:4,18:22:99:.:.:492,0,114:.	0/0:622,0:622:99:.:.:0,120,1800:.	0/0:542,0:542:99:.:.:0,120,1800:.	0/1:19,9:28:99:.:.:193,0,771:.	0/1:16,16:32:99:.:.:583,0,583:.	0|1:27,14:41:99:0|1:6696343_C_G:507,0,1092:6696343
chr02	6696494	.	A	G	1912.89	PASS	AC=1;AF=0.023;AN=44;BaseQRankSum=-0.825;DP=7786;ExcessHet=0;FS=7.796;InbreedingCoeff=0.1249;MLEAC=1;MLEAF=0.023;MQ=60;MQRankSum=0;QD=28.98;ReadPosRankSum=0.815;SOR=0.647	GT:AD:DP:GQ:PL	0/0:17,0:17:51:0,51,410	0/0:824,0:824:99:0,120,1800	0/0:986,0:986:99:0,120,1800	0/0:587,0:587:99:0,120,1800	0/0:2,0:2:6:0,6,32	0/1:18,48:66:99:1926,0,611	0/0:15,0:15:6:0,6,90	0/0:69,0:69:3:0,3,45	0/0:2,0:2:6:0,6,39	0/0:66,0:66:21:0,21,315	0/0:849,0:849:99:0,120,1800	0/0:121,0:121:33:0,33,495	0/0:4,0:4:12:0,12,91	0/0:983,0:983:99:0,120,1800	0/0:1015,0:1015:99:0,120,1800	0/0:1029,0:1029:99:0,120,1800	0/0:29,0:29:3:0,3,45	0/0:502,0:502:99:0,120,1800	0/0:523,0:523:99:0,120,1800	0/0:38,0:38:48:0,48,720	0/0:27,0:27:9:0,9,135	0/0:31,0:31:0:0,0,0
chr02	6696497	.	A	G	48498.7	PASS	AC=5;AF=0.114;AN=44;BaseQRankSum=3.15;DP=7929;ExcessHet=0;FS=2.69;InbreedingCoeff=0.5714;MLEAC=6;MLEAF=0.136;MQ=60;MQRankSum=0;QD=27.79;ReadPosRankSum=1.12;SOR=0.908	GT:AD:DP:GQ:PGT:PID:PL:PS	0/0:19,0:19:57:.:.:0,57,459:.	0/0:824,0:824:99:.:.:0,120,1800:.	0/0:986,0:986:99:.:.:0,120,1800:.	0/0:587,0:587:99:.:.:0,120,1800:.	0/0:2,0:2:6:.:.:0,6,32:.	0/0:62,0:62:21:.:.:0,21,315:.	0/0:16,0:16:12:.:.:0,12,180:.	0/0:69,0:69:3:.:.:0,3,45:.	0/0:2,0:2:6:.:.:0,6,39:.	0/0:66,0:66:24:.:.:0,24,360:.	0/0:849,0:849:99:.:.:0,120,1800:.	0/1:81,43:125:99:.:.:1452,0,3041:.	0/0:6,0:6:18:.:.:0,18,142:.	0/0:983,0:983:99:.:.:0,120,1800:.	0/0:1015,0:1015:99:.:.:0,120,1800:.	0/0:1029,0:1029:99:.:.:0,120,1800:.	0/0:29,0:29:3:.:.:0,3,45:.	1|1:0,577:577:99:1|1:6696421_AT_A:23115,1735,0:6696421	1|1:0,558:558:99:1|1:6696425_G_A:23973,1679,0:6696425	0/0:38,0:38:45:.:.:0,45,675:.	0/0:27,0:27:9:.:.:0,9,135:.	0/0:31,0:31:0:.:.:0,0,0:.
chr02	6696500	.	C	G	2500.64	PASS	AC=1;AF=0.023;AN=44;BaseQRankSum=2.91;DP=8002;ExcessHet=0;FS=3.8;InbreedingCoeff=0.1629;MLEAC=1;MLEAF=0.023;MQ=60;MQRankSum=0;QD=3.74;ReadPosRankSum=-1.281;SOR=1.068	GT:AD:DP:GQ:PL	0/0:30,0:30:90:0,90,725	0/0:824,0:824:99:0,120,1800	0/0:986,0:986:99:0,120,1800	0/1:491,177:668:99:2514,0,10122	0/0:2,0:2:6:0,6,32	0/0:65,0:65:51:0,51,765	0/0:16,0:16:12:0,12,180	0/0:69,0:69:3:0,3,45	0/0:2,0:2:6:0,6,39	0/0:69,0:69:36:0,36,540	0/0:849,0:849:99:0,120,1800	0/0:116,0:116:60:0,60,900	0/0:7,0:7:21:0,21,168	0/0:983,0:983:99:0,120,1800	0/0:1015,0:1015:99:0,120,1800	0/0:1029,0:1029:99:0,120,1800	0/0:30,0:30:9:0,9,135	0/0:579,0:579:99:0,120,1800	0/0:557,0:557:99:0,120,1800	0/0:38,0:38:30:0,30,450	0/0:27,0:27:9:0,9,135	0/0:31,0:31:0:0,0,0
chr02	6696502	.	G	A	159110	PASS	AC=9;AF=0.205;AN=44;BaseQRankSum=0.665;DP=8798;ExcessHet=0;FS=0;InbreedingCoeff=0.7376;MLEAC=9;MLEAF=0.205;MQ=60;MQRankSum=0;QD=32.25;ReadPosRankSum=0.038;SOR=0.626	GT:AD:DP:GQ:PGT:PID:PL:PS	0/0:33,0:33:99:.:.:0,99,798:.	0/0:824,0:824:99:.:.:0,120,1800:.	0/0:986,0:986:99:.:.:0,120,1800:.	0/0:671,0:671:99:.:.:0,120,1800:.	0/0:2,0:2:6:.:.:0,6,32:.	0/0:61,0:61:54:.:.:0,54,810:.	0/0:16,0:16:12:.:.:0,12,180:.	0/0:69,0:69:3:.:.:0,3,45:.	0/0:2,0:2:6:.:.:0,6,39:.	0/0:69,0:69:39:.:.:0,39,585:.	0/0:849,0:849:99:.:.:0,120,1800:.	0/0:116,0:116:60:.:.:0,60,900:.	1/1:0,7:7:21:.:.:270,21,0:.	1|1:0,1164:1164:99:1|1:6696297_T_C:48662,3501,0:6696297	1/1:0,1326:1326:99:.:.:54778,3988,0:.	1/1:0,1309:1309:99:.:.:54962,3937,0:.	0/0:30,0:30:9:.:.:0,9,135:.	0/0:579,0:579:99:.:.:0,120,1800:.	0/0:557,0:557:99:.:.:0,120,1800:.	0/0:38,0:38:24:.:.:0,24,360:.	0/0:27,0:27:9:.:.:0,9,135:.	0|1:18,14:32:99:0|1:6696502_G_A:493,0,693:6696502
chr02	6696505	.	G	A	1098.51	PASS	AC=3;AF=0.068;AN=44;BaseQRankSum=0.992;DP=8721;ExcessHet=0;FS=34.214;InbreedingCoeff=0.4886;MLEAC=3;MLEAF=0.068;MQ=60;MQRankSum=0;QD=15.47;ReadPosRankSum=-0.382;SOR=3.429	GT:AD:DP:GQ:PL	1/1:0,40:40:99:902,119,0	0/0:824,0:824:99:0,120,1800	0/0:986,0:986:99:0,120,1800	0/0:671,0:671:99:0,120,1800	0/0:2,0:2:6:0,6,32	0/0:57,0:57:57:0,57,855	0/0:17,0:17:15:0,15,225	0/0:69,0:69:3:0,3,45	0/0:2,0:2:6:0,6,39	0/0:69,0:69:39:0,39,585	0/0:849,0:849:99:0,120,1800	0/0:116,0:116:60:0,60,900	0/0:7,0:7:21:0,21,161	0/0:1152,0:1152:99:0,120,1800	0/0:1304,0:1304:99:0,120,1800	0/0:1294,0:1294:99:0,120,1800	0/1:21,10:31:99:228,0,472	0/0:579,0:579:99:0,120,1800	0/0:557,0:557:99:0,120,1800	0/0:39,0:39:24:0,24,360	0/0:27,0:27:9:0,9,135	0/0:27,0:27:0:0,0,0
chr02	6696507	.	A	T	518.35	PASS	AC=1;AF=0.023;AN=44;BaseQRankSum=-0.632;DP=8729;ExcessHet=0;FS=5.637;InbreedingCoeff=-0.0521;MLEAC=1;MLEAF=0.023;MQ=60;MQRankSum=0;QD=7.85;ReadPosRankSum=-1.645;SOR=0.436	GT:AD:DP:GQ:PL	0/0:41,0:41:99:0,120,1800	0/0:824,0:824:99:0,120,1800	0/0:986,0:986:99:0,120,1800	0/0:671,0:671:99:0,120,1800	0/0:2,0:2:6:0,6,32	0/1:47,19:66:99:532,0,1828	0/0:17,0:17:15:0,15,225	0/0:70,0:70:6:0,6,90	0/0:2,0:2:6:0,6,39	0/0:69,0:69:39:0,39,585	0/0:849,0:849:99:0,120,1800	0/0:116,0:116:60:0,60,900	0/0:7,0:7:21:0,21,161	0/0:1152,0:1152:99:0,120,1800	0/0:1304,0:1304:99:0,120,1800	0/0:1294,0:1294:99:0,120,1800	0/0:30,0:30:9:0,9,135	0/0:579,0:579:99:0,120,1800	0/0:557,0:557:99:0,120,1800	0/0:39,0:39:24:0,24,360	0/0:27,0:27:9:0,9,135	0/0:27,0:27:3:0,3,45
chr02	6696509	.	C	T	7435.26	PASS	AC=1;AF=0.023;AN=44;BaseQRankSum=-5.776;DP=8900;ExcessHet=0;FS=0;InbreedingCoeff=-0.0464;MLEAC=1;MLEAF=0.023;MQ=60;MQRankSum=0;QD=7.67;ReadPosRankSum=-0.545;SOR=0.711	GT:AD:DP:GQ:PL	0/0:41,0:41:99:0,120,1800	0/1:513,457:970:99:7449,0,9671	0/0:986,0:986:99:0,120,1800	0/0:671,0:671:99:0,120,1800	0/0:2,0:2:6:0,6,32	0/0:56,0:56:57:0,57,855	0/0:17,0:17:15:0,15,225	0/0:72,0:72:12:0,12,180	0/0:2,0:2:6:0,6,39	0/0:72,0:72:48:0,48,720	0/0:849,0:849:99:0,120,1800	0/0:118,0:118:72:0,72,1080	0/0:8,0:8:24:0,24,187	0/0:1152,0:1152:99:0,120,1800	0/0:1304,0:1304:99:0,120,1800	0/0:1294,0:1294:99:0,120,1800	0/0:32,0:32:15:0,15,225	0/0:579,0:579:99:0,120,1800	0/0:557,0:557:99:0,120,1800	0/0:39,0:39:24:0,24,360	0/0:27,0:27:9:0,9,135	0/0:27,0:27:3:0,3,45
chr02	6696511	.	A	G	146.25	PASS	AC=1;AF=0.023;AN=44;BaseQRankSum=-1.15;DP=8877;ExcessHet=0;FS=0;InbreedingCoeff=-0.0456;MLEAC=1;MLEAF=0.023;MQ=60;MQRankSum=0;QD=16.25;ReadPosRankSum=0.854;SOR=0.892	GT:AD:DP:GQ:PGT:PID:PL:PS	0/0:41,0:41:99:.:.:0,120,1800:.	0/0:1004,0:1004:99:.:.:0,120,1800:.	0/0:986,0:986:99:.:.:0,120,1800:.	0/0:671,0:671:99:.:.:0,120,1800:.	0/0:2,0:2:6:.:.:0,6,32:.	0/0:56,0:56:54:.:.:0,54,810:.	0/0:16,0:16:18:.:.:0,18,270:.	0/0:72,0:72:12:.:.:0,12,180:.	0/0:2,0:2:6:.:.:0,6,39:.	0/0:70,0:70:54:.:.:0,54,810:.	0/0:849,0:849:99:.:.:0,120,1800:.	0/0:91,0:91:81:.:.:0,81,1215:.	0|1:4,5:9:85:0|1:6696511_A_G:160,0,85:6696511	0/0:1152,0:1152:99:.:.:0,120,1800:.	0/0:1304,0:1304:99:.:.:0,120,1800:.	0/0:1294,0:1294:99:.:.:0,120,1800:.	0/0:29,0:29:18:.:.:0,18,270:.	0/0:579,0:579:99:.:.:0,120,1800:.	0/0:557,0:557:99:.:.:0,120,1800:.	0/0:39,0:39:21:.:.:0,21,315:.	0/0:27,0:27:9:.:.:0,9,135:.	0/0:27,0:27:3:.:.:0,3,45:.
chr02	6696521	.	A	G	51840	PASS	AC=4;AF=0.091;AN=44;BaseQRankSum=6.82;DP=9478;ExcessHet=0.6441;FS=0.534;InbreedingCoeff=-0.1127;MLEAC=4;MLEAF=0.091;MQ=60;MQRankSum=0;QD=12.2;ReadPosRankSum=-0.105;SOR=0.737	GT:AD:DP:GQ:PGT:PID:PL:PS	0/0:41,0:41:99:.:.:0,120,1800:.	0/0:1004,0:1004:99:.:.:0,120,1800:.	0/0:986,0:986:99:.:.:0,120,1800:.	0/0:671,0:671:99:.:.:0,120,1800:.	0/0:2,0:2:6:.:.:0,6,32:.	0/0:55,0:55:63:.:.:0,63,945:.	0/0:18,0:18:24:.:.:0,24,360:.	0/0:72,0:72:15:.:.:0,15,225:.	0/0:2,0:2:6:.:.:0,6,39:.	0/0:70,0:70:54:.:.:0,54,810:.	0/0:849,0:849:99:.:.:0,120,1800:.	0/0:91,0:91:81:.:.:0,81,1215:.	0/0:9,0:9:27:.:.:0,27,193:.	0|1:675,592:1267:99:0|1:6696297_T_C:11517,0,13123:6696297	0/1:513,979:1492:99:.:.:20346,0,8440:.	0/1:529,931:1460:99:.:.:19526,0,8926:.	0/0:28,0:28:21:.:.:0,21,315:.	0/0:579,0:579:99:.:.:0,120,1800:.	0/0:557,0:557:99:.:.:0,120,1800:.	0/0:38,0:38:24:.:.:0,24,360:.	0/0:30,0:30:18:.:.:0,18,270:.	0|1:17,13:30:99:0|1:6696502_G_A:482,0,675:6696502
chr02	6696536	.	A	G	32156.3	PASS	AC=2;AF=0.045;AN=44;DP=9827;ExcessHet=0;FS=0;InbreedingCoeff=0.7718;MLEAC=2;MLEAF=0.045;MQ=60;QD=30.06;SOR=1.063	GT:AD:DP:GQ:PGT:PID:PL:PS	0/0:73,0:73:99:.:.:0,120,1800:.	0/0:1004,0:1004:99:.:.:0,120,1800:.	0/0:1281,0:1281:99:.:.:0,120,1800:.	0/0:530,0:530:99:.:.:0,120,1800:.	0/0:2,0:2:6:.:.:0,6,32:.	0/0:56,0:56:84:.:.:0,84,1260:.	0/0:19,0:19:27:.:.:0,27,405:.	0/0:63,0:63:33:.:.:0,33,495:.	0/0:2,0:2:3:.:.:0,3,45:.	0/0:67,0:67:60:.:.:0,60,900:.	0/0:836,0:836:99:.:.:0,120,1800:.	0/0:46,0:46:99:.:.:0,102,1432:.	0/0:72,0:72:99:.:.:0,120,1800:.	0/0:1297,0:1297:99:.:.:0,120,1800:.	0/0:1499,0:1499:99:.:.:0,120,1800:.	0/0:1467,0:1467:99:.:.:0,120,1800:.	0/0:31,0:31:30:.:.:0,30,450:.	1|1:0,737:737:99:1|1:6696533_C_T:32184,2218,0:6696533	0/0:633,0:633:99:.:.:0,120,1800:.	0/0:40,0:40:36:.:.:0,36,540:.	0/0:30,0:30:27:.:.:0,27,405:.	0/0:29,0:29:21:.:.:0,21,315:.
chr02	6696545	.	G	A	13366.6	PASS	AC=9;AF=0.205;AN=44;BaseQRankSum=-2.75;DP=9936;ExcessHet=0.8559;FS=3.302;InbreedingCoeff=0.004;MLEAC=9;MLEAF=0.205;MQ=60;MQRankSum=0;QD=8.11;ReadPosRankSum=0;SOR=0.495	GT:AD:DP:GQ:PGT:PID:PL:PS	1|1:0,80:80:99:1|1:6696533_C_T:3227,241,0:6696533	0/0:1004,0:1004:99:.:.:0,120,1800:.	0/1:906,441:1347:99:.:.:7130,0,27149:.	0/0:530,0:530:99:.:.:0,120,1800:.	0/0:2,0:2:6:.:.:0,6,32:.	0/0:53,0:53:90:.:.:0,90,1350:.	0/1:9,7:16:99:.:.:177,0,338:.	0/1:30,44:74:99:.:.:1156,0,946:.	0/0:3,0:3:9:.:.:0,9,58:.	0/0:63,0:63:81:.:.:0,81,1215:.	0/0:836,0:836:99:.:.:0,120,1800:.	0/0:46,0:46:99:.:.:0,102,1432:.	0/0:72,0:72:99:.:.:0,120,1800:.	0/0:1297,0:1297:99:.:.:0,120,1800:.	0/0:1499,0:1499:99:.:.:0,120,1800:.	0/0:1467,0:1467:99:.:.:0,120,1800:.	0/1:11,16:27:99:.:.:299,0,411:.	0/0:748,0:748:99:.:.:0,120,1800:.	0/0:633,0:633:99:.:.:0,120,1800:.	0/1:20,20:40:99:.:.:397,0,767:.	0/1:13,18:31:99:.:.:462,0,368:.	0|1:19,15:34:99:1|0:6696502_G_A:559,0,686:6696502
chr02	6696563	.	A	G	646.94	PASS	AC=1;AF=0.023;AN=44;BaseQRankSum=-0.837;DP=9906;ExcessHet=0;FS=7.277;InbreedingCoeff=-0.03;MLEAC=1;MLEAF=0.023;MQ=60;MQRankSum=0;QD=10.78;ReadPosRankSum=-2.048;SOR=1.128	GT:AD:DP:GQ:PGT:PID:PL:PS	0/0:111,0:111:99:.:.:0,120,1800:.	0/0:1004,0:1004:99:.:.:0,120,1800:.	0/0:1339,0:1339:99:.:.:0,120,1800:.	0/0:530,0:530:99:.:.:0,120,1800:.	0/0:2,0:2:6:.:.:0,6,32:.	0/0:51,0:51:90:.:.:0,90,1350:.	0/0:11,0:11:33:.:.:0,33,357:.	0/0:65,0:65:99:.:.:0,99,1485:.	0/0:3,0:3:9:.:.:0,9,58:.	0|1:36,24:60:99:0|1:6696563_A_G:661,0,1305:6696563	0/0:836,0:836:99:.:.:0,120,1800:.	0/0:46,0:46:99:.:.:0,102,1432:.	0/0:72,0:72:99:.:.:0,120,1800:.	0/0:1297,0:1297:99:.:.:0,120,1800:.	0/0:1499,0:1499:99:.:.:0,120,1800:.	0/0:1467,0:1467:99:.:.:0,120,1800:.	0/0:22,0:22:60:.:.:0,60,900:.	0/0:748,0:748:99:.:.:0,120,1800:.	0/0:633,0:633:99:.:.:0,120,1800:.	0/0:37,0:37:60:.:.:0,60,900:.	0/0:31,0:31:81:.:.:0,81,1215:.	0/0:42,0:42:99:.:.:0,105,1575:.
chr02	6696593	.	G	A	571.94	PASS	AC=1;AF=0.023;AN=44;BaseQRankSum=0.008;DP=10207;ExcessHet=0;FS=1.037;InbreedingCoeff=-0.0306;MLEAC=1;MLEAF=0.023;MQ=60;MQRankSum=0;QD=9.22;ReadPosRankSum=-2.101;SOR=0.896	GT:AD:DP:GQ:PGT:PID:PL:PS	0/0:111,0:111:99:.:.:0,120,1800:.	0/0:1004,0:1004:99:.:.:0,120,1800:.	0/0:1339,0:1339:99:.:.:0,120,1800:.	0/0:530,0:530:99:.:.:0,120,1800:.	0/0:2,0:2:6:.:.:0,6,40:.	0/0:42,0:42:99:.:.:0,102,1530:.	0/0:13,0:13:33:.:.:0,33,495:.	0/0:65,0:65:99:.:.:0,99,1485:.	0/0:3,0:3:9:.:.:0,9,58:.	0/0:39,0:39:99:.:.:0,99,1485:.	0/0:836,0:836:99:.:.:0,120,1800:.	0/0:46,0:46:99:.:.:0,102,1432:.	0/0:72,0:72:99:.:.:0,120,1800:.	0/0:1297,0:1297:99:.:.:0,120,1800:.	0/0:1809,0:1809:99:.:.:0,120,1800:.	0/0:1467,0:1467:99:.:.:0,120,1800:.	0/0:20,0:20:51:.:.:0,51,765:.	0/0:748,0:748:99:.:.:0,120,1800:.	0/0:633,0:633:99:.:.:0,120,1800:.	0/0:36,0:36:81:.:.:0,81,1215:.	0/0:30,0:30:87:.:.:0,87,1305:.	0|1:35,27:62:99:0|1:6696593_G_A:586,0,1317:6696593
chr02	7271848	.	T	C	4397.01	PASS	AC=1;AF=0.023;AN=44;BaseQRankSum=2.86;DP=3695;ExcessHet=0;FS=3.288;InbreedingCoeff=-0.0346;MLEAC=1;MLEAF=0.023;MQ=60;MQRankSum=0;QD=9.64;ReadPosRankSum=0.484;SOR=0.954	GT:AD:DP:GQ:PL	0/0:46,0:46:99:0,99,1485	0/1:220,236:456:99:4411,0,3908	0/0:332,0:332:99:0,120,1800	0/0:141,0:141:99:0,120,1800	0/0:2,0:2:6:0,6,33	0/0:20,0:20:60:0,60,586	0/0:12,0:12:36:0,36,388	0/0:39,0:39:99:0,103,1179	0/0:4,0:4:12:0,12,86	0/0:37,0:37:99:0,99,1485	0/0:227,0:227:99:0,120,1800	0/0:66,0:66:99:0,120,1800	0/0:74,0:74:99:0,120,1800	0/0:433,0:433:99:0,120,1800	0/0:552,0:552:99:0,120,1800	0/0:520,0:520:99:0,120,1800	0/0:24,2:26:15:0,15,661	0/0:243,0:243:99:0,120,1800	0/0:347,0:347:99:0,120,1800	0/0:2,0:2:6:0,6,64	0/0:85,0:85:99:0,111,1665	0/0:14,0:14:42:0,42,371
chr02	7271856	.	G	A	4652.29	PASS	AC=8;AF=0.182;AN=44;BaseQRankSum=6.25;DP=3501;ExcessHet=0.0002;FS=2.456;InbreedingCoeff=0.634;MLEAC=8;MLEAF=0.182;MQ=60;MQRankSum=0;QD=9.79;ReadPosRankSum=2.11;SOR=0.521	GT:AD:DP:GQ:PL	0/0:46,0:46:99:0,99,1485	0/0:319,0:319:99:0,120,1800	0/0:332,0:332:99:0,120,1800	0/0:141,0:141:99:0,120,1800	0/0:2,0:2:6:0,6,33	1/1:0,21:21:63:636,63,0	0/0:13,0:13:36:0,36,540	0/0:41,0:41:90:0,90,1174	0/0:2,0:2:6:0,6,39	1/1:0,35:35:99:1025,105,0	0/0:227,0:227:99:0,120,1800	0/1:59,11:70:99:126,0,2330	1/1:0,17:17:49:340,49,0	0/0:433,0:433:99:0,120,1800	0/0:552,0:552:99:0,120,1800	0/0:520,0:520:99:0,120,1800	0/0:40,0:40:99:0,102,1530	0/0:243,0:243:99:0,120,1800	0/1:190,142:332:99:2578,0,3609	0/0:3,0:3:9:0,9,80	0/0:85,0:85:99:0,111,1665	0/0:14,0:14:42:0,42,371
chr02	7271867	.	C	T	81515.2	PASS	AC=12;AF=0.273;AN=44;DP=3507;ExcessHet=0;FS=0;InbreedingCoeff=0.9095;MLEAC=13;MLEAF=0.295;MQ=59.98;QD=32.22;SOR=1.684	GT:AD:DP:GQ:PGT:PID:PL:PS	0/0:46,0:46:99:.:.:0,99,1485:.	0/0:319,0:319:99:.:.:0,120,1800:.	0/0:332,0:332:99:.:.:0,120,1800:.	0/0:141,0:141:99:.:.:0,120,1800:.	0/0:2,0:2:6:.:.:0,6,33:.	0/0:20,0:20:51:.:.:0,51,765:.	0/0:15,0:15:39:.:.:0,39,585:.	0/0:43,0:43:75:.:.:0,75,1125:.	0/0:2,0:2:6:.:.:0,6,39:.	0/0:34,0:34:90:.:.:0,90,1350:.	0/0:227,0:227:99:.:.:0,120,1800:.	0/0:67,0:67:99:.:.:0,120,1800:.	1/1:0,12:12:33:.:.:202,33,0:.	1|1:0,440:440:99:1|1:7271839_T_C:18739,1323,0:7271839	1|1:0,547:547:99:1|1:7271867_C_T:22492,1645,0:7271867	1|1:0,510:510:99:1|1:7271867_C_T:20704,1533,0:7271867	0/0:40,0:40:99:.:.:0,102,1530:.	1/1:0,239:239:99:.:.:6340,716,0:.	1|1:0,308:308:99:1|1:7271867_C_T:13095,926,0:7271867	0/0:3,0:3:9:.:.:0,9,80:.	0/0:85,0:85:99:.:.:0,111,1665:.	0/0:14,0:14:0:.:.:0,0,0:.
chr02	8831461	.	A	T	88246.2	PASS	AC=15;AF=0.341;AN=44;BaseQRankSum=-0.038;DP=3993;ExcessHet=0;FS=0;InbreedingCoeff=0.8493;MLEAC=16;MLEAF=0.364;MQ=60;MQRankSum=0;QD=32.62;ReadPosRankSum=-2.211;SOR=0.89	GT:AD:DP:GQ:PGT:PID:PL:PS	0/0:41,0:41:99:.:.:0,120,1800:.	0/0:352,0:352:99:.:.:0,120,1800:.	0/0:264,0:264:99:.:.:0,120,1800:.	0/0:148,0:148:99:.:.:0,120,1800:.	0/0:2,0:2:0:.:.:0,0,0:.	0|1:8,14:22:99:0|1:8831461_A_T:512,0,274:8831461	0/0:7,0:7:21:.:.:0,21,225:.	0/0:23,0:23:66:.:.:0,66,728:.	0/0:2,0:2:6:.:.:0,6,39:.	0/0:37,0:37:99:.:.:0,102,1004:.	0/0:241,0:241:99:.:.:0,120,1800:.	0/0:31,0:31:78:.:.:0,78,1170:.	1/1:0,25:25:69:.:.:413,69,0:.	1/1:0,579:579:99:.:.:14762,1732,0:.	1/1:0,801:801:99:.:.:25413,2402,0:.	1/1:0,727:727:99:.:.:23502,2180,0:.	0/0:19,0:19:51:.:.:0,51,765:.	1|1:0,407:407:99:1|1:8831446_C_T:17493,1225,0:8831446	1|1:0,133:133:99:1|1:8831452_A_G:5889,400,0:8831452	0/0:33,0:33:99:.:.:0,99,947:.	0/0:56,0:56:99:.:.:0,120,1800:.	1/1:0,11:11:33:.:.:313,33,0:.
chr02	8831467	.	A	T	478.25	PASS	AC=1;AF=0.023;AN=44;BaseQRankSum=-0.701;DP=3280;ExcessHet=0;FS=4.612;InbreedingCoeff=0.2288;MLEAC=1;MLEAF=0.023;MQ=60;MQRankSum=0;QD=22.77;ReadPosRankSum=-1.816;SOR=2.147	GT:AD:DP:GQ:PGT:PID:PL:PS	0/0:41,0:41:99:.:.:0,120,1800:.	0/0:352,0:352:99:.:.:0,120,1800:.	0/0:264,0:264:99:.:.:0,120,1800:.	0/0:148,0:148:99:.:.:0,120,1800:.	0/0:2,0:2:0:.:.:0,0,1:.	0|1:8,13:21:99:0|1:8831461_A_T:492,0,277:8831461	0/0:7,0:7:21:.:.:0,21,225:.	0/0:24,0:24:69:.:.:0,69,1035:.	0/0:2,0:2:6:.:.:0,6,39:.	0/0:37,0:37:99:.:.:0,102,1004:.	0/0:241,0:241:99:.:.:0,120,1800:.	0/0:31,0:31:78:.:.:0,78,1170:.	0/0:18,0:18:48:.:.:0,48,720:.	0/0:441,0:441:99:.:.:0,120,1800:.	0/0:563,0:563:99:.:.:0,120,1800:.	0/0:502,0:502:99:.:.:0,120,1800:.	0/0:18,0:18:51:.:.:0,51,765:.	0/0:337,0:337:99:.:.:0,120,1800:.	0/0:136,0:136:99:.:.:0,120,1800:.	0/0:29,0:29:81:.:.:0,81,1215:.	0/0:56,0:56:99:.:.:0,120,1800:.	0/0:10,0:10:30:.:.:0,30,295:.
chr02	8831512	.	C	T	25548.9	PASS	AC=7;AF=0.159;AN=44;BaseQRankSum=-0.748;DP=3153;ExcessHet=0.0066;FS=1.879;InbreedingCoeff=0.4139;MLEAC=7;MLEAF=0.159;MQ=60;MQRankSum=0;QD=15.34;ReadPosRankSum=-1.093;SOR=0.867	GT:AD:DP:GQ:PGT:PID:PL:PS	0/0:41,0:41:99:.:.:0,120,1800:.	0/0:276,0:276:99:.:.:0,120,1800:.	0/0:264,0:264:99:.:.:0,120,1800:.	0/0:148,0:148:99:.:.:0,120,1800:.	0/0:2,0:2:6:.:.:0,6,32:.	0/0:17,0:17:42:.:.:0,42,630:.	0/0:11,0:11:27:.:.:0,27,405:.	0/0:20,0:20:54:.:.:0,54,810:.	0/0:2,0:2:6:.:.:0,6,39:.	0/0:23,0:23:60:.:.:0,60,900:.	0/0:241,0:241:99:.:.:0,120,1800:.	0/0:32,0:32:90:.:.:0,90,1350:.	0/0:7,0:7:3:.:.:0,3,45:.	0/1:220,216:436:99:.:.:4257,0,4400:.	0/1:217,333:550:99:.:.:6964,0,3809:.	0/1:195,301:496:99:.:.:6240,0,3514:.	0/0:22,0:22:63:.:.:0,63,945:.	0/0:257,0:257:99:.:.:0,120,1800:.	1|1:0,172:172:99:1|1:8831512_C_T:7655,518,0:8831512	0/0:23,0:23:60:.:.:0,60,900:.	0/0:56,0:56:99:.:.:0,120,1800:.	1|1:0,11:11:33:1|1:8831512_C_T:479,33,0:8831512
chr02	8831515	.	C	T	697.35	PASS	AC=1;AF=0.023;AN=44;BaseQRankSum=1.45;DP=3011;ExcessHet=0;FS=4.337;InbreedingCoeff=0.2359;MLEAC=1;MLEAF=0.023;MQ=60;MQRankSum=0;QD=2.55;ReadPosRankSum=-0.255;SOR=0.436	GT:AD:DP:GQ:PL	0/0:41,0:41:99:0,120,1800	0/1:212,62:274:99:711,0,4309	0/0:264,0:264:99:0,120,1800	0/0:148,0:148:99:0,120,1800	0/0:2,0:2:6:0,6,32	0/0:18,0:18:45:0,45,675	0/0:11,0:11:27:0,27,405	0/0:18,0:18:54:0,54,577	0/0:2,0:2:6:0,6,39	0/0:23,0:23:60:0,60,900	0/0:241,0:241:99:0,120,1800	0/0:37,0:37:99:0,105,1575	0/0:2,0:2:0:0,0,0	0/0:407,0:407:99:0,120,1800	0/0:509,0:509:99:0,120,1800	0/0:470,0:470:99:0,120,1800	0/0:22,0:22:63:0,63,945	0/0:257,0:257:99:0,120,1800	0/0:168,0:168:99:0,120,1800	0/0:23,0:23:60:0,60,900	0/0:56,0:56:99:0,120,1800	0/0:11,0:11:30:0,30,450
chr02	8831518	.	G	A	68441.4	PASS	AC=23;AF=0.523;AN=44;BaseQRankSum=-0.443;DP=2819;ExcessHet=0.0469;FS=0;InbreedingCoeff=0.3067;MLEAC=23;MLEAF=0.523;MQ=60;MQRankSum=0;QD=28.68;ReadPosRankSum=0.288;SOR=0.762	GT:AD:DP:GQ:PGT:PID:PL:PS	1/1:0,31:31:85:.:.:487,85,0:.	0/0:77,0:77:99:.:.:0,120,1800:.	0/1:191,72:263:99:.:.:986,0,4030:.	0/1:63,73:136:99:.:.:1367,0,1030:.	0/0:2,0:2:6:.:.:0,6,32:.	0/0:18,0:18:51:.:.:0,51,765:.	0/0:10,0:10:30:.:.:0,30,333:.	0/1:8,12:20:99:.:.:297,0,200:.	0/0:2,0:2:6:.:.:0,6,39:.	0/0:23,0:23:60:.:.:0,60,900:.	1/1:0,218:218:99:.:.:5284,652,0:.	0/1:35,12:47:99:.:.:191,0,865:.	1/1:0,2:2:6:.:.:51,6,0:.	1/1:0,407:407:99:.:.:14314,1223,0:.	1/1:0,512:512:99:.:.:18696,1537,0:.	1/1:0,471:471:99:.:.:17559,1416,0:.	0/1:6,8:14:99:.:.:199,0,127:.	0/0:257,0:257:99:.:.:0,120,1800:.	1|1:0,171:171:99:1|1:8831512_C_T:7632,515,0:8831512	0/1:8,14:22:99:.:.:370,0,149:.	0/1:37,24:61:99:.:.:532,0,943:.	1|1:0,11:11:33:1|1:8831512_C_T:479,33,0:8831512
chr02	8910969	.	A	T	156136	PASS	AC=36;AF=0.857;AN=42;BaseQRankSum=-0.361;DP=5306;ExcessHet=0.7148;FS=0;InbreedingCoeff=0.0861;MLEAC=39;MLEAF=0.929;MQ=56.53;MQRankSum=0;QD=29.82;ReadPosRankSum=1.6;SOR=0.693	GT:AD:DP:GQ:PGT:PID:PL:PS	1|1:0,86:86:99:1|1:8910967_C_T:2786,257,0:8910967	1/1:0,562:562:99:.:.:25113,1691,0:.	0|1:169,358:527:99:0|1:8910969_A_T:14261,0,5681:8910969	1/1:0,333:333:99:.:.:10462,993,0:.	0/0:2,0:2:0:.:.:0,0,0:.	1/1:0,49:49:99:.:.:1449,147,0:.	0/1:4,3:7:73:.:.:73,0,111:.	0/1:9,3:12:87:.:.:87,0,261:.	./.:0,0:.:.:.:.:0,0,0:.	1/1:0,9:9:27:.:.:252,27,0:.	1/1:0,360:360:99:.:.:8195,1061,0:.	1/1:0,24:24:72:.:.:682,72,0:.	1/1:0,43:43:99:.:.:1106,125,0:.	1/1:0,690:690:99:.:.:17356,2065,0:.	1/1:0,810:810:99:.:.:20167,2423,0:.	1/1:0,864:864:99:.:.:25019,2589,0:.	1/1:0,5:5:15:.:.:192,15,0:.	1|1:0,392:392:99:1|1:8910967_C_T:17430,1179,0:8910967	1/1:0,433:433:99:.:.:10174,1283,0:.	1/1:0,28:28:84:.:.:1082,84,0:.	0/1:3,1:4:22:.:.:22,0,67:.	1/1:0,2:2:6:.:.:49,6,0:.
chr02	8911003	.	A	G	130041	PASS	AC=17;AF=0.405;AN=42;BaseQRankSum=1.76;DP=4976;ExcessHet=0;FS=0;InbreedingCoeff=0.804;MLEAC=19;MLEAF=0.452;MQ=55.88;MQRankSum=3.22;QD=29.14;ReadPosRankSum=-0.322;SOR=0.765	GT:AD:DP:GQ:PGT:PID:PL:PS	0/0:84,0:84:99:.:.:0,120,1800:.	0/1:313,205:518:99:.:.:4017,0,5661:.	0/0:482,0:482:99:.:.:0,120,1800:.	0/0:311,0:311:99:.:.:0,120,1800:.	0/0:2,0:2:0:.:.:0,0,0:.	1/1:0,65:65:99:.:.:1844,195,0:.	0/0:6,0:6:18:.:.:0,18,189:.	0/0:3,0:3:9:.:.:0,9,92:.	0/0:2,0:2:6:.:.:0,6,44:.	1/1:0,9:9:27:.:.:247,27,0:.	0/0:341,0:341:99:.:.:0,120,1800:.	0/0:22,0:22:60:.:.:0,60,900:.	1/1:0,9:9:24:.:.:125,24,0:.	1|1:0,657:657:99:1|1:8911003_A_G:28145,1977,0:8911003	1|1:0,779:779:99:1|1:8911003_A_G:32750,2344,0:8911003	1/1:0,816:816:99:.:.:34669,2454,0:.	0/0:4,0:4:12:.:.:0,12,107:.	1/1:1,367:368:99:.:.:11812,1085,0:.	1|1:0,394:394:99:1|1:8911003_A_G:16465,1185,0:8911003	0/0:12,0:12:21:.:.:0,21,315:.	0/0:4,0:4:12:.:.:0,12,116:.	./.:0,0:.:.:.:.:0,0,0:.
chr02	8911015	.	T	C	167399	PASS	AC=29;AF=0.69;AN=42;BaseQRankSum=1.96;DP=4754;ExcessHet=0.0419;FS=0;InbreedingCoeff=0.3623;MLEAC=32;MLEAF=0.762;MQ=57.07;MQRankSum=0;QD=25.54;ReadPosRankSum=-0.319;SOR=0.685	GT:AD:DP:GQ:PGT:PID:PL:PS	0/0:84,0:84:99:.:.:0,120,1800:.	1/1:0,505:505:99:.:.:22666,1520,0:.	0|1:154,336:490:99:0|1:8910969_A_T:13588,0,5437:8910969	1/1:0,313:313:99:.:.:8006,936,0:.	0/0:2,0:2:0:.:.:0,0,0:.	1/1:0,65:65:99:.:.:1980,195,0:.	0/1:3,3:6:75:.:.:85,0,75:.	0/0:3,0:3:9:.:.:0,9,79:.	0/0:3,0:3:9:.:.:0,9,62:.	1/1:0,9:9:27:.:.:267,27,0:.	1/1:0,341:341:99:.:.:8639,1020,0:.	0/1:2,18:20:9:.:.:514,0,9:.	1/1:0,7:7:21:.:.:169,21,0:.	1|1:0,643:643:99:1|1:8911003_A_G:27825,1935,0:8911003	1|1:0,727:727:99:1|1:8911003_A_G:31500,2188,0:8911003	1/1:0,745:745:99:.:.:22813,2233,0:.	0/1:3,1:4:15:.:.:15,0,76:.	1/1:0,352:352:99:.:.:13081,1058,0:.	1|1:0,374:374:99:1|1:8911003_A_G:15956,1125,0:8911003	1/1:0,6:6:18:.:.:192,18,0:.	0/1:3,1:4:23:.:.:23,0,71:.	./.:0,0:.:.:.:.:0,0,0:.
chr02	8913220	.	A	C	269.35	PASS	AC=1;AF=0.023;AN=44;BaseQRankSum=1.34;DP=6388;ExcessHet=0;FS=3.583;InbreedingCoeff=-0.0462;MLEAC=1;MLEAF=0.023;MQ=60;MQRankSum=0;QD=8.69;ReadPosRankSum=1.31;SOR=0.223	GT:AD:DP:GQ:PL	0/0:50,0:50:99:0,120,1800	0/0:979,0:979:99:0,120,1800	0/0:656,0:656:99:0,120,1800	0/0:475,0:475:99:0,120,1800	0/0:2,0:2:6:0,6,34	0/0:59,0:59:99:0,120,1800	0/0:20,0:20:60:0,60,617	0/0:18,0:18:0:0,0,329	0/0:2,0:2:6:0,6,38	0/1:22,9:32:99:283,0,1144	0/0:564,0:564:99:0,120,1800	0/0:91,0:91:99:0,120,1800	0/0:70,0:70:99:0,120,1800	0/0:748,0:748:99:0,120,1800	0/0:797,0:797:99:0,120,1800	0/0:649,0:649:99:0,120,1800	0/0:36,0:36:99:0,105,924	0/0:609,0:609:99:0,120,1800	0/0:463,0:463:99:0,120,1800	0/0:11,0:11:33:0,33,323	0/0:43,0:43:99:0,117,1755	0/0:4,0:4:12:0,12,89
chr02	8913229	.	G	A	21923.8	PASS	AC=5;AF=0.114;AN=44;BaseQRankSum=7.7;DP=6984;ExcessHet=1.1607;FS=0;InbreedingCoeff=-0.0389;MLEAC=5;MLEAF=0.114;MQ=59.98;MQRankSum=0.747;QD=7.87;ReadPosRankSum=-0.752;SOR=0.712	GT:AD:DP:GQ:PL	0/0:33,0:33:63:0,63,945	0/0:979,0:979:99:0,120,1800	0/0:656,0:656:99:0,120,1800	0/0:475,0:475:99:0,120,1800	0/0:2,0:2:0:0,0,0	0/1:50,25:75:99:512,0,1184	0/0:20,0:20:60:0,60,617	0/0:20,0:20:60:0,60,616	0/0:2,0:2:6:0,6,38	0/1:10,34:44:99:892,0,299	0/0:564,0:564:99:0,120,1800	0/0:128,0:128:99:0,120,1800	0/0:70,0:70:99:0,120,1800	0/1:444,472:916:99:9498,0,8096	0/1:609,371:980:99:6420,0,11017	0/1:495,274:769:99:4634,0,9773	0/0:36,0:36:99:0,105,924	0/0:609,0:609:99:0,120,1800	0/0:463,0:463:99:0,120,1800	0/0:18,0:18:54:0,54,499	0/0:43,0:43:99:0,117,1755	0/0:13,0:13:39:0,39,332
chr02	8913235	.	A	G	14037	PASS	AC=1;AF=0.023;AN=44;BaseQRankSum=5.73;DP=7044;ExcessHet=0;FS=16.474;InbreedingCoeff=-0.0325;MLEAC=1;MLEAF=0.023;MQ=59.49;MQRankSum=5.87;QD=22.79;ReadPosRankSum=1.82;SOR=0.223	GT:AD:DP:GQ:PL	0/0:30,0:30:51:0,51,765	0/0:979,0:979:99:0,120,1800	0/0:663,0:663:99:0,120,1800	0/0:475,0:475:99:0,120,1800	0/0:2,0:2:6:0,6,37	0/0:69,0:69:99:0,120,1800	0/0:20,0:20:60:0,60,617	0/0:21,0:21:60:0,60,900	0/0:2,0:2:6:0,6,38	0/0:43,0:43:99:0,120,1800	0/1:238,378:616:99:14051,0,8077	0/0:128,0:128:99:0,120,1800	0/0:70,0:70:99:0,120,1800	0/0:908,0:908:99:0,120,1800	0/0:968,0:968:99:0,120,1800	0/0:770,0:770:99:0,120,1800	0/0:36,0:36:99:0,105,924	0/0:700,0:700:99:0,120,1800	0/0:463,0:463:99:0,120,1800	0/0:18,0:18:54:0,54,506	0/0:43,0:43:99:0,117,1755	0/0:14,0:14:42:0,42,378
chr02	8913241	.	T	C	31146	PASS	AC=6;AF=0.136;AN=44;BaseQRankSum=-3.68;DP=7098;ExcessHet=0.1103;FS=0.528;InbreedingCoeff=0.1954;MLEAC=6;MLEAF=0.136;MQ=59.96;MQRankSum=-1.037;QD=11.4;ReadPosRankSum=0.905;SOR=0.735	GT:AD:DP:GQ:PGT:PID:PL:PS	0/0:19,0:19:36:.:.:0,36,540:.	0/0:979,0:979:99:.:.:0,120,1800:.	0/0:663,0:663:99:.:.:0,120,1800:.	0/0:475,0:475:99:.:.:0,120,1800:.	0/0:2,0:2:6:.:.:0,6,37:.	0/0:69,0:69:99:.:.:0,120,1800:.	0/0:20,0:20:60:.:.:0,60,617:.	0/0:21,0:21:60:.:.:0,60,900:.	0/0:2,0:2:6:.:.:0,6,38:.	0/0:43,0:43:99:.:.:0,120,1800:.	0/0:597,0:597:99:.:.:0,120,1800:.	0/0:128,0:128:99:.:.:0,120,1800:.	1|1:0,27:27:81:1|1:8913241_T_C:1134,81,0:8913241	0/1:476,436:912:99:.:.:8102,0,9617:.	0/1:368,603:971:99:.:.:11110,0,6445:.	0/1:283,525:808:99:.:.:10680,0,4802:.	0/0:36,0:36:99:.:.:0,105,924:.	0/0:700,0:700:99:.:.:0,120,1800:.	0/0:463,0:463:99:.:.:0,120,1800:.	0/0:18,0:18:54:.:.:0,54,495:.	0/0:43,0:43:99:.:.:0,117,1755:.	0/1:7,7:14:99:.:.:161,0,151:.
chr02	8915115	.	G	A	125703	PASS	AC=34;AF=0.773;AN=44;BaseQRankSum=-1.057;DP=3589;ExcessHet=0.1349;FS=0;InbreedingCoeff=0.2124;MLEAC=37;MLEAF=0.841;MQ=58.42;MQRankSum=0;QD=21.95;ReadPosRankSum=-0.807;SOR=0.589	GT:AD:DP:GQ:PGT:PID:PL:PS	1/1:0,130:130:99:.:.:2122,360,0:.	1|1:0,482:482:99:1|1:8914921_T_G:19271,1437,0:8914921	0/1:115,269:384:99:.:.:8022,0,1857:.	1/1:0,185:185:99:.:.:4510,551,0:.	0/0:4,0:4:0:.:.:0,0,0:.	1/1:0,9:9:27:.:.:282,27,0:.	0/0:2,0:2:0:.:.:0,0,0:.	0/1:13,7:20:99:.:.:150,0,332:.	0/0:2,0:2:6:.:.:0,6,33:.	1/1:0,4:4:12:.:.:120,12,0:.	1/1:0,323:323:99:.:.:7826,962,0:.	1/1:0,54:54:99:.:.:1606,162,0:.	1|1:0,15:15:45:1|1:8915115_G_A:577,45,0:8915115	1/1:0,443:443:99:.:.:19007,1333,0:.	1/1:0,504:504:99:.:.:21815,1517,0:.	1/1:0,527:527:99:.:.:22562,1586,0:.	0/1:4,8:12:63:.:.:203,0,63:.	1/1:0,92:92:99:.:.:4030,277,0:.	1|1:0,299:299:99:1|1:8915115_G_A:13153,900,0:8915115	1/1:0,2:2:6:.:.:65,6,0:.	0/1:30,8:38:99:.:.:148,0,867:.	1/1:0,3:3:9:.:.:83,9,0:.
chr02	10350662	.	T	C	161.26	PASS	AC=2;AF=0.045;AN=44;DP=1063;ExcessHet=0;FS=0;InbreedingCoeff=0.57;MLEAC=2;MLEAF=0.045;MQ=60;QD=31.79;SOR=3.258	GT:AD:DP:GQ:PGT:PID:PL:PS	1|1:0,4:4:12:1|1:10350578_TATAGGG_T:180,12,0:10350578	0/0:114,0:114:99:.:.:0,120,1800:.	0/0:182,0:182:99:.:.:0,120,1800:.	0/0:63,0:63:99:.:.:0,120,1800:.	0/0:2,0:2:6:.:.:0,6,33:.	0/0:14,0:14:0:.:.:0,0,0:.	0/0:3,0:3:0:.:.:0,0,0:.	0/0:6,0:6:0:.:.:0,0,0:.	0/0:2,0:2:6:.:.:0,6,40:.	0/0:17,0:17:0:.:.:0,0,0:.	0/0:97,0:97:99:.:.:0,120,1800:.	0/0:12,0:12:0:.:.:0,0,0:.	0/0:2,0:2:6:.:.:0,6,47:.	0/0:122,0:122:99:.:.:0,120,1800:.	0/0:150,0:150:99:.:.:0,120,1800:.	0/0:140,0:140:99:.:.:0,120,1800:.	0/0:3,0:3:0:.:.:0,0,0:.	0/0:50,0:50:99:.:.:0,120,1800:.	0/0:34,0:34:99:.:.:0,99,1485:.	0/0:11,0:11:0:.:.:0,0,0:.	0/0:14,0:14:0:.:.:0,0,0:.	0/0:21,0:21:0:.:.:0,0,0:.
chr02	10350671	.	A	G	1785.21	PASS	AC=1;AF=0.023;AN=44;BaseQRankSum=3.19;DP=1131;ExcessHet=0;FS=1.4;InbreedingCoeff=0.2569;MLEAC=1;MLEAF=0.023;MQ=60;MQRankSum=0;QD=13.03;ReadPosRankSum=-0.65;SOR=0.713	GT:AD:DP:GQ:PL	0/0:7,0:7:18:0,18,270	0/1:87,50:137:99:1798,0,3426	0/0:187,0:187:0:0,0,293	0/0:62,0:62:99:0,120,1800	0/0:2,0:2:0:0,0,0	0/0:19,0:19:42:0,42,630	0/0:3,0:3:9:0,9,97	0/0:6,0:6:18:0,18,196	0/0:2,0:2:6:0,6,40	0/0:17,0:17:15:0,15,225	0/0:110,0:110:99:0,120,1800	0/0:12,0:12:0:0,0,0	0/0:2,0:2:6:0,6,41	0/0:117,0:117:99:0,120,1800	0/0:142,0:142:99:0,120,1800	0/0:133,0:133:99:0,120,1800	0/0:6,0:6:18:0,18,160	0/0:67,0:67:99:0,120,1800	0/0:49,0:49:99:0,120,1800	0/0:13,0:13:39:0,39,379	0/0:16,0:16:45:0,45,675	0/0:21,0:21:63:0,63,586
chr02	10350803	.	C	T	1842.02	PASS	AC=3;AF=0.068;AN=44;BaseQRankSum=-0.176;DP=2093;ExcessHet=0.3141;FS=0.432;InbreedingCoeff=-0.1027;MLEAC=3;MLEAF=0.068;MQ=60;MQRankSum=0;QD=5.76;ReadPosRankSum=1.02;SOR=0.658	GT:AD:DP:GQ:PGT:PID:PL:PS	0/0:24,0:24:54:.:.:0,54,810:.	0/0:323,0:323:99:.:.:0,120,1800:.	0|1:188,92:280:99:0|1:10350780_A_G:1448,0,6944:10350780	0/0:138,0:138:99:.:.:0,120,1800:.	0/0:2,0:2:6:.:.:0,6,36:.	0/0:36,0:36:99:.:.:0,102,1530:.	0/0:2,0:2:6:.:.:0,6,64:.	0/0:11,0:11:0:.:.:0,0,255:.	0/0:2,0:2:6:.:.:0,6,40:.	0/0:32,0:32:87:.:.:0,87,1305:.	0/0:209,0:209:99:.:.:0,120,1800:.	0/0:36,0:36:99:.:.:0,99,1485:.	0/0:84,0:84:99:.:.:0,120,1800:.	0/0:162,0:162:99:.:.:0,120,1800:.	0/0:168,0:168:99:.:.:0,120,1800:.	0/0:199,0:199:99:.:.:0,120,1800:.	0/0:30,0:30:90:.:.:0,90,772:.	0/0:100,0:100:99:.:.:0,120,1800:.	0/0:178,0:178:99:.:.:0,120,1800:.	0|1:17,7:24:99:0|1:10350780_A_G:243,0,555:10350780	0|1:11,5:16:99:0|1:10350780_A_G:177,0,409:10350780	0/0:33,0:33:90:.:.:0,90,1350:.
chr02	10350819	.	G	A	2583.27	PASS	AC=2;AF=0.045;AN=44;DP=1995;ExcessHet=0;FS=0;InbreedingCoeff=0.7527;MLEAC=2;MLEAF=0.045;MQ=60;QD=25.58;SOR=0.713	GT:AD:DP:GQ:PL	0/0:39,0:39:99:0,100,1001	0/0:259,0:259:99:0,120,1800	0/0:244,0:244:99:0,120,1800	0/0:138,0:138:99:0,120,1800	0/0:2,0:2:6:0,6,34	0/0:38,0:38:99:0,102,1530	0/0:2,0:2:6:0,6,64	0/0:10,0:10:24:0,24,360	0/0:2,0:2:6:0,6,42	0/0:24,0:24:60:0,60,900	0/0:209,0:209:99:0,120,1800	0/0:36,0:36:90:0,90,1350	0/0:84,0:84:99:0,120,1800	0/0:162,0:162:99:0,120,1800	0/0:168,0:168:99:0,120,1800	0/0:199,0:199:99:0,120,1800	0/0:30,0:30:81:0,81,1215	1/1:0,101:101:99:2611,302,0	0/0:178,0:178:99:0,120,1800	0/0:22,0:22:60:0,60,900	0/0:15,0:15:33:0,33,495	0/0:32,0:32:72:0,72,1080
chr02	10351354	.	G	A	196.94	PASS	AC=1;AF=0.023;AN=44;BaseQRankSum=0;DP=5107;ExcessHet=0;FS=0;InbreedingCoeff=0.2795;MLEAC=1;MLEAF=0.023;MQ=60;MQRankSum=0;QD=9.85;ReadPosRankSum=1.7;SOR=2.093	GT:AD:DP:GQ:PL	0/0:176,0:176:99:0,120,1800	0/0:616,0:616:99:0,120,1800	0/0:474,0:474:99:0,120,1800	0/0:236,0:236:99:0,120,1800	0/0:3,0:3:9:0,9,53	0/0:58,0:58:18:0,18,270	0/0:10,0:10:0:0,0,0	0/0:10,0:10:21:0,21,315	0/0:2,0:2:6:0,6,39	0/0:32,0:32:6:0,6,90	0/0:336,0:336:99:0,120,1800	0/0:45,0:45:15:0,15,225	0/1:5,15:20:33:210,0,33	0/0:646,0:646:99:0,120,1800	0/0:770,0:770:99:0,120,1800	0/0:762,0:762:99:0,120,1800	0/0:48,0:48:6:0,6,90	0/0:336,0:336:99:0,120,1800	0/0:463,0:463:99:0,120,1800	0/0:30,0:30:9:0,9,135	0/0:17,0:17:21:0,21,315	0/0:17,0:17:0:0,0,0
chr02	10351360	.	A	C	9321.69	PASS	AC=1;AF=0.023;AN=44;BaseQRankSum=1;DP=5228;ExcessHet=0;FS=1.115;InbreedingCoeff=0.1539;MLEAC=1;MLEAF=0.023;MQ=60;MQRankSum=0;QD=17.76;ReadPosRankSum=0.477;SOR=0.819	GT:AD:DP:GQ:PGT:PID:PL:PS	0/0:176,0:176:99:.:.:0,120,1800:.	0/0:616,0:616:99:.:.:0,120,1800:.	0/0:474,0:474:99:.:.:0,120,1800:.	0/0:236,0:236:99:.:.:0,120,1800:.	0/0:3,0:3:9:.:.:0,9,53:.	0/0:60,0:60:30:.:.:0,30,450:.	0/0:10,0:10:0:.:.:0,0,0:.	0/0:11,0:11:24:.:.:0,24,360:.	0/0:2,0:2:6:.:.:0,6,39:.	0/0:32,0:32:6:.:.:0,6,90:.	0/0:336,0:336:99:.:.:0,120,1800:.	0/0:45,0:45:15:.:.:0,15,225:.	0/0:67,0:67:99:.:.:0,120,1800:.	0/0:646,0:646:99:.:.:0,120,1800:.	0/0:770,0:770:99:.:.:0,120,1800:.	0/0:762,0:762:99:.:.:0,120,1800:.	0/0:48,0:48:6:.:.:0,6,90:.	0/0:336,0:336:99:.:.:0,120,1800:.	0|1:257,268:525:99:0|1:10351339_G_GTGGGAAC:9335,0,9032:10351339	0/0:28,0:28:15:.:.:0,15,225:.	0/0:18,0:18:24:.:.:0,24,360:.	0/0:17,0:17:3:.:.:0,3,45:.
chr02	11209631	.	G	A	250.05	PASS	AC=2;AF=0.045;AN=44;DP=654;ExcessHet=0;FS=0;InbreedingCoeff=0.5936;MLEAC=3;MLEAF=0.068;MQ=60;QD=33.72;SOR=3.912	GT:AD:DP:GQ:PGT:PID:PL:PS	1|1:0,6:6:18:1|1:11209631_G_A:270,18,0:11209631	0/0:35,0:35:99:.:.:0,104,794:.	0/0:47,0:47:99:.:.:0,113,1128:.	0/0:25,0:25:75:.:.:0,75,572:.	0/0:2,0:2:6:.:.:0,6,37:.	0/0:27,0:27:0:.:.:0,0,0:.	0/0:4,0:4:0:.:.:0,0,0:.	0/0:35,0:35:0:.:.:0,0,0:.	0/0:2,0:2:6:.:.:0,6,39:.	0/0:22,0:22:0:.:.:0,0,0:.	0/0:46,0:46:99:.:.:0,102,1054:.	0/0:22,0:22:0:.:.:0,0,0:.	0/0:6,0:6:18:.:.:0,18,125:.	0/0:69,0:69:99:.:.:0,120,1800:.	0/0:77,0:77:99:.:.:0,120,1800:.	0/0:57,0:57:99:.:.:0,120,1800:.	0/0:15,0:15:0:.:.:0,0,0:.	0/0:33,0:33:99:.:.:0,99,816:.	0/0:53,0:53:99:.:.:0,120,1800:.	0/0:43,0:43:0:.:.:0,0,0:.	0/0:19,0:19:0:.:.:0,0,0:.	0/0:9,0:9:0:.:.:0,0,0:.
chr02	11209634	.	C	T	242.61	PASS	AC=2;AF=0.045;AN=44;DP=695;ExcessHet=0;FS=0;InbreedingCoeff=0.7927;MLEAC=2;MLEAF=0.045;MQ=60;QD=30.63;SOR=3.912	GT:AD:DP:GQ:PGT:PID:PL:PS	1|1:0,6:6:18:1|1:11209631_G_A:270,18,0:11209631	0/0:35,0:35:99:.:.:0,104,794:.	0/0:47,0:47:99:.:.:0,113,1128:.	0/0:27,0:27:81:.:.:0,81,622:.	0/0:2,0:2:6:.:.:0,6,37:.	0/0:33,0:33:99:.:.:0,99,966:.	0/0:5,0:5:15:.:.:0,15,171:.	0/0:38,0:38:99:.:.:0,111,1665:.	0/0:2,0:2:6:.:.:0,6,39:.	0/0:30,0:30:90:.:.:0,90,892:.	0/0:46,0:46:99:.:.:0,102,1054:.	0/0:26,0:26:78:.:.:0,78,812:.	0/0:6,0:6:15:.:.:0,15,225:.	0/0:69,0:69:99:.:.:0,120,1800:.	0/0:77,0:77:99:.:.:0,120,1800:.	0/0:57,0:57:99:.:.:0,120,1800:.	0/0:24,0:24:72:.:.:0,72,709:.	0/0:33,0:33:99:.:.:0,99,816:.	0/0:53,0:53:99:.:.:0,120,1800:.	0/0:46,0:46:99:.:.:0,120,1800:.	0/0:23,0:23:66:.:.:0,66,990:.	0/0:10,0:10:30:.:.:0,30,262:.
chr02	11209635	.	A	G	370.45	PASS	AC=1;AF=0.023;AN=44;BaseQRankSum=-3.981;DP=739;ExcessHet=0;FS=0;InbreedingCoeff=0.43;MLEAC=2;MLEAF=0.045;MQ=60;MQRankSum=0;QD=4.94;ReadPosRankSum=0.138;SOR=0.72	GT:AD:DP:GQ:PL	0/0:6,0:6:18:0,18,138	0/1:39,36:75:99:380,0,714	0/0:47,0:47:99:0,113,1128	0/0:27,0:27:81:0,81,622	0/0:2,0:2:3:0,3,45	0/0:34,0:34:0:0,0,0	0/0:5,0:5:0:0,0,0	0/0:38,0:38:0:0,0,0	0/0:2,0:2:6:0,6,39	0/0:32,0:32:0:0,0,0	0/0:46,0:46:99:0,102,1054	0/0:27,0:27:0:0,0,0	0/0:6,0:6:15:0,15,225	0/0:69,0:69:99:0,120,1800	0/0:77,0:77:99:0,120,1800	0/0:57,0:57:99:0,120,1800	0/0:24,0:24:0:0,0,0	0/0:33,0:33:99:0,99,816	0/0:53,0:53:99:0,120,1800	0/0:46,0:46:0:0,0,0	0/0:23,0:23:0:0,0,0	0/0:10,0:10:0:0,0,0
chr02	11209636	.	G	T	61.88	PASS	AC=1;AF=0.023;AN=44;BaseQRankSum=0;DP=739;ExcessHet=0;FS=0;InbreedingCoeff=0.4708;MLEAC=2;MLEAF=0.045;MQ=60;MQRankSum=0;QD=10.31;ReadPosRankSum=0.21;SOR=2.303	GT:AD:DP:GQ:PL	0/0:6,0:6:18:0,18,138	0/0:75,0:75:99:0,120,1800	0/0:47,0:47:99:0,113,1128	0/0:27,0:27:81:0,81,622	0/0:2,0:2:3:0,3,45	0/0:34,0:34:0:0,0,0	0/0:5,0:5:0:0,0,0	0/0:38,0:38:0:0,0,0	0/0:2,0:2:6:0,6,39	0/0:32,0:32:0:0,0,0	0/0:46,0:46:99:0,102,1054	0/0:27,0:27:0:0,0,0	0/1:1,5:6:6:72,0,6	0/0:69,0:69:99:0,120,1800	0/0:77,0:77:99:0,120,1800	0/0:57,0:57:99:0,120,1800	0/0:24,0:24:0:0,0,0	0/0:33,0:33:99:0,99,816	0/0:53,0:53:99:0,120,1800	0/0:46,0:46:0:0,0,0	0/0:23,0:23:0:0,0,0	0/0:10,0:10:30:0,30,260
chr02	11209637	.	G	A	242.76	PASS	AC=2;AF=0.045;AN=44;DP=751;ExcessHet=0;FS=0;InbreedingCoeff=0.747;MLEAC=2;MLEAF=0.045;MQ=60;QD=32.61;SOR=3.912	GT:AD:DP:GQ:PGT:PID:PL:PS	1|1:0,6:6:18:1|1:11209631_G_A:270,18,0:11209631	0/0:75,0:75:99:.:.:0,120,1800:.	0/0:47,0:47:99:.:.:0,113,1128:.	0/0:27,0:27:81:.:.:0,81,622:.	0/0:2,0:2:3:.:.:0,3,45:.	0/0:34,0:34:99:.:.:0,102,975:.	0/0:5,0:5:15:.:.:0,15,161:.	0/0:41,0:41:99:.:.:0,111,1665:.	0/0:2,0:2:6:.:.:0,6,39:.	0/0:32,0:32:96:.:.:0,96,945:.	0/0:46,0:46:99:.:.:0,102,1054:.	0/0:30,0:30:90:.:.:0,90,954:.	0/0:6,0:6:15:.:.:0,15,225:.	0/0:69,0:69:99:.:.:0,120,1800:.	0/0:77,0:77:99:.:.:0,120,1800:.	0/0:57,0:57:99:.:.:0,120,1800:.	0/0:30,0:30:90:.:.:0,90,912:.	0/0:33,0:33:99:.:.:0,99,816:.	0/0:53,0:53:99:.:.:0,120,1800:.	0/0:46,0:46:99:.:.:0,120,1800:.	0/0:23,0:23:66:.:.:0,66,990:.	0/0:10,0:10:24:.:.:0,24,360:.
chr02	11209640	.	G	T	25106.6	PASS	AC=21;AF=0.477;AN=44;BaseQRankSum=-2.305;DP=902;ExcessHet=0;FS=4.569;InbreedingCoeff=0.4977;MLEAC=34;MLEAF=0.773;MQ=59.9;MQRankSum=0;QD=37.22;ReadPosRankSum=-1.467;SOR=0.255	GT:AD:DP:GQ:PGT:PID:PL:PS	1|1:0,6:6:18:1|1:11209631_G_A:270,18,0:11209631	1/1:0,80:80:99:.:.:3541,241,0:.	0/1:28,24:52:99:.:.:866,0,1017:.	1/1:0,32:32:95:.:.:777,95,0:.	0/0:2,0:2:0:.:.:0,0,0:.	0/0:34,0:34:0:.:.:0,0,0:.	0/0:6,0:6:0:.:.:0,0,0:.	0/0:41,0:41:0:.:.:0,0,0:.	0/0:2,0:2:6:.:.:0,6,39:.	0/0:32,0:32:0:.:.:0,0,0:.	1/1:0,66:66:99:.:.:2948,199,0:.	0/0:31,0:31:0:.:.:0,0,0:.	1|1:0,6:6:18:1|1:11209621_A_C:270,18,0:11209621	1/1:0,94:94:99:.:.:4172,283,0:.	1/1:0,100:100:99:.:.:4460,301,0:.	1|1:0,71:71:99:1|1:11209640_G_T:3136,214,0:11209640	0/0:33,0:33:0:.:.:0,0,0:.	1/1:0,65:65:99:.:.:1637,194,0:.	1|1:0,66:66:99:1|1:11209614_T_C:2889,199,0:11209614	0/0:46,0:46:0:.:.:0,0,0:.	0/0:24,0:24:0:.:.:0,0,0:.	0/0:10,0:10:0:.:.:0,0,0:.
chr02	12782372	.	A	G	6089.18	PASS	AC=5;AF=0.114;AN=44;BaseQRankSum=1.41;DP=1336;ExcessHet=1.1017;FS=0.52;InbreedingCoeff=-0.1548;MLEAC=5;MLEAF=0.114;MQ=60;MQRankSum=0;QD=11.03;ReadPosRankSum=0.919;SOR=0.75	GT:AD:DP:GQ:PL	0/0:20,0:20:57:0,57,855	0/0:35,0:35:99:0,99,887	0/0:10,2:12:0:0,0,230	0/0:11,0:11:33:0,33,268	0/0:2,0:2:6:0,6,35	0/0:131,0:131:99:0,120,1800	0/1:31,32:63:99:795,0,839	0/1:63,49:112:99:1218,0,2053	0/0:2,0:2:6:0,6,35	0/0:156,0:156:99:0,120,1800	0/0:13,0:13:39:0,39,313	0/0:53,0:53:99:0,120,1800	0/0:77,0:77:99:0,120,1800	0/0:50,0:50:99:0,120,1800	0/0:54,0:54:99:0,120,1800	0/0:63,0:63:99:0,120,1800	0/1:143,39:182:99:574,0,3986	0/0:15,0:15:45:0,45,675	0/0:16,0:16:48:0,48,400	0/1:28,105:133:99:2652,0,387	0/1:29,33:62:99:882,0,690	0/0:60,0:60:99:0,120,1800
chr02	12782375	.	T	C	857.67	PASS	AC=3;AF=0.068;AN=44;BaseQRankSum=1.19;DP=1269;ExcessHet=0;FS=3.019;InbreedingCoeff=0.5535;MLEAC=3;MLEAF=0.068;MQ=60;MQRankSum=0;QD=12.8;ReadPosRankSum=-3.134;SOR=1.14	GT:AD:DP:GQ:PL	0/0:19,0:19:56:0,56,395	0/0:35,0:35:99:0,99,887	0/0:15,0:15:45:0,45,372	0/0:12,0:12:36:0,36,287	0/0:2,0:2:6:0,6,35	0/0:131,0:131:99:0,120,1800	0/0:44,0:44:99:0,99,1464	0/0:93,0:93:99:0,120,1800	0/0:2,0:2:6:0,6,35	0/0:156,0:156:99:0,120,1800	0/0:13,0:13:39:0,39,313	0/0:53,0:53:99:0,120,1800	0/0:77,0:77:99:0,120,1800	0/0:50,0:50:99:0,120,1800	0/0:54,0:54:99:0,120,1800	0/0:63,0:63:99:0,120,1800	0/0:179,0:179:99:0,120,1800	1/1:0,15:15:44:447,44,0	0/0:14,0:14:42:0,42,630	0/0:117,0:117:99:0,120,1800	0/0:63,0:63:99:0,120,1800	0/1:29,23:52:99:444,0,592
chr02	12782414	.	A	G	251.94	PASS	AC=2;AF=0.045;AN=44;BaseQRankSum=2.17;DP=1208;ExcessHet=0.1022;FS=3.384;InbreedingCoeff=-0.0534;MLEAC=2;MLEAF=0.045;MQ=60;MQRankSum=0;QD=7.63;ReadPosRankSum=-0.083;SOR=0.543	GT:AD:DP:GQ:PL	0/0:17,0:17:48:0,48,720	0/0:35,0:35:99:0,99,887	0/0:16,0:16:48:0,48,403	0/0:8,0:8:21:0,21,315	0/0:3,0:3:9:0,9,52	0/0:131,0:131:99:0,120,1800	0/0:44,0:44:99:0,99,1464	0/0:93,0:93:99:0,120,1800	0/0:3,0:3:9:0,9,51	0/0:156,0:156:99:0,120,1800	0/1:6,6:12:99:112,0,104	0/0:53,0:53:99:0,120,1800	0/0:31,0:31:81:0,81,1215	0/0:53,0:53:99:0,120,1800	0/0:69,0:69:99:0,120,1800	0/0:74,0:74:99:0,120,1800	0/0:184,0:184:99:0,120,1800	0/0:13,0:13:39:0,39,315	0/0:11,0:11:30:0,30,450	0/0:117,0:117:99:0,120,1800	0/0:63,0:63:99:0,120,1800	0/1:16,5:21:99:162,0,657
chr02	12782417	.	T	A	6216.29	PASS	AC=9;AF=0.205;AN=44;BaseQRankSum=1.14;DP=1213;ExcessHet=0.0016;FS=0.803;InbreedingCoeff=0.5801;MLEAC=9;MLEAF=0.205;MQ=60;MQRankSum=0;QD=24.09;ReadPosRankSum=0.124;SOR=0.821	GT:AD:DP:GQ:PGT:PID:PL:PS	0/0:17,0:17:48:.:.:0,48,720:.	0/0:35,0:35:99:.:.:0,99,887:.	0/0:16,0:16:48:.:.:0,48,403:.	0/0:8,0:8:21:.:.:0,21,315:.	0/0:3,0:3:9:.:.:0,9,52:.	0/0:131,0:131:99:.:.:0,120,1800:.	0/0:44,0:44:99:.:.:0,99,1464:.	0/0:93,0:93:99:.:.:0,120,1800:.	0/0:3,0:3:9:.:.:0,9,51:.	0/0:156,0:156:99:.:.:0,120,1800:.	0/0:11,0:11:30:.:.:0,30,450:.	0/0:53,0:53:99:.:.:0,120,1800:.	1|1:0,30:30:90:1|1:12782417_T_A:1058,90,0:12782417	0/1:9,42:51:74:.:.:930,0,74:.	0/1:9,62:71:8:.:.:1367,0,8:.	1/1:2,72:74:99:.:.:1762,172,0:.	0/0:184,0:184:99:.:.:0,120,1800:.	0/0:13,0:13:36:.:.:0,36,540:.	1|1:0,11:11:33:1|1:12782417_T_A:495,33,0:12782417	0/0:117,0:117:99:.:.:0,120,1800:.	0/0:63,0:63:99:.:.:0,120,1800:.	0/1:5,16:21:99:.:.:657,0,162:.
chr02	12782420	.	C	T	15126.8	PASS	AC=27;AF=0.614;AN=44;BaseQRankSum=0.585;DP=1257;ExcessHet=0.2736;FS=10.565;InbreedingCoeff=0.2111;MLEAC=29;MLEAF=0.659;MQ=60;MQRankSum=0;QD=16.35;ReadPosRankSum=0.59;SOR=0.831	GT:AD:DP:GQ:PGT:PID:PL:PS	0/0:17,0:17:48:.:.:0,48,720:.	0/1:18,15:33:99:.:.:394,0,252:.	0/1:10,4:14:65:.:.:65,0,210:.	1/1:0,8:8:23:.:.:176,23,0:.	0/0:3,0:3:0:.:.:0,0,0:.	0/0:141,0:141:0:.:.:0,0,0:.	0/1:41,6:47:55:.:.:55,0,1119:.	0/1:71,31:102:99:.:.:675,0,1939:.	0/0:3,0:3:9:.:.:0,9,51:.	0/0:156,0:156:99:.:.:0,120,1800:.	1/1:0,11:11:33:.:.:352,33,0:.	1/1:0,52:52:99:.:.:1534,156,0:.	1|1:0,30:30:90:1|1:12782417_T_A:1058,90,0:12782417	1/1:0,50:50:99:.:.:2064,150,0:.	1/1:0,71:71:99:.:.:3043,214,0:.	1/1:0,73:73:99:.:.:3097,219,0:.	0/1:154,39:193:99:.:.:398,0,3445:.	1/1:0,13:13:39:.:.:323,39,0:.	1|1:0,11:11:33:1|1:12782417_T_A:495,33,0:12782417	0/1:93,25:118:99:.:.:376,0,2332:.	0/1:70,8:78:20:.:.:20,0,1878:.	1/1:0,21:21:63:.:.:945,63,0:.
chr02	12782426	.	T	C	1503.94	PASS	AC=2;AF=0.045;AN=44;BaseQRankSum=-1.831;DP=1185;ExcessHet=0.1022;FS=5.857;InbreedingCoeff=-0.0535;MLEAC=2;MLEAF=0.045;MQ=60;MQRankSum=0;QD=7.3;ReadPosRankSum=0.824;SOR=0.49	GT:AD:DP:GQ:PL	0/0:13,0:13:39:0,39,303	0/1:21,10:31:65:65,0,706	0/0:13,0:13:39:0,39,340	0/0:7,0:7:21:0,21,162	0/0:3,0:3:9:0,9,55	0/0:115,0:115:99:0,120,1800	0/0:43,0:43:99:0,111,1665	0/0:101,0:101:99:0,120,1800	0/0:3,0:3:9:0,9,51	0/1:95,80:175:99:1461,0,2170	0/0:10,0:10:30:0,30,232	0/0:46,0:46:81:0,81,1215	0/0:74,0:74:99:0,99,1485	0/0:37,0:37:99:0,99,1485	0/0:45,0:45:99:0,105,1575	0/0:48,0:48:99:0,102,1530	0/0:183,0:183:99:0,105,1575	0/0:11,0:11:33:0,33,273	0/0:10,0:10:30:0,30,242	0/0:102,0:102:99:0,99,1485	0/0:77,0:77:99:0,120,1800	0/0:20,0:20:48:0,48,720
chr02	14929125	.	A	G	4557.56	PASS	AC=3;AF=0.068;AN=44;BaseQRankSum=0.648;DP=3625;ExcessHet=0;FS=14.498;InbreedingCoeff=0.436;MLEAC=3;MLEAF=0.068;MQ=60;MQRankSum=0;QD=23.99;ReadPosRankSum=-0.954;SOR=0.069	GT:AD:DP:GQ:PL	0/0:212,0:212:99:0,120,1800	0/0:505,0:505:99:0,120,1800	0/0:489,0:489:99:0,120,1800	0/0:279,0:279:99:0,120,1800	0/0:2,0:2:6:0,6,34	0/1:9,21:30:99:532,0,181	0/0:10,0:10:9:0,9,135	0/0:9,0:9:6:0,6,90	0/0:2,0:2:6:0,6,42	0/0:16,0:16:21:0,21,315	0/0:455,0:455:99:0,120,1800	0/0:11,0:11:15:0,15,225	0/0:14,0:14:42:0,42,316	0/0:368,0:368:99:0,120,1800	0/0:375,0:375:99:0,120,1800	0/0:394,0:394:99:0,120,1800	0/0:4,0:4:9:0,9,135	0/0:257,0:257:99:0,120,1800	1/1:0,160:160:99:4058,479,0	0/0:8,0:8:12:0,12,180	0/0:15,0:15:9:0,9,135	0/0:6,0:6:12:0,12,180
chr02	14929126	.	C	T	94313.6	PASS	AC=29;AF=0.659;AN=44;BaseQRankSum=-1.011;DP=4286;ExcessHet=0.1062;FS=1.703;InbreedingCoeff=0.2103;MLEAC=30;MLEAF=0.682;MQ=59.65;MQRankSum=0;QD=23.32;ReadPosRankSum=0.815;SOR=0.75	GT:AD:DP:GQ:PGT:PID:PL:PS	1|1:0,147:147:99:1|1:14929126_C_T:3761,438,0:14929126	0/1:240,293:533:99:.:.:4819,0,4215:.	0/1:214,330:544:99:.:.:8450,0,3928:.	1/1:0,335:335:99:.:.:8024,998,0:.	0/0:2,0:2:6:.:.:0,6,34:.	0/0:29,0:29:6:.:.:0,6,732:.	0/1:4,6:10:94:.:.:205,0,94:.	0/1:4,6:10:99:.:.:163,0,101:.	0/0:2,0:2:6:.:.:0,6,42:.	0/1:11,5:16:90:.:.:90,0,266:.	1/1:3,500:503:99:.:.:11646,1433,0:.	1/1:0,11:11:33:.:.:480,33,0:.	1/1:0,14:14:40:.:.:355,40,0:.	1/1:15,508:523:99:.:.:17044,1062,0:.	1/1:2,533:535:99:.:.:18687,1572,0:.	1/1:3,573:576:99:.:.:14782,1665,0:.	0|1:1,4:5:30:0|1:14929126_C_T:161,0,30:14929126	1/1:33,219:252:13:.:.:4791,13,0:.	0/0:144,0:144:99:.:.:0,120,1800:.	1/1:0,9:9:27:.:.:326,27,0:.	0/1:4,11:15:99:.:.:336,0,99:.	1/1:0,6:6:18:.:.:137,18,0:.
chr02	14929128	.	G	A	1527.75	PASS	AC=7;AF=0.159;AN=44;BaseQRankSum=-0.921;DP=3395;ExcessHet=2.4439;FS=3.053;InbreedingCoeff=-0.2038;MLEAC=7;MLEAF=0.159;MQ=60;MQRankSum=0;QD=2.64;ReadPosRankSum=0.132;SOR=0.65	GT:AD:DP:GQ:PGT:PID:PL:PS	0/0:139,0:139:99:.:.:0,120,1800:.	0/0:353,0:353:99:.:.:0,120,1800:.	0/1:417,104:521:99:.:.:727,0,13295:.	0/0:198,0:198:99:.:.:0,120,1800:.	0/0:2,0:2:6:.:.:0,6,34:.	0/0:28,0:28:33:.:.:0,33,495:.	0/1:6,4:10:99:.:.:100,0,207:.	0/1:7,3:10:29:.:.:29,0,237:.	0/0:2,0:2:6:.:.:0,6,42:.	0/0:14,0:14:42:.:.:0,42,389:.	0/0:220,0:220:99:.:.:0,120,1800:.	0/1:3,8:11:98:.:.:327,0,98:.	0/0:14,0:14:42:.:.:0,42,298:.	0/0:444,0:444:99:.:.:0,120,1800:.	0/0:520,0:520:99:.:.:0,120,1800:.	0/0:472,0:472:99:.:.:0,120,1800:.	0|1:1,4:5:30:0|1:14929126_C_T:161,0,30:14929126	0/0:221,0:221:99:.:.:0,120,1800:.	0/0:144,0:144:99:.:.:0,120,1800:.	0/1:3,5:8:71:.:.:121,0,71:.	0/1:10,4:14:98:.:.:98,0,315:.	0/0:5,0:5:12:.:.:0,12,180:.
chr02	14929129	.	T	C	73.24	PASS	AC=1;AF=0.023;AN=44;BaseQRankSum=-0.431;DP=3321;ExcessHet=0;FS=0;InbreedingCoeff=-0.0458;MLEAC=1;MLEAF=0.023;MQ=60;MQRankSum=0;QD=6.66;ReadPosRankSum=0.37;SOR=0.346	GT:AD:DP:GQ:PL	0/0:139,0:139:99:0,120,1800	0/0:353,0:353:99:0,120,1800	0/0:486,0:486:99:0,120,1800	0/0:198,0:198:99:0,120,1800	0/0:2,0:2:6:0,6,34	0/0:28,0:28:3:0,3,656	0/0:9,0:9:9:0,9,135	0/0:13,0:13:30:0,30,450	0/0:2,0:2:6:0,6,42	0/0:14,0:14:42:0,42,389	0/0:220,0:220:99:0,120,1800	0/1:8,3:11:87:87,0,327	0/0:14,0:14:42:0,42,298	0/0:444,0:444:99:0,120,1800	0/0:520,0:520:99:0,120,1800	0/0:472,0:472:99:0,120,1800	0/0:5,0:5:15:0,15,149	0/0:221,0:221:99:0,120,1800	0/0:144,0:144:99:0,120,1800	0/0:8,0:8:24:0,24,241	0/0:13,0:13:39:0,39,427	0/0:5,0:5:12:0,12,180
chr02	20459139	.	C	T	2634.61	PASS	AC=8;AF=0.182;AN=44;BaseQRankSum=0.339;DP=1182;ExcessHet=0.0303;FS=1.92;InbreedingCoeff=0.3144;MLEAC=8;MLEAF=0.182;MQ=60;MQRankSum=0;QD=13.31;ReadPosRankSum=1.1;SOR=0.855	GT:AD:DP:GQ:PGT:PID:PL:PS	0/0:2,0:2:6:.:.:0,6,39:.	0/1:8,5:13:99:.:.:175,0,321:.	0/0:9,0:9:27:.:.:0,27,211:.	1|1:0,9:9:27:1|1:20459139_C_T:405,27,0:20459139	0/0:2,0:2:0:.:.:0,0,0:.	0/1:89,14:103:99:.:.:296,0,3641:.	0/0:219,0:219:99:.:.:0,120,1800:.	0/0:155,0:155:99:.:.:0,120,1800:.	0/0:2,0:2:6:.:.:0,6,41:.	0/1:6,11:17:99:.:.:428,0,219:.	1|1:0,4:4:12:1|1:20459139_C_T:180,12,0:20459139	0|1:21,31:52:99:0|1:20459139_C_T:1193,0,752:20459139	0/0:11,0:11:30:.:.:0,30,450:.	0/0:3,0:3:9:.:.:0,9,75:.	0/0:4,0:4:12:.:.:0,12,100:.	0/0:12,0:12:36:.:.:0,36,306:.	0/0:428,0:428:99:.:.:0,120,1800:.	0/0:2,0:2:6:.:.:0,6,45:.	0/0:22,0:22:54:.:.:0,54,810:.	0/0:27,0:27:81:.:.:0,81,807:.	0/0:81,0:81:99:.:.:0,120,1800:.	0/0:5,0:5:15:.:.:0,15,153:.
chr02	20459148	.	C	T	545.47	PASS	AC=4;AF=0.091;AN=44;DP=1199;ExcessHet=0;FS=0;InbreedingCoeff=0.7178;MLEAC=4;MLEAF=0.091;MQ=60;QD=32.68;SOR=0.836	GT:AD:DP:GQ:PGT:PID:PL:PS	0/0:2,0:2:6:.:.:0,6,39:.	0/0:13,0:13:39:.:.:0,39,302:.	0/0:9,0:9:24:.:.:0,24,360:.	1|1:0,9:9:27:1|1:20459139_C_T:405,27,0:20459139	0/0:2,0:2:6:.:.:0,6,35:.	0/0:105,0:105:99:.:.:0,120,1800:.	0/0:213,0:213:99:.:.:0,120,1800:.	0/0:145,0:145:99:.:.:0,120,1800:.	0/0:2,0:2:6:.:.:0,6,39:.	0/0:16,0:16:42:.:.:0,42,630:.	1|1:0,4:4:12:1|1:20459139_C_T:180,12,0:20459139	0/0:68,0:68:99:.:.:0,120,1800:.	0/0:10,0:10:27:.:.:0,27,405:.	0/0:3,0:3:6:.:.:0,6,90:.	0/0:4,0:4:12:.:.:0,12,97:.	0/0:13,0:13:39:.:.:0,39,323:.	0/0:431,0:431:99:.:.:0,120,1800:.	0/0:2,0:2:6:.:.:0,6,45:.	0/0:20,0:20:60:.:.:0,60,479:.	0/0:31,0:31:93:.:.:0,93,925:.	0/0:92,0:92:99:.:.:0,120,1800:.	0/0:5,0:5:0:.:.:0,0,0:.
chr02	20459154	.	G	A	10704.2	PASS	AC=6;AF=0.136;AN=44;BaseQRankSum=0.573;DP=931;ExcessHet=0.1103;FS=16.431;InbreedingCoeff=0.1391;MLEAC=6;MLEAF=0.136;MQ=60;MQRankSum=0;QD=22.03;ReadPosRankSum=0.736;SOR=1.612	GT:AD:DP:GQ:PGT:PID:PL:PS	0/0:2,0:2:6:.:.:0,6,39:.	0/0:13,0:13:36:.:.:0,36,540:.	0|1:7,2:9:63:0|1:20459145_C_T:63,0,288:20459145	0/0:9,0:9:27:.:.:0,27,203:.	0/0:2,0:2:6:.:.:0,6,35:.	0/0:105,0:105:99:.:.:0,120,1800:.	0|1:87,122:209:99:0|1:20459151_C_T:4861,0,3286:20459151	0|1:81,60:141:99:0|1:20459151_C_T:2276,0,3221:20459151	0/0:2,0:2:6:.:.:0,6,39:.	0/0:19,0:19:54:.:.:0,54,810:.	0/0:3,0:3:9:.:.:0,9,71:.	0/0:68,0:68:99:.:.:0,120,1800:.	0/0:9,0:9:18:.:.:0,18,270:.	0/0:2,0:2:6:.:.:0,6,46:.	0/0:4,0:4:12:.:.:0,12,93:.	0/0:13,0:13:39:.:.:0,39,328:.	0/0:164,0:164:99:.:.:0,120,1800:.	0/0:3,0:3:9:.:.:0,9,70:.	0/0:20,0:20:60:.:.:0,60,479:.	1|1:0,34:34:99:1|1:20459151_C_T:1530,102,0:20459151	0|1:42,51:93:99:0|1:20459151_C_T:2013,0,1604:20459151	0/0:5,0:5:12:.:.:0,12,180:.
chr02	20459155	.	G	A	5909.3	PASS	AC=1;AF=0.023;AN=44;BaseQRankSum=0.444;DP=937;ExcessHet=0;FS=6.527;InbreedingCoeff=-0.0513;MLEAC=1;MLEAF=0.023;MQ=60;MQRankSum=0;QD=31.94;ReadPosRankSum=3.16;SOR=0.295	GT:AD:DP:GQ:PGT:PID:PL:PS	0/0:2,0:2:6:.:.:0,6,39:.	0/0:13,0:13:36:.:.:0,36,540:.	0/0:10,0:10:30:.:.:0,30,256:.	0/0:9,0:9:27:.:.:0,27,203:.	0/0:2,0:2:6:.:.:0,6,35:.	0|1:41,144:185:99:0|1:20459128_C_G:5923,0,1288:20459128	0/0:154,0:154:99:.:.:0,120,1800:.	0/0:130,0:130:99:.:.:0,120,1800:.	0/0:2,0:2:6:.:.:0,6,39:.	0/0:19,0:19:54:.:.:0,54,810:.	0/0:3,0:3:9:.:.:0,9,71:.	0/0:68,0:68:99:.:.:0,120,1800:.	0/0:9,0:9:18:.:.:0,18,270:.	0/0:2,0:2:6:.:.:0,6,46:.	0/0:4,0:4:12:.:.:0,12,93:.	0/0:13,0:13:39:.:.:0,39,328:.	0/0:164,0:164:99:.:.:0,120,1800:.	0/0:3,0:3:9:.:.:0,9,70:.	0/0:20,0:20:60:.:.:0,60,479:.	0/0:35,0:35:99:.:.:0,105,1046:.	0/0:85,0:85:99:.:.:0,120,1800:.	0/0:5,0:5:12:.:.:0,12,180:.
chr02	20459156	.	C	G	1388.3	PASS	AC=1;AF=0.023;AN=44;BaseQRankSum=0.421;DP=925;ExcessHet=0;FS=0;InbreedingCoeff=-0.0513;MLEAC=1;MLEAF=0.023;MQ=60;MQRankSum=0;QD=8.62;ReadPosRankSum=1.24;SOR=0.728	GT:AD:DP:GQ:PGT:PID:PL:PS	0/0:2,0:2:6:.:.:0,6,39:.	0/0:13,0:13:36:.:.:0,36,540:.	0/0:11,0:11:33:.:.:0,33,280:.	0/0:9,0:9:24:.:.:0,24,360:.	0/0:2,0:2:6:.:.:0,6,35:.	0/0:169,0:169:99:.:.:0,120,1800:.	0/0:154,0:154:99:.:.:0,120,1800:.	0/0:130,0:130:99:.:.:0,120,1800:.	0/0:2,0:2:6:.:.:0,6,39:.	0/0:19,0:19:54:.:.:0,54,810:.	0/0:3,0:3:9:.:.:0,9,71:.	0/0:68,0:68:99:.:.:0,120,1800:.	0/0:9,0:9:18:.:.:0,18,270:.	0/0:2,0:2:6:.:.:0,6,46:.	0/0:4,0:4:12:.:.:0,12,93:.	0/0:13,0:13:39:.:.:0,39,328:.	0|1:96,65:161:99:0|1:20459156_C_G:1402,0,2151:20459156	0/0:3,0:3:9:.:.:0,9,70:.	0/0:20,0:20:60:.:.:0,60,479:.	0/0:35,0:35:99:.:.:0,105,1046:.	0/0:85,0:85:99:.:.:0,120,1800:.	0/0:5,0:5:12:.:.:0,12,180:.
chr02	20459158	.	A	T	6429.57	PASS	AC=1;AF=0.023;AN=44;BaseQRankSum=-1.41;DP=881;ExcessHet=0;FS=22.756;InbreedingCoeff=0.1411;MLEAC=1;MLEAF=0.023;MQ=60;MQRankSum=0;QD=28.45;ReadPosRankSum=4.36;SOR=0.115	GT:AD:DP:GQ:PGT:PID:PL:PS	0/0:2,0:2:6:.:.:0,6,39:.	0/0:13,0:13:36:.:.:0,36,540:.	0/0:11,0:11:30:.:.:0,30,450:.	0/0:9,0:9:21:.:.:0,21,315:.	0/0:2,0:2:0:.:.:0,0,1:.	0|1:59,167:226:99:0|1:20459128_C_G:6443,0,1676:20459128	0/0:154,0:154:99:.:.:0,120,1800:.	0/0:130,0:130:99:.:.:0,120,1800:.	0/0:2,0:2:6:.:.:0,6,39:.	0/0:23,0:23:63:.:.:0,63,945:.	0/0:3,0:3:9:.:.:0,9,71:.	0/0:68,0:68:99:.:.:0,120,1800:.	0/0:8,0:8:15:.:.:0,15,225:.	0/0:2,0:2:6:.:.:0,6,46:.	0/0:4,0:4:12:.:.:0,12,93:.	0/0:14,0:14:42:.:.:0,42,356:.	0/0:62,0:62:99:.:.:0,120,1800:.	0/0:3,0:3:9:.:.:0,9,70:.	0/0:20,0:20:60:.:.:0,60,479:.	0/0:35,0:35:99:.:.:0,105,1046:.	0/0:85,0:85:99:.:.:0,120,1800:.	0/0:5,0:5:15:.:.:0,15,134:.
chr02	20459160	.	C	A	110.3	PASS	AC=1;AF=0.023;AN=44;BaseQRankSum=1.53;DP=869;ExcessHet=0;FS=2.276;InbreedingCoeff=-0.0504;MLEAC=1;MLEAF=0.023;MQ=60;MQRankSum=0;QD=8.48;ReadPosRankSum=-1.291;SOR=0.799	GT:AD:DP:GQ:PL	0/0:2,0:2:6:0,6,39	0/1:8,5:13:99:124,0,138	0/0:11,0:11:30:0,30,450	0/0:9,0:9:21:0,21,315	0/0:2,0:2:6:0,6,34	0/0:214,0:214:99:0,120,1800	0/0:154,0:154:99:0,120,1800	0/0:130,0:130:99:0,120,1800	0/0:2,0:2:6:0,6,39	0/0:23,0:23:63:0,63,945	0/0:4,0:4:12:0,12,93	0/0:68,0:68:99:0,120,1800	0/0:7,0:7:12:0,12,180	0/0:2,0:2:6:0,6,46	0/0:4,0:4:12:0,12,93	0/0:14,0:14:39:0,39,585	0/0:62,0:62:99:0,120,1800	0/0:3,0:3:9:0,9,70	0/0:20,0:20:60:0,60,479	0/0:35,0:35:99:0,105,1046	0/0:85,0:85:99:0,120,1800	0/0:5,0:5:15:0,15,134
chr02	20459163	.	G	A	509.33	PASS	AC=4;AF=0.091;AN=44;DP=868;ExcessHet=0;FS=0;InbreedingCoeff=0.7206;MLEAC=4;MLEAF=0.091;MQ=60;QD=32.31;SOR=1.179	GT:AD:DP:GQ:PGT:PID:PL:PS	0/0:2,0:2:6:.:.:0,6,39:.	0/0:10,0:10:27:.:.:0,27,405:.	0/0:11,0:11:30:.:.:0,30,450:.	1|1:0,9:9:27:1|1:20459139_C_T:405,27,0:20459139	0/0:2,0:2:6:.:.:0,6,34:.	0/0:214,0:214:99:.:.:0,120,1800:.	0/0:154,0:154:99:.:.:0,120,1800:.	0/0:130,0:130:99:.:.:0,120,1800:.	0/0:2,0:2:6:.:.:0,6,39:.	0/0:28,0:28:72:.:.:0,72,1080:.	1|1:0,4:4:12:1|1:20459139_C_T:145,12,0:20459139	0/0:68,0:68:99:.:.:0,120,1800:.	0/0:4,0:4:6:.:.:0,6,90:.	0/0:2,0:2:6:.:.:0,6,46:.	0/0:4,0:4:12:.:.:0,12,93:.	0/0:14,0:14:36:.:.:0,36,540:.	0/0:62,0:62:99:.:.:0,120,1800:.	0/0:3,0:3:9:.:.:0,9,70:.	0/0:20,0:20:60:.:.:0,60,479:.	0/0:35,0:35:99:.:.:0,105,1046:.	0/0:85,0:85:99:.:.:0,120,1800:.	0/0:5,0:5:15:.:.:0,15,134:.
chr02	20459164	.	G	A	1140.6	PASS	AC=2;AF=0.045;AN=44;BaseQRankSum=-0.377;DP=876;ExcessHet=0.1022;FS=4.318;InbreedingCoeff=-0.0936;MLEAC=2;MLEAF=0.045;MQ=60;MQRankSum=0;QD=5.09;ReadPosRankSum=1.86;SOR=1.12	GT:AD:DP:GQ:PL	0/0:2,0:2:6:0,6,39	0/0:10,0:10:27:0,27,405	0/0:11,0:11:0:0,0,182	0/0:7,0:7:21:0,21,161	0/0:2,0:2:6:0,6,34	0/0:214,0:214:99:0,120,1800	0/0:154,0:154:99:0,120,1800	0/1:104,27:131:99:810,0,4286	0/0:2,0:2:6:0,6,39	0/0:28,0:28:72:0,72,1080	0/0:4,0:4:12:0,12,85	0/0:68,0:68:99:0,120,1800	0/0:4,0:4:6:0,6,90	0/0:2,0:2:6:0,6,46	0/0:4,0:4:12:0,12,93	0/0:14,0:14:36:0,36,540	0/0:62,0:62:99:0,120,1800	0/0:3,0:3:9:0,9,70	0/0:20,0:20:60:0,60,479	0/0:35,0:35:99:0,105,1046	0/1:79,14:93:99:351,0,2739	0/0:5,0:5:15:0,15,134
chr02	20459166	.	G	A	114.34	PASS	AC=1;AF=0.023;AN=44;BaseQRankSum=0.366;DP=861;ExcessHet=0;FS=0;InbreedingCoeff=-0.051;MLEAC=1;MLEAF=0.023;MQ=60;MQRankSum=0;QD=14.29;ReadPosRankSum=-2.1;SOR=0.693	GT:AD:DP:GQ:PL	0/0:2,0:2:6:0,6,39	0/0:10,0:10:27:0,27,405	0/0:10,0:10:30:0,30,245	0/0:7,0:7:21:0,21,161	0/0:2,0:2:6:0,6,34	0/0:214,0:214:99:0,120,1800	0/0:154,0:154:99:0,120,1800	0/0:118,0:118:99:0,120,1800	0/0:2,0:2:6:0,6,39	0/0:29,0:29:69:0,69,1035	0/0:4,0:4:12:0,12,85	0/0:68,0:68:99:0,120,1800	0/0:4,0:4:6:0,6,90	0/0:2,0:2:6:0,6,46	0/0:4,0:4:12:0,12,93	0/0:12,0:12:36:0,36,310	0/0:62,0:62:99:0,120,1800	0/0:3,0:3:9:0,9,70	0/0:20,0:20:60:0,60,479	0/0:35,0:35:99:0,105,1046	0/0:89,0:89:99:0,120,1800	0/1:2,6:8:26:128,0,26
chr02	20459169	.	G	A	7005.84	PASS	AC=2;AF=0.045;AN=44;BaseQRankSum=2.44;DP=918;ExcessHet=0.1022;FS=25.51;InbreedingCoeff=-0.0794;MLEAC=2;MLEAF=0.045;MQ=60;MQRankSum=0;QD=24.24;ReadPosRankSum=5.08;SOR=0.136	GT:AD:DP:GQ:PGT:PID:PL:PS	0/0:2,0:2:6:.:.:0,6,39:.	0/0:10,0:10:27:.:.:0,27,405:.	0/0:10,0:10:30:.:.:0,30,245:.	0/0:7,0:7:21:.:.:0,21,161:.	0/0:2,0:2:6:.:.:0,6,34:.	0|1:78,182:260:99:0|1:20459128_C_G:6825,0,2123:20459128	0/0:154,0:154:99:.:.:0,120,1800:.	0/0:118,0:118:99:.:.:0,120,1800:.	0/0:2,0:2:6:.:.:0,6,39:.	0/1:19,10:29:99:.:.:202,0,524:.	0/0:4,0:4:12:.:.:0,12,85:.	0/0:68,0:68:99:.:.:0,120,1800:.	0/0:4,0:4:6:.:.:0,6,90:.	0/0:2,0:2:6:.:.:0,6,46:.	0/0:4,0:4:12:.:.:0,12,93:.	0/0:12,0:12:36:.:.:0,36,310:.	0/0:62,0:62:99:.:.:0,120,1800:.	0/0:3,0:3:9:.:.:0,9,70:.	0/0:20,0:20:60:.:.:0,60,479:.	0/0:35,0:35:99:.:.:0,105,1046:.	0/0:89,0:89:99:.:.:0,120,1800:.	0/0:9,0:9:27:.:.:0,27,228:.
chr02	21700061	.	T	C	64.09	PASS	AC=1;AF=0.023;AN=44;BaseQRankSum=0;DP=696;ExcessHet=0;FS=3.51;InbreedingCoeff=-0.0392;MLEAC=1;MLEAF=0.023;MQ=47.34;MQRankSum=0;QD=16.02;ReadPosRankSum=1.38;SOR=0.105	GT:AD:DP:GQ:PGT:PID:PL:PS	0/0:8,0:8:24:.:.:0,24,169:.	0/0:20,0:20:60:.:.:0,60,468:.	0/0:12,0:12:7:.:.:0,7,240:.	0/0:14,0:14:42:.:.:0,42,345:.	0/0:4,0:4:12:.:.:0,12,76:.	0/0:27,0:27:81:.:.:0,81,684:.	0/0:61,0:61:99:.:.:0,120,1800:.	0/0:98,0:98:99:.:.:0,120,1800:.	0/0:2,0:2:6:.:.:0,6,41:.	0/0:47,0:47:99:.:.:0,120,1800:.	0/0:18,0:18:54:.:.:0,54,445:.	0/0:137,0:137:99:.:.:0,120,1800:.	0/0:74,0:74:64:.:.:0,64,1215:.	0/0:17,0:17:51:.:.:0,51,439:.	0/0:7,0:7:21:.:.:0,21,170:.	0/0:20,0:20:60:.:.:0,60,819:.	0/0:84,0:84:99:.:.:0,101,1800:.	0/0:14,0:14:17:.:.:0,17,303:.	0/0:9,0:9:27:.:.:0,27,219:.	0/0:4,0:4:6:.:.:0,6,90:.	0/0:12,0:12:36:.:.:0,36,348:.	0|1:2,2:4:78:0|1:21700024_A_G:78,0,78:21700024
chr02	21700063	.	G	A	109.33	PASS	AC=2;AF=0.045;AN=44;BaseQRankSum=1.01;DP=721;ExcessHet=0.1128;FS=0;InbreedingCoeff=0.064;MLEAC=2;MLEAF=0.045;MQ=46.02;MQRankSum=0;QD=4.37;ReadPosRankSum=0.864;SOR=0.392	GT:AD:DP:GQ:PGT:PID:PL:PS	0/0:10,0:10:0:.:.:0,0,80:.	0/0:20,0:20:60:.:.:0,60,468:.	0/0:12,0:12:11:.:.:0,11,249:.	0/0:14,0:14:19:.:.:0,19,274:.	0/0:4,0:4:0:.:.:0,0,0:.	0/0:27,0:27:81:.:.:0,81,684:.	0/0:61,0:61:99:.:.:0,120,1800:.	0/0:98,0:98:99:.:.:0,120,1800:.	0/0:2,0:2:6:.:.:0,6,41:.	0/0:49,0:49:99:.:.:0,120,1800:.	0|0:17,0:19:51:0|1:21700029_A_G:0,51,743:21700029	0/0:137,0:137:99:.:.:0,120,1800:.	0/0:77,0:77:99:.:.:0,110,1440:.	0|0:19,0:19:57:0|1:21700027_A_AGGACG:0,57,835:21700027	0/0:7,0:7:21:.:.:0,21,170:.	0|1:18,3:21:72:0|1:21700027_A_AGGACG:72,0,666:21700027	0/0:84,0:84:99:.:.:0,101,1800:.	0/0:15,0:15:45:.:.:0,45,341:.	0|0:12,0:12:36:0|1:21700040_A_C:0,36,540:21700040	0/0:3,0:3:9:.:.:0,9,87:.	0/0:12,0:12:2:.:.:0,2,314:.	0/1:2,2:4:37:.:.:37,0,78:.
chr02	21700064	.	G	A	124.39	PASS	AC=1;AF=0.023;AN=44;BaseQRankSum=1.89;DP=718;ExcessHet=0;FS=5.18;InbreedingCoeff=-0.0483;MLEAC=1;MLEAF=0.023;MQ=45.83;MQRankSum=-1.49;QD=6.22;ReadPosRankSum=1.4;SOR=1.908	GT:AD:DP:GQ:PGT:PID:PL:PS	0/0:10,0:10:0:.:.:0,0,80:.	0/0:20,0:20:60:.:.:0,60,468:.	0/0:12,0:12:10:.:.:0,10,256:.	0/0:14,0:14:42:.:.:0,42,350:.	0/0:4,0:4:12:.:.:0,12,80:.	0/0:27,0:27:81:.:.:0,81,684:.	0/0:61,0:61:99:.:.:0,120,1800:.	0/0:98,0:98:99:.:.:0,120,1800:.	0/0:2,0:2:6:.:.:0,6,41:.	0/0:49,0:49:99:.:.:0,120,1800:.	0/0:19,0:19:57:.:.:0,57,466:.	0/0:137,0:137:99:.:.:0,120,1800:.	0/0:77,0:77:99:.:.:0,110,1440:.	0/0:19,0:19:57:.:.:0,57,479:.	0/0:7,0:7:21:.:.:0,21,170:.	0/0:21,0:21:63:.:.:0,63,529:.	0/0:84,0:84:99:.:.:0,101,1800:.	0|1:15,5:20:99:0|1:21700031_C_CAGAATT:138,0,556:21700031	0/0:10,0:10:30:.:.:0,30,246:.	0/0:3,0:3:9:.:.:0,9,87:.	0/0:12,0:12:36:.:.:0,36,393:.	0/0:4,0:4:12:.:.:0,12,99:.
chr02	21700067	.	A	G	142.38	PASS	AC=1;AF=0.023;AN=44;BaseQRankSum=0.086;DP=764;ExcessHet=0;FS=3.794;InbreedingCoeff=-0.0478;MLEAC=1;MLEAF=0.023;MQ=53.16;MQRankSum=0;QD=6.47;ReadPosRankSum=0.874;SOR=1.561	GT:AD:DP:GQ:PGT:PID:PL:PS	0/0:10,0:10:30:.:.:0,30,208:.	0/0:26,0:26:78:.:.:0,78,632:.	0/0:14,0:14:16:.:.:0,16,303:.	0/0:18,0:18:54:.:.:0,54,436:.	0/0:5,0:5:9:.:.:0,9,135:.	0/0:27,1:28:58:.:.:0,58,721:.	0/0:61,0:61:99:.:.:0,120,1800:.	0/0:98,0:98:99:.:.:0,120,1800:.	0/0:2,0:2:6:.:.:0,6,41:.	0/0:49,0:49:97:.:.:0,97,1157:.	0/0:40,0:40:99:.:.:0,120,960:.	0/0:137,0:137:99:.:.:0,120,1800:.	0/0:77,0:77:99:.:.:0,110,1440:.	0/0:20,0:20:60:.:.:0,60,514:.	0/0:9,0:9:27:.:.:0,27,223:.	0/0:24,0:24:72:.:.:0,72,597:.	0/0:84,0:84:99:.:.:0,101,1800:.	0|1:16,6:22:99:0|1:21700031_C_CAGAATT:156,0,575:21700031	0/0:13,0:13:39:.:.:0,39,300:.	0/0:3,0:3:9:.:.:0,9,87:.	0/0:11,0:11:0:.:.:0,0,286:.	0/0:4,0:4:12:.:.:0,12,99:.
chr02	21700076	.	C	T	97.36	PASS	AC=1;AF=0.023;AN=44;BaseQRankSum=1.9;DP=853;ExcessHet=0;FS=0;InbreedingCoeff=-0.0474;MLEAC=1;MLEAF=0.023;MQ=44.59;MQRankSum=-2.1;QD=12.17;ReadPosRankSum=1.07;SOR=1.022	GT:AD:DP:GQ:PGT:PID:PL:PS	0/0:10,0:10:30:.:.:0,30,222:.	0/0:39,0:39:99:.:.:0,117,927:.	0/0:14,0:14:0:.:.:0,0,242:.	0/1:5,3:8:99:.:.:111,0,201:.	0/0:5,0:5:12:.:.:0,12,180:.	0/0:27,0:27:81:.:.:0,81,671:.	0/0:61,0:61:99:.:.:0,120,1800:.	0/0:98,0:98:99:.:.:0,120,1800:.	0/0:2,0:2:6:.:.:0,6,41:.	0/0:28,0:28:75:.:.:0,75,1125:.	0/0:44,0:44:99:.:.:0,107,1007:.	0/0:137,0:137:99:.:.:0,120,1800:.	0/0:87,0:87:78:.:.:0,78,1533:.	0/0:23,0:23:69:.:.:0,69,568:.	0|0:13,0:14:39:0|1:21700072_GGCCCTGTTT_G:0,39,585:21700072	0/0:30,0:30:90:.:.:0,90,763:.	0/0:84,0:84:99:.:.:0,101,1800:.	0/0:108,0:108:99:.:.:0,103,1800:.	0/0:14,0:14:42:.:.:0,42,341:.	0/0:2,0:2:6:.:.:0,6,53:.	0/0:10,0:10:30:.:.:0,30,341:.	0/0:5,0:5:15:.:.:0,15,123:.
chr02	21700080	.	T	C	274.09	PASS	AC=2;AF=0.045;AN=44;BaseQRankSum=1.11;DP=837;ExcessHet=0.1022;FS=6.295;InbreedingCoeff=-0.1008;MLEAC=2;MLEAF=0.045;MQ=43.31;MQRankSum=2.19;QD=7.41;ReadPosRankSum=2.54;SOR=0.124	GT:AD:DP:GQ:PGT:PID:PL:PS	0/0:11,0:11:33:.:.:0,33,244:.	0/0:40,0:40:99:.:.:0,119,919:.	0/0:15,0:15:0:.:.:0,0,253:.	0/0:7,0:7:21:.:.:0,21,167:.	0/0:4,0:4:12:.:.:0,12,80:.	0/0:27,0:27:78:.:.:0,78,1170:.	0/0:61,0:61:99:.:.:0,120,1800:.	0/0:98,0:98:99:.:.:0,120,1800:.	0/0:2,0:2:6:.:.:0,6,41:.	0/0:27,0:27:75:.:.:0,75,1125:.	0/0:20,0:20:57:.:.:0,57,855:.	0/0:137,0:137:96:.:.:0,96,3420:.	0/0:87,0:87:0:.:.:0,0,1101:.	0|1:21,3:24:63:0|1:21700080_T_C:63,0,873:21700080	0|1:7,6:14:99:0|1:21700022_G_A:231,0,276:21700022	0/0:33,0:33:99:.:.:0,99,833:.	0/0:84,0:84:99:.:.:0,101,1800:.	0/0:108,0:108:99:.:.:0,103,1800:.	0/0:14,0:14:42:.:.:0,42,346:.	0/0:2,0:2:6:.:.:0,6,53:.	0/0:11,0:11:0:.:.:0,0,277:.	0/0:4,0:4:12:.:.:0,12,111:.
chr02	21700087	.	G	A	78.97	PASS	AC=1;AF=0.023;AN=44;BaseQRankSum=-0.3;DP=891;ExcessHet=0;FS=2.334;InbreedingCoeff=-0.033;MLEAC=1;MLEAF=0.023;MQ=51.03;MQRankSum=0;QD=2.72;ReadPosRankSum=-0.729;SOR=0.188	GT:AD:DP:GQ:PGT:PID:PL:PS	0/0:12,0:12:36:.:.:0,36,248:.	0/0:77,0:77:99:.:.:0,120,1800:.	0/0:14,0:14:42:.:.:0,42,331:.	0/0:9,0:9:24:.:.:0,24,360:.	0/0:5,0:5:15:.:.:0,15,85:.	0|1:25,4:29:93:0|1:21700087_G_A:93,0,917:21700087	0/0:61,0:61:99:.:.:0,120,1800:.	0/0:98,0:98:99:.:.:0,120,1800:.	0/0:2,0:2:6:.:.:0,6,41:.	0/0:29,0:29:72:.:.:0,72,1080:.	0|0:21,0:21:63:0|1:21700078_G_A:0,63,945:21700078	0/0:127,0:127:99:.:.:0,120,1800:.	0/0:89,0:89:99:.:.:0,120,1800:.	0/0:24,0:24:72:.:.:0,72,603:.	0/0:16,0:16:48:.:.:0,48,375:.	0/0:32,0:32:96:.:.:0,96,769:.	0/0:84,0:84:99:.:.:0,101,1800:.	0/0:123,0:123:99:.:.:0,120,1800:.	0/0:14,0:14:42:.:.:0,42,325:.	0/0:3,0:3:9:.:.:0,9,83:.	0/0:11,0:11:30:.:.:0,30,450:.	0/0:4,0:4:12:.:.:0,12,111:.
chr02	21700173	.	G	T	1172.99	PASS	AC=4;AF=0.091;AN=44;BaseQRankSum=0.928;DP=509;ExcessHet=0.6441;FS=8.95;InbreedingCoeff=-0.1806;MLEAC=5;MLEAF=0.114;MQ=43.88;MQRankSum=-0.09;QD=13.03;ReadPosRankSum=-1.141;SOR=1.389	GT:AD:DP:GQ:PL	0/0:16,0:16:0:0,0,176	0/1:14,7:21:99:252,0,567	0/0:4,0:4:12:0,12,90	0/0:9,0:9:27:0,27,222	0/0:5,0:5:12:0,12,180	0/0:4,0:4:6:0,6,90	0/0:20,0:20:51:0,51,765	0/0:59,0:59:99:0,105,1575	0/0:2,0:2:6:0,6,35	0/0:3,0:3:3:0,3,45	0/0:12,0:12:33:0,33,495	0/0:26,0:26:36:0,36,540	0/0:108,0:108:0:0,0,616	0/1:20,7:30:99:214,0,819	0/1:9,5:14:99:183,0,323	0/1:14,14:30:99:546,0,546	0/0:54,0:54:99:0,120,1800	0/0:18,0:22:65:0,65,859	0/0:10,0:10:21:0,21,315	0/0:2,0:2:3:0,3,45	0/0:2,0:2:6:0,6,69	0/0:4,0:4:3:0,3,45
chr02	21748519	.	A	G	77441.2	PASS	AC=17;AF=0.386;AN=44;BaseQRankSum=1.72;DP=3654;ExcessHet=0;FS=4.528;InbreedingCoeff=0.8506;MLEAC=18;MLEAF=0.409;MQ=60;MQRankSum=0;QD=30.17;ReadPosRankSum=0.45;SOR=0.716	GT:AD:DP:GQ:PGT:PID:PL:PS	0/0:196,0:196:99:.:.:0,120,1800:.	0/0:452,0:452:99:.:.:0,120,1800:.	0/0:388,0:388:99:.:.:0,120,1800:.	0/0:131,0:131:99:.:.:0,120,1800:.	0/0:2,0:2:0:.:.:0,0,0:.	0/1:108,77:185:99:.:.:1746,0,2605:.	0/0:20,0:20:33:.:.:0,33,495:.	0/0:28,0:28:42:.:.:0,42,630:.	0/0:2,0:2:6:.:.:0,6,35:.	1/1:0,80:80:99:.:.:2291,239,0:.	0/0:230,0:230:99:.:.:0,120,1800:.	0/0:83,0:83:99:.:.:0,99,1485:.	1|1:0,19:19:56:1|1:21748504_T_C:526,56,0:21748504	1|1:0,444:444:99:1|1:21748504_T_C:19278,1336,0:21748504	1|1:0,419:419:99:1|1:21748504_T_C:18029,1261,0:21748504	1|1:0,494:494:99:1|1:21748504_T_C:21044,1485,0:21748504	0/0:9,0:9:27:.:.:0,27,239:.	1/1:0,152:152:99:.:.:3890,455,0:.	1|1:0,179:179:99:1|1:21748504_T_C:7714,539,0:21748504	0/0:7,0:7:12:.:.:0,12,180:.	0/0:27,0:27:60:.:.:0,60,900:.	1/1:0,73:73:99:.:.:2967,219,0:.
chr02	21748525	.	C	T	1296	PASS	AC=1;AF=0.023;AN=44;BaseQRankSum=-1.135;DP=3521;ExcessHet=0;FS=1.079;InbreedingCoeff=-0.0335;MLEAC=1;MLEAF=0.023;MQ=60;MQRankSum=0;QD=18;ReadPosRankSum=-0.122;SOR=0.922	GT:AD:DP:GQ:PL	0/0:196,0:196:99:0,120,1800	0/0:452,0:452:99:0,120,1800	0/0:388,0:388:99:0,120,1800	0/0:131,0:131:99:0,120,1800	0/0:2,0:2:6:0,6,33	0/0:139,0:139:99:0,120,1800	0/0:17,0:17:36:0,36,540	0/0:31,0:31:51:0,51,765	0/0:2,0:2:6:0,6,35	0/0:54,0:54:99:0,120,1800	0/0:230,0:230:99:0,120,1800	0/0:83,0:83:99:0,99,1485	0/0:20,0:20:60:0,60,448	0/0:435,0:435:99:0,120,1800	0/0:431,0:431:99:0,120,1800	0/0:478,0:478:99:0,120,1800	0/0:12,0:12:36:0,36,326	0/0:139,0:139:99:0,120,1800	0/0:175,0:175:99:0,120,1800	0/0:7,0:7:12:0,12,180	0/0:27,0:27:60:0,60,900	0/1:16,56:72:99:1310,0,230
chr02	21748528	.	T	C	3463.45	PASS	AC=5;AF=0.114;AN=44;BaseQRankSum=1.72;DP=3596;ExcessHet=1.1017;FS=0;InbreedingCoeff=-0.1397;MLEAC=5;MLEAF=0.114;MQ=60;MQRankSum=0;QD=6.33;ReadPosRankSum=-0.749;SOR=0.732	GT:AD:DP:GQ:PGT:PID:PL:PS	0/0:196,0:196:99:.:.:0,120,1800:.	0/0:452,0:452:99:.:.:0,120,1800:.	0|1:298,164:462:99:0|1:21748386_G_GA:2804,0,6235:21748386	0/0:131,0:131:99:.:.:0,120,1800:.	0/0:2,0:2:6:.:.:0,6,33:.	0/0:139,0:139:99:.:.:0,120,1800:.	0/1:12,6:18:99:.:.:144,0,326:.	0/1:21,12:33:99:.:.:314,0,540:.	0/0:2,0:2:6:.:.:0,6,35:.	0/0:54,0:54:99:.:.:0,120,1800:.	0/0:230,0:230:99:.:.:0,120,1800:.	0/0:83,0:83:99:.:.:0,99,1485:.	0/0:20,0:20:60:.:.:0,60,448:.	0/0:435,0:435:99:.:.:0,120,1800:.	0/0:431,0:431:99:.:.:0,120,1800:.	0/0:478,0:478:99:.:.:0,120,1800:.	0/0:12,0:12:36:.:.:0,36,326:.	0/0:139,0:139:99:.:.:0,120,1800:.	0/0:175,0:175:99:.:.:0,120,1800:.	0/1:3,4:7:61:.:.:112,0,61:.	0/1:21,6:27:99:.:.:123,0,523:.	0/0:63,0:63:75:.:.:0,75,1125:.
chr02	33423090	.	T	C	1689.24	PASS	AC=3;AF=0.068;AN=44;BaseQRankSum=-0.566;DP=1535;ExcessHet=0.3476;FS=0.672;InbreedingCoeff=-0.1002;MLEAC=2;MLEAF=0.045;MQ=60;MQRankSum=0;QD=9.94;ReadPosRankSum=-0.842;SOR=0.587	GT:AD:DP:GQ:PGT:PID:PL:PS	0/0:89,0:89:99:.:.:0,120,1800:.	0/0:238,0:238:99:.:.:0,120,1800:.	0|1:114,50:164:99:0|1:33423090_T_C:1653,0,4366:33423090	0/0:182,0:182:99:.:.:0,120,1800:.	0/0:2,0:2:6:.:.:0,6,35:.	0/0:20,0:20:42:.:.:0,42,630:.	0/0:4,0:4:0:.:.:0,0,68:.	0/0:5,0:5:0:.:.:0,0,96:.	0/0:4,0:4:12:.:.:0,12,82:.	0/0:21,0:21:27:.:.:0,27,405:.	0/0:296,0:296:99:.:.:0,120,1800:.	0/0:55,0:55:99:.:.:0,99,1485:.	0/0:17,0:17:45:.:.:0,45,675:.	0/0:87,0:87:99:.:.:0,120,1800:.	0/0:80,0:80:99:.:.:0,120,1800:.	0/0:90,0:90:99:.:.:0,120,1800:.	0/0:6,0:6:15:.:.:0,15,225:.	0/0:64,0:64:99:.:.:0,120,1800:.	0/0:78,0:78:99:.:.:0,120,1800:.	0/1:4,2:6:55:.:.:55,0,81:.	0/1:6,1:7:4:.:.:4,0,152:.	0/0:17,0:17:24:.:.:0,24,360:.
chr02	34282667	.	G	T	15823.6	PASS	AC=9;AF=0.205;AN=44;BaseQRankSum=1.98;DP=1634;ExcessHet=0;FS=1.877;InbreedingCoeff=0.7621;MLEAC=9;MLEAF=0.205;MQ=60;MQRankSum=0;QD=33.42;ReadPosRankSum=1.53;SOR=0.976	GT:AD:DP:GQ:PGT:PID:PL:PS	0/0:34,0:34:99:.:.:0,101,729:.	0|1:48,29:77:99:0|1:34282659_T_G:1052,0,1873:34282659	0/0:55,0:55:99:.:.:0,120,1800:.	0/0:36,0:36:99:.:.:0,107,817:.	0/0:2,0:2:6:.:.:0,6,33:.	0/0:216,0:216:99:.:.:0,120,1800:.	0/0:43,0:43:99:.:.:0,99,1485:.	0/0:78,0:78:99:.:.:0,120,1800:.	0/0:3,0:3:9:.:.:0,9,61:.	0/0:173,0:173:99:.:.:0,120,1800:.	0/0:35,0:35:99:.:.:0,99,806:.	0/0:148,0:148:99:.:.:0,120,1800:.	1|1:0,21:21:62:1|1:34282659_T_G:595,62,0:34282659	1|1:1,92:93:99:1|1:34282623_A_G:3990,270,0:34282623	1/1:0,108:108:99:.:.:4536,325,0:.	1|1:0,129:129:99:1|1:34282623_A_G:5706,388,0:34282623	0/0:103,0:103:99:.:.:0,120,1800:.	0/0:9,0:9:27:.:.:0,27,209:.	0/0:98,0:98:99:.:.:0,120,1800:.	0/0:36,0:36:99:.:.:0,99,1485:.	0/0:64,0:64:99:.:.:0,120,1800:.	0/0:66,0:66:0:.:.:0,0,1323:.
chr02	34282686	.	C	T	194	PASS	AC=2;AF=0.045;AN=44;DP=1871;ExcessHet=0;FS=0;InbreedingCoeff=0.8562;MLEAC=2;MLEAF=0.045;MQ=60;QD=21.56;SOR=1.402	GT:AD:DP:GQ:PL	0/0:34,0:34:99:0,101,729	0/0:78,0:78:99:0,120,1800	0/0:55,0:55:99:0,120,1800	0/0:38,0:38:99:0,99,1485	0/0:2,0:2:6:0,6,33	0/0:343,0:343:99:0,120,1800	0/0:43,0:43:99:0,99,1485	0/0:78,0:78:99:0,120,1800	0/0:3,0:3:9:0,9,61	0/0:173,0:173:99:0,120,1800	0/0:35,0:35:99:0,99,806	0/0:263,0:263:99:0,120,1800	0/0:14,0:14:33:0,33,495	0/0:93,0:93:99:0,120,1800	0/0:113,0:113:99:0,120,1800	0/0:129,0:129:99:0,120,1800	0/0:103,0:103:99:0,120,1800	1/1:0,9:9:27:222,27,0	0/0:98,0:98:99:0,120,1800	0/0:36,0:36:90:0,90,1350	0/0:64,0:64:99:0,120,1800	0/0:67,0:67:99:0,120,1800
chr02	34282689	.	C	T	8567.94	PASS	AC=1;AF=0.023;AN=44;BaseQRankSum=1.89;DP=1946;ExcessHet=0;FS=0.527;InbreedingCoeff=-0.0304;MLEAC=1;MLEAF=0.023;MQ=60;MQRankSum=0;QD=20.6;ReadPosRankSum=0.736;SOR=0.625	GT:AD:DP:GQ:PL	0/0:34,0:34:99:0,101,729	0/0:78,0:78:99:0,120,1800	0/0:55,0:55:99:0,120,1800	0/0:38,0:38:99:0,99,1485	0/0:2,0:2:6:0,6,33	0/1:197,219:416:99:8582,0,7613	0/0:43,0:43:99:0,99,1485	0/0:78,0:78:99:0,120,1800	0/0:3,0:3:9:0,9,61	0/0:173,0:173:99:0,120,1800	0/0:35,0:35:99:0,99,806	0/0:263,0:263:99:0,120,1800	0/0:16,0:16:30:0,30,450	0/0:93,0:93:99:0,120,1800	0/0:113,0:113:99:0,120,1800	0/0:129,0:129:99:0,120,1800	0/0:103,0:103:99:0,120,1800	0/0:9,0:9:21:0,21,315	0/0:98,0:98:99:0,120,1800	0/0:36,0:36:90:0,90,1350	0/0:64,0:64:99:0,120,1800	0/0:67,0:67:99:0,120,1800
chr02	34282693	.	C	T	8931.94	PASS	AC=1;AF=0.023;AN=44;BaseQRankSum=3.57;DP=1957;ExcessHet=0;FS=0.523;InbreedingCoeff=-0.0302;MLEAC=1;MLEAF=0.023;MQ=60;MQRankSum=0;QD=20.53;ReadPosRankSum=1.64;SOR=0.64	GT:AD:DP:GQ:PL	0/0:34,0:34:99:0,101,729	0/0:78,0:78:99:0,120,1800	0/0:55,0:55:99:0,120,1800	0/0:38,0:38:99:0,99,1485	0/0:2,0:2:6:0,6,33	0/1:207,228:435:99:8946,0,8006	0/0:43,0:43:99:0,99,1485	0/0:78,0:78:99:0,120,1800	0/0:3,0:3:9:0,9,61	0/0:173,0:173:99:0,120,1800	0/0:35,0:35:99:0,99,806	0/0:263,0:263:99:0,120,1800	0/0:14,0:14:33:0,33,495	0/0:93,0:93:99:0,120,1800	0/0:113,0:113:99:0,120,1800	0/0:129,0:129:99:0,120,1800	0/0:103,0:103:99:0,120,1800	0/0:8,0:8:24:0,24,210	0/0:98,0:98:99:0,120,1800	0/0:36,0:36:90:0,90,1350	0/0:64,0:64:99:0,120,1800	0/0:62,0:62:99:0,120,1800
chr02	34282695	.	C	T	1188.94	PASS	AC=1;AF=0.023;AN=44;BaseQRankSum=0.77;DP=1946;ExcessHet=0;FS=0;InbreedingCoeff=-0.0226;MLEAC=1;MLEAF=0.023;MQ=60;MQRankSum=0;QD=21.23;ReadPosRankSum=0.883;SOR=0.543	GT:AD:DP:GQ:PL	0/0:34,0:34:99:0,101,729	0/0:78,0:78:99:0,120,1800	0/0:55,0:55:99:0,120,1800	0/0:38,0:38:99:0,99,1485	0/0:2,0:2:6:0,6,33	0/0:423,0:423:99:0,120,1800	0/0:43,0:43:99:0,99,1485	0/0:78,0:78:99:0,120,1800	0/0:3,0:3:9:0,9,61	0/0:173,0:173:99:0,120,1800	0/0:42,0:42:94:0,94,988	0/0:263,0:263:99:0,120,1800	0/0:14,0:14:30:0,30,450	0/0:93,0:93:99:0,120,1800	0/0:113,0:113:99:0,120,1800	0/0:129,0:129:99:0,120,1800	0/0:103,0:103:99:0,120,1800	0/0:8,0:8:24:0,24,210	0/0:98,0:98:99:0,120,1800	0/0:36,0:36:90:0,90,1350	0/0:64,0:64:99:0,120,1800	0/1:7,49:56:23:1203,0,23
chr02	34282718	.	C	T	832.98	PASS	AC=1;AF=0.023;AN=44;BaseQRankSum=-2.379;DP=2261;ExcessHet=0;FS=0;InbreedingCoeff=-0.0327;MLEAC=1;MLEAF=0.023;MQ=60;MQRankSum=0;QD=5.21;ReadPosRankSum=0.08;SOR=0.633	GT:AD:DP:GQ:PL	0/0:34,0:34:99:0,101,729	0/0:76,0:76:99:0,120,1800	0/0:64,0:64:99:0,120,1800	0/0:28,0:28:78:0,78,1170	0/0:2,0:2:6:0,6,38	0/0:456,0:456:99:0,120,1800	0/0:58,0:58:99:0,120,1800	0/0:145,0:145:99:0,120,1800	0/0:2,0:2:6:0,6,41	0/0:336,0:336:99:0,120,1800	0/0:37,0:37:99:0,99,1485	0/0:263,0:263:99:0,120,1800	0/0:19,0:19:51:0,51,765	0/0:88,0:88:99:0,120,1800	0/0:123,0:123:99:0,120,1800	0/0:119,0:119:99:0,120,1800	0/1:126,34:160:99:847,0,4971	0/0:10,0:10:30:0,30,231	0/0:90,0:90:99:0,120,1800	0/0:22,0:22:60:0,60,900	0/0:74,0:74:99:0,120,1800	0/0:55,0:55:99:0,120,1800
chr02	34282719	.	C	T	10212.6	PASS	AC=2;AF=0.045;AN=44;BaseQRankSum=-2.731;DP=2268;ExcessHet=0.1072;FS=2.465;InbreedingCoeff=0.1461;MLEAC=2;MLEAF=0.045;MQ=60;MQRankSum=0;QD=16.39;ReadPosRankSum=-0.247;SOR=0.639	GT:AD:DP:GQ:PL	0/0:34,0:34:99:0,101,729	0/0:76,0:76:99:0,120,1800	0/0:64,0:64:99:0,120,1800	0/0:28,0:28:78:0,78,1170	0/0:2,0:2:0:0,0,0	0/1:241,222:463:99:8596,0,9441	0/0:58,0:58:99:0,120,1800	0/0:145,0:145:99:0,120,1800	0/0:2,0:2:6:0,6,41	0/0:336,0:336:99:0,120,1800	0/0:37,0:37:99:0,99,1485	0/0:263,0:263:99:0,120,1800	0/0:19,0:19:51:0,51,765	0/0:88,0:88:99:0,120,1800	0/0:123,0:123:99:0,120,1800	0/0:119,0:119:99:0,120,1800	0/1:110,50:160:99:1638,0,4449	0/0:10,0:10:30:0,30,231	0/0:90,0:90:99:0,120,1800	0/0:22,0:22:60:0,60,900	0/0:74,0:74:99:0,120,1800	0/0:55,0:55:99:0,120,1800
chr02	34282720	.	A	G	1620.98	PASS	AC=1;AF=0.023;AN=44;BaseQRankSum=-0.335;DP=2263;ExcessHet=0;FS=0.629;InbreedingCoeff=-0.0326;MLEAC=1;MLEAF=0.023;MQ=60;MQRankSum=0;QD=10.07;ReadPosRankSum=-1.924;SOR=0.609	GT:AD:DP:GQ:PL	0/0:34,0:34:99:0,101,729	0/0:76,0:76:99:0,120,1800	0/0:64,0:64:99:0,120,1800	0/0:28,0:28:78:0,78,1170	0/0:2,0:2:6:0,6,37	0/0:457,0:457:99:0,120,1800	0/0:58,0:58:99:0,120,1800	0/0:145,0:145:99:0,120,1800	0/0:2,0:2:6:0,6,41	0/0:336,0:336:99:0,120,1800	0/0:37,0:37:99:0,99,1485	0/0:263,0:263:99:0,120,1800	0/0:19,0:19:51:0,51,765	0/0:88,0:88:99:0,120,1800	0/0:123,0:123:99:0,120,1800	0/0:119,0:119:99:0,120,1800	0/1:111,50:161:99:1635,0,4491	0/0:10,0:10:30:0,30,231	0/0:90,0:90:99:0,120,1800	0/0:22,0:22:60:0,60,900	0/0:74,0:74:99:0,120,1800	0/0:55,0:55:99:0,120,1800
chr02	34282723	.	C	T	92008.8	PASS	AC=36;AF=0.818;AN=44;BaseQRankSum=-0.041;DP=2361;ExcessHet=0.7148;FS=0;InbreedingCoeff=0.0994;MLEAC=39;MLEAF=0.886;MQ=60;MQRankSum=0;QD=33.85;ReadPosRankSum=0.222;SOR=0.861	GT:AD:DP:GQ:PGT:PID:PL:PS	1/1:0,19:19:56:.:.:405,56,0:.	1/1:0,78:78:99:.:.:2552,232,0:.	0|1:34,32:66:99:0|1:34282698_C_T:1173,0,1271:34282698	1|1:0,29:29:87:1|1:34282698_C_T:1229,87,0:34282698	0/0:2,0:2:0:.:.:0,0,0:.	1/1:0,469:469:99:.:.:21052,1412,0:.	0/1:23,40:63:99:.:.:1563,0,783:.	0|1:43,108:151:99:0|1:34282698_C_T:4345,0,1334:34282698	0/0:2,0:2:0:.:.:0,0,0:.	1|1:0,357:357:99:1|1:34282721_G_C:16032,1075,0:34282721	1|1:0,37:37:99:1|1:34282698_C_T:1500,111,0:34282698	1/1:0,295:295:99:.:.:10209,886,0:.	1|1:0,19:19:57:1|1:34282704_T_C:844,57,0:34282704	1|1:0,91:91:99:1|1:34282704_T_C:4061,274,0:34282704	1|1:0,123:123:99:1|1:34282704_T_C:5527,370,0:34282704	1|1:0,121:121:99:1|1:34282704_T_C:5423,364,0:34282704	1/1:0,161:161:99:.:.:7128,485,0:.	1/1:0,11:11:32:.:.:246,32,0:.	1|1:0,90:90:99:1|1:34282704_T_C:4029,271,0:34282704	1|1:0,24:24:72:1|1:34282698_C_T:1068,72,0:34282698	0|1:50,26:76:99:0|1:34282698_C_T:921,0,1900:34282698	1|1:0,56:56:99:1|1:34282704_T_C:2520,169,0:34282704
chr02	34282725	.	A	G	1208.98	PASS	AC=1;AF=0.023;AN=44;BaseQRankSum=-2.227;DP=2185;ExcessHet=0;FS=3.061;InbreedingCoeff=-0.0324;MLEAC=1;MLEAF=0.023;MQ=60;MQRankSum=0;QD=15.5;ReadPosRankSum=1.18;SOR=0.402	GT:AD:DP:GQ:PGT:PID:PL:PS	0/0:39,0:39:99:.:.:0,99,858:.	0|1:43,35:78:99:0|1:34282725_A_G:1223,0,1540:34282725	0/0:57,0:57:99:.:.:0,120,1800:.	0/0:25,0:25:75:.:.:0,75,630:.	0/0:2,0:2:6:.:.:0,6,37:.	0/0:437,0:437:99:.:.:0,120,1800:.	0/0:64,0:64:99:.:.:0,120,1800:.	0/0:137,0:137:99:.:.:0,120,1800:.	0/0:2,0:2:6:.:.:0,6,36:.	0/0:330,0:330:99:.:.:0,120,1800:.	0/0:38,0:38:99:.:.:0,105,1575:.	0/0:273,0:273:99:.:.:0,120,1800:.	0/0:61,0:61:99:.:.:0,120,1800:.	0/0:64,0:64:99:.:.:0,120,1800:.	0/0:115,0:115:99:.:.:0,120,1800:.	0/0:73,0:73:99:.:.:0,120,1800:.	0/0:146,0:146:99:.:.:0,120,1800:.	0/0:11,0:11:33:.:.:0,33,262:.	0/0:86,0:86:99:.:.:0,120,1800:.	0/0:21,0:21:60:.:.:0,60,900:.	0/0:72,0:72:99:.:.:0,120,1800:.	0/0:54,0:54:99:.:.:0,120,1800:.
chr02	34282726	.	T	C	2064.25	PASS	AC=1;AF=0.023;AN=44;BaseQRankSum=1.78;DP=2179;ExcessHet=0;FS=0;InbreedingCoeff=0.23;MLEAC=1;MLEAF=0.023;MQ=60;MQRankSum=0;QD=30.77;ReadPosRankSum=0.854;SOR=0.873	GT:AD:DP:GQ:PGT:PID:PL:PS	0/0:39,0:39:99:.:.:0,99,858:.	0/0:70,0:70:99:.:.:0,120,1800:.	0/0:57,0:57:99:.:.:0,120,1800:.	0/0:25,0:25:75:.:.:0,75,630:.	0/0:2,0:2:0:.:.:0,0,1:.	0/0:437,0:437:99:.:.:0,120,1800:.	0/0:64,0:64:99:.:.:0,120,1800:.	0/0:137,0:137:99:.:.:0,120,1800:.	0/0:2,0:2:6:.:.:0,6,36:.	0/0:330,0:330:99:.:.:0,120,1800:.	0/0:38,0:38:99:.:.:0,105,1575:.	0/0:273,0:273:99:.:.:0,120,1800:.	0/0:61,0:61:99:.:.:0,120,1800:.	0/0:64,0:64:99:.:.:0,120,1800:.	0/0:115,0:115:99:.:.:0,120,1800:.	0/0:73,0:73:99:.:.:0,120,1800:.	0/0:146,0:146:99:.:.:0,120,1800:.	0/0:10,0:10:30:.:.:0,30,239:.	0/0:86,0:86:99:.:.:0,120,1800:.	0/0:21,0:21:54:.:.:0,54,810:.	0/0:72,0:72:99:.:.:0,120,1800:.	0|1:7,50:57:99:0|1:34282726_T_C:2078,0,143:34282726
chr02	34282728	.	C	A	256.98	PASS	AC=1;AF=0.023;AN=44;BaseQRankSum=-1.723;DP=2178;ExcessHet=0;FS=1.507;InbreedingCoeff=-0.0319;MLEAC=1;MLEAF=0.023;MQ=60;MQRankSum=0;QD=9.52;ReadPosRankSum=-1.05;SOR=1.112	GT:AD:DP:GQ:PGT:PID:PL:PS	0/0:39,0:39:99:.:.:0,99,858:.	0/0:70,0:70:99:.:.:0,120,1800:.	0/0:57,0:57:99:.:.:0,120,1800:.	0|1:12,15:27:99:0|1:34282698_C_T:271,0,216:34282698	0/0:2,0:2:6:.:.:0,6,32:.	0/0:437,0:437:99:.:.:0,120,1800:.	0/0:64,0:64:99:.:.:0,120,1800:.	0/0:137,0:137:99:.:.:0,120,1800:.	0/0:2,0:2:6:.:.:0,6,36:.	0/0:330,0:330:99:.:.:0,120,1800:.	0/0:38,0:38:99:.:.:0,105,1575:.	0/0:273,0:273:99:.:.:0,120,1800:.	0/0:61,0:61:99:.:.:0,120,1800:.	0/0:64,0:64:99:.:.:0,120,1800:.	0/0:115,0:115:99:.:.:0,120,1800:.	0/0:73,0:73:99:.:.:0,120,1800:.	0/0:146,0:146:99:.:.:0,120,1800:.	0/0:10,0:10:30:.:.:0,30,239:.	0/0:86,0:86:99:.:.:0,120,1800:.	0/0:21,0:21:54:.:.:0,54,810:.	0/0:72,0:72:99:.:.:0,120,1800:.	0/0:54,0:54:99:.:.:0,120,1800:.
chr02	34282737	.	G	A	5202.34	PASS	AC=6;AF=0.136;AN=44;BaseQRankSum=-1.492;DP=2027;ExcessHet=1.6975;FS=5.539;InbreedingCoeff=-0.0635;MLEAC=6;MLEAF=0.136;MQ=60;MQRankSum=0;QD=10.28;ReadPosRankSum=0.597;SOR=1.124	GT:AD:DP:GQ:PGT:PID:PL:PS	0/0:39,0:39:99:.:.:0,99,858:.	0/0:70,0:70:99:.:.:0,120,1800:.	0|1:49,11:60:99:0|1:34282737_G_A:283,0,1928:34282737	0/0:24,0:24:60:.:.:0,60,584:.	0/0:2,0:2:6:.:.:0,6,32:.	0/0:437,0:437:99:.:.:0,120,1800:.	0/1:46,19:65:99:.:.:611,0,1802:.	0|1:85,52:137:99:0|1:34282698_C_T:1850,0,3367:34282698	0/0:2,0:2:6:.:.:0,6,36:.	0/0:328,0:328:99:.:.:0,120,1800:.	0/0:36,0:36:99:.:.:0,99,881:.	0/0:176,0:176:99:.:.:0,120,1800:.	0/0:61,0:61:99:.:.:0,120,1800:.	0/0:64,0:64:99:.:.:0,120,1800:.	0/0:92,0:92:99:.:.:0,120,1800:.	0/0:73,0:73:99:.:.:0,120,1800:.	0/1:104,47:151:99:.:.:1547,0,4062:.	0/0:10,0:10:30:.:.:0,30,239:.	0/0:51,0:51:99:.:.:0,120,1800:.	0|1:2,19:21:3:0|1:34282698_C_T:691,0,3:34282698	0|1:61,11:72:99:0|1:34282737_G_A:255,0,2528:34282737	0/0:55,0:55:99:.:.:0,120,1800:.
chr02	34282738	.	G	A	1183.98	PASS	AC=1;AF=0.023;AN=44;BaseQRankSum=1.59;DP=2002;ExcessHet=0;FS=2.017;InbreedingCoeff=-0.0319;MLEAC=1;MLEAF=0.023;MQ=60;MQRankSum=0;QD=16.91;ReadPosRankSum=0.524;SOR=0.439	GT:AD:DP:GQ:PGT:PID:PL:PS	0/0:39,0:39:99:.:.:0,99,858:.	0|1:37,33:70:99:0|1:34282725_A_G:1198,0,1419:34282725	0/0:53,0:53:99:.:.:0,120,1800:.	0/0:24,0:24:60:.:.:0,60,584:.	0/0:2,0:2:6:.:.:0,6,32:.	0/0:437,0:437:99:.:.:0,120,1800:.	0/0:62,0:62:99:.:.:0,120,1800:.	0/0:137,0:137:99:.:.:0,120,1800:.	0/0:2,0:2:6:.:.:0,6,36:.	0/0:328,0:328:99:.:.:0,120,1800:.	0/0:36,0:36:99:.:.:0,99,881:.	0/0:176,0:176:99:.:.:0,120,1800:.	0/0:61,0:61:99:.:.:0,120,1800:.	0/0:64,0:64:99:.:.:0,120,1800:.	0/0:92,0:92:99:.:.:0,120,1800:.	0/0:73,0:73:99:.:.:0,120,1800:.	0/0:143,0:143:99:.:.:0,120,1800:.	0/0:10,0:10:30:.:.:0,30,239:.	0/0:51,0:51:99:.:.:0,120,1800:.	0/0:16,0:16:48:.:.:0,48,485:.	0/0:71,0:71:99:.:.:0,120,1800:.	0/0:55,0:55:99:.:.:0,120,1800:.
chr02	34282739	.	A	T	15112.1	PASS	AC=2;AF=0.045;AN=44;DP=1980;ExcessHet=0;FS=0;InbreedingCoeff=0.8226;MLEAC=2;MLEAF=0.045;MQ=60;QD=30.91;SOR=1.002	GT:AD:DP:GQ:PGT:PID:PL:PS	0/0:39,0:39:99:.:.:0,99,858:.	0/0:39,0:39:99:.:.:0,99,1485:.	0/0:53,0:53:99:.:.:0,120,1800:.	0/0:24,0:24:60:.:.:0,60,584:.	0/0:2,0:2:6:.:.:0,6,32:.	0/0:437,0:437:99:.:.:0,120,1800:.	0/0:62,0:62:99:.:.:0,120,1800:.	0/0:137,0:137:99:.:.:0,120,1800:.	0/0:2,0:2:6:.:.:0,6,36:.	1|1:0,338:338:99:1|1:34282721_G_C:15140,1017,0:34282721	0/0:36,0:36:99:.:.:0,99,881:.	0/0:176,0:176:99:.:.:0,120,1800:.	0/0:61,0:61:99:.:.:0,120,1800:.	0/0:64,0:64:99:.:.:0,120,1800:.	0/0:92,0:92:99:.:.:0,120,1800:.	0/0:73,0:73:99:.:.:0,120,1800:.	0/0:143,0:143:99:.:.:0,120,1800:.	0/0:9,0:9:27:.:.:0,27,201:.	0/0:51,0:51:99:.:.:0,120,1800:.	0/0:16,0:16:48:.:.:0,48,485:.	0/0:71,0:71:99:.:.:0,120,1800:.	0/0:55,0:55:99:.:.:0,120,1800:.
chr02	34282744	.	C	T	8099.07	PASS	AC=1;AF=0.023;AN=44;BaseQRankSum=0.153;DP=1983;ExcessHet=0;FS=9.304;InbreedingCoeff=-0.0355;MLEAC=1;MLEAF=0.023;MQ=60;MQRankSum=0;QD=16.56;ReadPosRankSum=1.21;SOR=1.05	GT:AD:DP:GQ:PL	0/0:39,0:39:99:0,99,858	0/0:39,0:39:99:0,99,1485	0/0:53,0:53:99:0,120,1800	0/0:24,0:24:57:0,57,855	0/0:2,0:2:6:0,6,32	0/1:260,229:489:99:8113,0,9226	0/0:62,0:62:99:0,120,1800	0/0:137,0:137:99:0,120,1800	0/0:2,0:2:3:0,3,45	0/0:257,0:257:99:0,120,1800	0/0:36,0:36:99:0,99,881	0/0:176,0:176:99:0,120,1800	0/0:61,0:61:99:0,120,1800	0/0:64,0:64:99:0,120,1800	0/0:92,0:92:99:0,120,1800	0/0:73,0:73:99:0,120,1800	0/0:143,0:143:99:0,120,1800	0/0:9,0:9:27:0,27,201	0/0:51,0:51:99:0,120,1800	0/0:16,0:16:45:0,45,675	0/0:71,0:71:99:0,120,1800	0/0:55,0:55:99:0,120,1800
chr02	34282753	.	A	T	5027.73	PASS	AC=6;AF=0.136;AN=44;BaseQRankSum=-1.404;DP=1923;ExcessHet=1.7912;FS=5.633;InbreedingCoeff=-0.0762;MLEAC=6;MLEAF=0.136;MQ=60;MQRankSum=0;QD=9.76;ReadPosRankSum=0;SOR=1.13	GT:AD:DP:GQ:PGT:PID:PL:PS	0/0:39,0:39:99:.:.:0,99,858:.	0/0:39,0:39:99:.:.:0,99,1485:.	0|1:45,10:55:99:0|1:34282737_G_A:274,0,1789:34282737	0/0:19,0:19:51:.:.:0,51,765:.	0/0:2,0:2:6:.:.:0,6,32:.	0/0:425,0:425:99:.:.:0,120,1800:.	0/1:43,19:62:99:.:.:630,0,1683:.	0/1:87,52:139:99:.:.:1835,0,3427:.	0/0:2,0:2:0:.:.:0,0,0:.	0/0:257,0:257:99:.:.:0,120,1800:.	0/0:36,0:36:99:.:.:0,99,1485:.	0/0:176,0:176:99:.:.:0,120,1800:.	0/0:61,0:61:99:.:.:0,120,1800:.	0/0:64,0:64:99:.:.:0,120,1800:.	0/0:92,0:92:99:.:.:0,120,1800:.	0/0:73,0:73:99:.:.:0,120,1800:.	0/1:115,49:164:99:.:.:1548,0,4201:.	0/0:9,0:9:27:.:.:0,27,201:.	0/0:51,0:51:99:.:.:0,120,1800:.	0|1:2,15:17:15:0|1:34282698_C_T:604,0,15:34282698	0|1:69,9:78:99:0|1:34282737_G_A:170,0,2762:34282737	0/0:55,0:55:99:.:.:0,120,1800:.
chr02	34282885	.	G	A	1577.12	PASS	AC=11;AF=0.262;AN=42;BaseQRankSum=0.988;DP=845;ExcessHet=0;FS=35.317;InbreedingCoeff=0.5333;MLEAC=13;MLEAF=0.31;MQ=60;MQRankSum=0;QD=23.54;ReadPosRankSum=-0.713;SOR=3.906	GT:AD:DP:GQ:PGT:PID:PL:PS	0/0:2,0:2:3:.:.:0,3,45:.	0/0:8,0:8:18:.:.:0,18,270:.	0/0:9,0:9:15:.:.:0,15,225:.	0/0:7,0:7:18:.:.:0,18,270:.	0/0:3,0:3:3:.:.:0,3,45:.	0/0:149,0:149:0:.:.:0,0,2722:.	0/0:38,0:38:99:.:.:0,99,1485:.	0/0:91,0:91:99:.:.:0,100,2586:.	0/0:2,0:2:6:.:.:0,6,36:.	0/0:157,0:157:0:.:.:0,0,268:.	0/0:9,0:9:18:.:.:0,18,270:.	0/0:137,0:137:99:.:.:0,120,1800:.	.|.:0,0:.:.:0|1:34282853_C_CCCTTGA:0,0,0:34282853	1|1:0,5:5:15:1|1:34282859_G_GACCC:225,15,0:34282859	1|1:0,16:16:48:1|1:34282859_G_GACCC:720,48,0:34282859	1|1:0,6:6:18:1|1:34282859_G_GACCC:270,18,0:34282859	0/0:86,0:86:0:.:.:0,0,2005:.	1|1:0,2:2:6:1|1:34282885_G_A:90,6,0:34282885	1|1:0,5:5:15:1|1:34282869_T_TA:225,15,0:34282869	0/0:7,0:7:21:.:.:0,21,202:.	0/0:73,0:73:0:.:.:0,0,1690:.	0|1:29,4:33:81:0|1:34282859_G_GACCC:81,0,1206:34282859
chr02	34282886	.	A	G	2258.09	PASS	AC=12;AF=0.286;AN=42;BaseQRankSum=1.99;DP=847;ExcessHet=0;FS=1.933;InbreedingCoeff=0.5142;MLEAC=13;MLEAF=0.31;MQ=60;MQRankSum=0;QD=11.58;ReadPosRankSum=-1.41;SOR=0.905	GT:AD:DP:GQ:PGT:PID:PL:PS	0/0:2,0:2:3:.:.:0,3,45:.	0/0:8,0:8:18:.:.:0,18,270:.	0/0:8,0:8:12:.:.:0,12,180:.	0/0:7,0:7:18:.:.:0,18,270:.	0/0:3,0:3:0:.:.:0,0,22:.	0/1:94,34:128:99:.:.:683,0,2375:.	0/0:38,0:38:99:.:.:0,99,1485:.	0/0:91,0:91:99:.:.:0,100,2586:.	0/0:2,0:2:6:.:.:0,6,36:.	0/0:157,0:157:0:.:.:0,0,268:.	0/0:9,0:9:18:.:.:0,18,270:.	0/0:137,0:137:99:.:.:0,120,1800:.	.|.:0,0:.:.:0|1:34282853_C_CCCTTGA:0,0,0:34282853	1|1:0,5:5:15:1|1:34282859_G_GACCC:225,15,0:34282859	1|1:0,16:16:48:1|1:34282859_G_GACCC:720,48,0:34282859	1|1:0,6:6:18:1|1:34282859_G_GACCC:270,18,0:34282859	0/0:86,0:86:15:.:.:0,15,2001:.	1|1:0,2:2:6:1|1:34282885_G_A:90,6,0:34282885	1|1:0,5:5:15:1|1:34282869_T_TA:225,15,0:34282869	0/0:7,0:7:21:.:.:0,21,202:.	0/0:73,0:73:0:.:.:0,0,1690:.	0|1:29,4:33:81:0|1:34282859_G_GACCC:81,0,1206:34282859
chr02	37452739	.	T	A	3405.81	PASS	AC=10;AF=0.238;AN=42;BaseQRankSum=-0.806;DP=694;ExcessHet=0.0861;FS=11.575;InbreedingCoeff=0.253;MLEAC=16;MLEAF=0.381;MQ=60;MQRankSum=0;QD=19.13;ReadPosRankSum=-0.094;SOR=0.826	GT:AD:DP:GQ:PGT:PID:PL:PS	0/0:3,0:3:9:.:.:0,9,57:.	1/1:0,5:5:13:.:.:62,13,0:.	0/0:7,0:7:0:.:.:0,0,136:.	0/0:7,0:7:21:.:.:0,21,138:.	0/0:2,0:2:0:.:.:0,0,0:.	0/0:211,0:211:0:.:.:0,0,0:.	0/0:42,0:42:0:.:.:0,0,309:.	0|1:10,16:26:99:0|1:37452712_T_C:601,0,352:37452712	0/0:2,0:2:6:.:.:0,6,39:.	0/0:13,0:13:0:.:.:0,0,0:.	0/0:4,0:4:12:.:.:0,12,82:.	0/0:145,0:145:99:.:.:0,120,1800:.	.|.:0,0:.:.:0|1:37452673_AT_A:0,0,0:37452673	1/1:0,15:15:45:.:.:599,45,0:.	0/0:8,0:8:0:.:.:0,0,0:.	0/0:7,0:7:0:.:.:0,0,0:.	0/1:12,6:18:93:.:.:93,0,353:.	1|1:0,9:9:27:1|1:37452699_T_G:405,27,0:37452699	0/0:13,0:13:0:.:.:0,0,0:.	0/1:44,43:87:99:.:.:1425,0,1534:.	0|1:12,6:18:99:0|1:37452712_T_C:216,0,486:37452712	0/0:48,0:48:0:.:.:0,0,0:.
chr02	37452783	.	T	G	510.83	PASS	AC=3;AF=0.068;AN=44;BaseQRankSum=-3.144;DP=1173;ExcessHet=0.3141;FS=0;InbreedingCoeff=-0.0995;MLEAC=3;MLEAF=0.068;MQ=60;MQRankSum=0;QD=8.81;ReadPosRankSum=1.77;SOR=0.61	GT:AD:DP:GQ:PL	0/0:4,0:4:12:0,12,77	0/0:20,0:20:57:0,57,855	0/0:10,0:10:27:0,27,405	0/0:11,0:11:33:0,33,248	0/0:2,0:2:6:0,6,34	0/0:293,0:293:99:0,120,1800	0/0:32,0:32:72:0,72,1080	0/0:43,0:43:99:0,108,1325	0/0:2,0:2:6:0,6,41	0/0:136,0:136:99:0,120,1800	0/0:11,0:11:33:0,33,240	0/0:181,0:181:99:0,120,1800	0/0:6,0:6:18:0,18,140	0/1:13,10:23:99:160,0,282	0/1:6,10:16:99:130,0,108	0/1:5,14:19:75:247,0,75	0/0:7,0:7:21:0,21,201	0/0:16,0:16:48:0,48,403	0/0:23,0:23:69:0,69,539	0/0:175,0:175:99:0,120,1800	0/0:24,0:24:57:0,57,855	0/0:115,0:115:0:0,0,1427
chr02	37452979	.	G	A	21438	PASS	AC=21;AF=0.477;AN=44;BaseQRankSum=-1.72;DP=1101;ExcessHet=0;FS=2.968;InbreedingCoeff=0.5564;MLEAC=32;MLEAF=0.727;MQ=60;MQRankSum=0;QD=24.34;ReadPosRankSum=1.29;SOR=0.248	GT:AD:DP:GQ:PGT:PID:PL:PS	0/0:12,0:12:36:.:.:0,36,256:.	1|1:0,45:45:99:1|1:37452905_TTA_T:1990,135,0:37452905	0/1:8,15:23:99:.:.:579,0,284:.	1/1:0,17:17:48:.:.:315,48,0:.	0/0:2,0:2:0:.:.:0,0,0:.	0/0:131,0:131:0:.:.:0,0,0:.	0/0:33,0:33:0:.:.:0,0,0:.	0/0:25,0:25:0:.:.:0,0,0:.	0/0:2,0:2:6:.:.:0,6,40:.	0/0:84,0:84:0:.:.:0,0,0:.	1/1:0,37:37:99:.:.:769,107,0:.	1|1:0,187:187:99:1|1:37452979_G_A:7691,562,0:37452979	1|1:0,11:11:33:1|1:37452979_G_A:438,33,0:37452979	1|1:0,43:43:99:1|1:37452979_G_A:1873,129,0:37452979	1|1:0,32:32:96:1|1:37452979_G_A:1408,96,0:37452979	1|1:0,72:72:99:1|1:37452979_G_A:3153,217,0:37452979	0/0:3,0:3:0:.:.:0,0,0:.	1|1:0,33:33:99:1|1:37452979_G_A:1376,99,0:37452979	1|1:0,41:41:99:1|1:37452979_G_A:1735,123,0:37452979	0/0:100,0:100:0:.:.:0,0,0:.	0/0:2,0:2:0:.:.:0,0,0:.	0/0:159,0:159:0:.:.:0,0,0:.
chr02	39784034	.	G	A	300.11	PASS	AC=2;AF=0.045;AN=44;BaseQRankSum=1.21;DP=329;ExcessHet=0.1022;FS=0;InbreedingCoeff=-0.0842;MLEAC=2;MLEAF=0.045;MQ=60;MQRankSum=0;QD=27.28;ReadPosRankSum=-0.674;SOR=1.179	GT:AD:DP:GQ:PGT:PID:PL:PS	0/0:13,0:13:39:.:.:0,39,276:.	0/0:17,0:17:51:.:.:0,51,388:.	0/0:16,0:16:48:.:.:0,48,367:.	0/0:5,0:5:15:.:.:0,15,104:.	0/0:2,0:2:6:.:.:0,6,37:.	0/0:11,0:11:9:.:.:0,9,135:.	0/0:4,0:4:12:.:.:0,12,120:.	0/0:19,0:19:57:.:.:0,57,603:.	0/0:2,0:2:6:.:.:0,6,42:.	0/0:13,0:13:36:.:.:0,36,540:.	0/0:26,0:26:72:.:.:0,72,660:.	0/0:5,0:5:15:.:.:0,15,129:.	0/0:5,0:5:15:.:.:0,15,119:.	0/0:12,0:12:10:.:.:0,10,263:.	0|1:4,7:11:99:0|1:39784034_G_A:282,0,147:39784034	0|1:1,1:2:39:0|1:39784034_G_A:39,0,39:39784034	0/0:86,0:86:99:.:.:0,120,1800:.	0/0:12,0:12:33:.:.:0,33,495:.	0/0:13,0:13:39:.:.:0,39,290:.	0/0:18,0:18:3:.:.:0,3,45:.	0/0:8,0:8:3:.:.:0,3,45:.	0/0:28,0:28:45:.:.:0,45,675:.
chr02	39784040	.	G	C	361.9	PASS	AC=4;AF=0.091;AN=44;BaseQRankSum=0.148;DP=345;ExcessHet=0.0074;FS=7.306;InbreedingCoeff=0.328;MLEAC=4;MLEAF=0.091;MQ=60;MQRankSum=0;QD=9.05;ReadPosRankSum=-0.316;SOR=2.004	GT:AD:DP:GQ:PL	0/0:13,0:13:39:0,39,275	0/0:20,0:20:60:0,60,436	0/1:15,3:18:26:26,0,500	0/0:5,0:5:15:0,15,104	0/0:2,0:2:6:0,6,34	0/0:11,0:11:9:0,9,135	0/0:5,0:5:15:0,15,148	0/0:20,0:20:60:0,60,619	0/0:3,0:3:9:0,9,64	0/0:13,0:13:36:0,36,540	0/0:26,0:26:72:0,72,660	0/0:4,0:4:12:0,12,104	0/0:6,0:6:18:0,18,131	0/0:13,0:13:39:0,39,335	0/0:12,0:12:36:0,36,264	0/0:3,0:3:9:0,9,72	0/0:86,0:86:99:0,120,1800	1/1:0,13:13:39:340,39,0	0/0:13,0:13:39:0,39,290	0/0:18,2:20:4:0,4,478	0/1:7,2:9:32:32,0,225	0/0:28,0:28:45:0,45,675
chr02	39784363	.	G	A	24236.6	PASS	AC=22;AF=0.524;AN=42;BaseQRankSum=0.901;DP=1006;ExcessHet=0;FS=3.44;InbreedingCoeff=0.7332;MLEAC=24;MLEAF=0.571;MQ=59.89;MQRankSum=0;QD=28.12;ReadPosRankSum=0.386;SOR=0.407	GT:AD:DP:GQ:PGT:PID:PL:PS	1|1:0,9:9:26:1|1:39784363_G_A:202,26,0:39784363	0|1:41,31:72:99:0|1:39784363_G_A:1096,0,1472:39784363	0/0:55,0:55:99:.:.:0,120,1800:.	1|1:1,18:19:33:1|1:39784363_G_A:662,33,0:39784363	0/0:2,0:2:0:.:.:0,0,0:.	1/1:0,19:19:57:.:.:535,57,0:.	0/0:6,0:6:15:.:.:0,15,225:.	0/0:27,0:27:81:.:.:0,81,788:.	0/0:2,0:2:6:.:.:0,6,41:.	1|1:0,8:8:24:1|1:39784362_A_G:360,24,0:39784362	0|1:37,49:86:99:0|1:39784363_G_A:1571,0,1271:39784363	0/0:18,0:18:54:.:.:0,54,507:.	.|.:0,0:.:.:0|1:39784363_G_A:0,0,0:39784363	1|1:0,86:86:99:1|1:39784363_G_A:3827,259,0:39784363	1|1:0,85:85:99:1|1:39784363_G_A:3825,256,0:39784363	1|1:0,118:118:99:1|1:39784363_G_A:5310,355,0:39784363	0/0:135,0:135:99:.:.:0,120,1800:.	1|1:0,68:68:99:1|1:39784363_G_A:2717,204,0:39784363	1|1:0,77:77:99:1|1:39784351_C_T:3450,232,0:39784351	0/0:49,0:49:99:.:.:0,116,1383:.	0/0:38,0:38:99:.:.:0,99,1485:.	1|1:0,16:16:48:1|1:39784355_G_A:684,48,0:39784355
chr02	39784381	.	C	T	29967.2	PASS	AC=28;AF=0.7;AN=40;BaseQRankSum=0.231;DP=818;ExcessHet=1.8686;FS=10.534;InbreedingCoeff=-0.0001;MLEAC=32;MLEAF=0.8;MQ=59.92;MQRankSum=0;QD=39.32;ReadPosRankSum=-0.458;SOR=1.975	GT:AD:DP:GQ:PGT:PID:PL:PS	.|.:0,0:.:.:0|1:39784363_G_A:0,0,0:39784363	1/1:0,54:54:99:.:.:2397,163,0:.	0|1:13,30:43:99:0|1:39784379_A_G:1221,0,456:39784379	1|1:0,10:10:30:1|1:39784363_G_A:450,30,0:39784363	0/0:2,0:2:0:.:.:0,0,0:.	0/1:4,22:26:45:.:.:549,0,45:.	0|1:3,2:5:75:0|1:39784379_A_G:75,0,120:39784379	0|1:9,20:29:99:0|1:39784375_G_A:811,0,318:39784375	0/0:3,0:3:9:.:.:0,9,61:.	0|1:9,3:12:99:0|1:39784381_C_T:99,0,369:39784381	1/1:0,58:58:99:.:.:2564,175,0:.	0|1:7,16:23:99:0|1:39784379_A_G:644,0,246:39784379	.|.:0,0:.:.:0|1:39784363_G_A:0,0,0:39784363	1|1:0,65:65:99:1|1:39784363_G_A:2925,196,0:39784363	1|1:0,63:63:99:1|1:39784363_G_A:2835,190,0:39784363	1|1:0,82:82:99:1|1:39784363_G_A:3690,247,0:39784363	0/1:37,73:110:99:.:.:2912,0,1330:.	1|1:0,56:56:99:1|1:39784363_G_A:2462,169,0:39784363	1|1:0,54:54:99:1|1:39784377_G_A:2415,163,0:39784377	1|1:0,66:66:99:1|1:39784379_A_G:2762,198,0:39784379	0|1:16,21:37:99:0|1:39784379_A_G:825,0,609:39784379	1/1:0,9:9:27:.:.:239,27,0:.
chr02	39928404	.	G	A	24076.4	PASS	AC=3;AF=0.071;AN=42;BaseQRankSum=8.35;DP=4662;ExcessHet=0;FS=4.374;InbreedingCoeff=0.5419;MLEAC=3;MLEAF=0.071;MQ=59.47;MQRankSum=-2.018;QD=20.79;ReadPosRankSum=-0.513;SOR=1.029	GT:AD:DP:GQ:PGT:PID:PL:PS	0/0:10,0:10:30:.:.:0,30,244:.	0/0:596,0:596:99:.:.:0,120,1800:.	0|1:560,275:835:99:0|1:39928383_T_G:9571,0,22199:39928383	0/0:295,0:295:99:.:.:0,120,1800:.	0/0:2,0:2:0:.:.:0,0,0:.	0/0:10,0:10:27:.:.:0,27,405:.	0/0:5,0:5:15:.:.:0,15,166:.	0/0:3,0:3:6:.:.:0,6,90:.	0/0:2,0:2:6:.:.:0,6,34:.	0/0:12,0:12:30:.:.:0,30,450:.	0/0:767,0:767:99:.:.:0,120,1800:.	0/0:14,0:14:39:.:.:0,39,585:.	.|.:0,0:.:.:0|1:39928381_T_A:0,0,0:39928381	0/0:423,0:423:99:.:.:0,120,1800:.	0/0:495,0:495:99:.:.:0,120,1800:.	0/0:521,0:521:99:.:.:0,120,1800:.	0/0:7,0:7:21:.:.:0,21,205:.	0/0:265,0:265:99:.:.:0,120,1800:.	1|1:0,323:323:99:1|1:39928215_T_G:14535,972,0:39928215	0/0:5,0:5:0:.:.:0,0,0:.	0/0:36,0:36:99:.:.:0,108,1114:.	0/0:3,0:3:9:.:.:0,9,81:.
chr02	39928843	.	C	T	136924	PASS	AC=22;AF=0.524;AN=42;BaseQRankSum=1.3;DP=7040;ExcessHet=0.1194;FS=0;InbreedingCoeff=0.3092;MLEAC=26;MLEAF=0.619;MQ=59.93;MQRankSum=0;QD=30.13;ReadPosRankSum=-0.153;SOR=0.706	GT:AD:DP:GQ:PGT:PID:PL:PS	1/1:0,42:42:99:.:.:751,119,0:.	0/1:323,373:696:99:.:.:7731,0,5443:.	0|1:449,267:716:99:0|1:39928843_C_T:9264,0,17359:39928843	0/0:373,0:373:99:.:.:0,120,1800:.	0/0:2,0:2:0:.:.:0,0,0:.	1/1:0,6:6:18:.:.:270,18,0:.	0|1:10,1:11:12:0|1:39928843_C_T:12,0,389:39928843	.|.:0,0:.:.:0|1:39928843_C_T:0,0,0:39928843	0/0:4,0:4:12:.:.:0,12,76:.	1/1:0,24:24:72:.:.:700,72,0:.	0/0:674,0:674:99:.:.:0,120,1800:.	0/0:69,0:69:99:.:.:0,120,1800:.	0/0:93,0:93:0:.:.:0,0,0:.	1|1:0,988:988:99:1|1:39928843_C_T:39635,2971,0:39928843	1|1:25,153:178:84:1|1:39928828_G_A:1477,84,0:39928828	1|1:0,1231:1231:99:1|1:39928843_C_T:49112,3700,0:39928843	0|1:4,3:7:97:0|1:39928843_C_T:97,0,141:39928843	1|1:0,632:632:99:1|1:39928840_T_G:27392,1902,0:39928840	0/0:441,0:441:0:.:.:0,0,0:.	0/1:6,3:9:60:.:.:60,0,202:.	0/1:2,4:6:40:.:.:122,0,40:.	1/1:0,10:10:30:.:.:267,30,0:.
chr02	39928851	.	G	A	14287.3	PASS	AC=4;AF=0.095;AN=42;BaseQRankSum=3.44;DP=6125;ExcessHet=0.6776;FS=3.678;InbreedingCoeff=0.0028;MLEAC=4;MLEAF=0.095;MQ=59.97;MQRankSum=0;QD=10.73;ReadPosRankSum=1.04;SOR=1.046	GT:AD:DP:GQ:PGT:PID:PL:PS	0/0:35,0:35:72:.:.:0,72,1080:.	0/0:556,0:556:99:.:.:0,120,1800:.	0|1:430,246:676:99:0|1:39928843_C_T:8937,0,17156:39928843	0/0:373,0:373:99:.:.:0,120,1800:.	0/0:2,0:2:6:.:.:0,6,33:.	0/0:28,0:28:45:.:.:0,45,675:.	0|1:8,1:9:18:0|1:39928843_C_T:18,0,333:39928843	.|.:0,0:.:.:0|1:39928843_C_T:0,0,0:39928843	0/0:4,0:4:12:.:.:0,12,76:.	0/0:30,0:30:72:.:.:0,72,1080:.	0/1:346,303:649:99:.:.:5290,0,5371:.	0/0:69,0:69:99:.:.:0,120,1800:.	0/0:88,0:88:99:.:.:0,120,1800:.	0/0:791,0:791:99:.:.:0,120,1800:.	0/0:926,0:926:99:.:.:0,120,1800:.	0/0:968,0:968:99:.:.:0,120,1800:.	0|1:4,2:6:72:0|1:39928843_C_T:72,0,144:39928843	0/0:491,0:491:99:.:.:0,120,1800:.	0/0:374,0:374:99:.:.:0,120,1800:.	0/0:7,0:7:15:.:.:0,15,225:.	0/0:5,0:5:12:.:.:0,12,180:.	0/0:10,0:10:15:.:.:0,15,225:.
chr02	39928852	.	T	G	6239.41	PASS	AC=4;AF=0.095;AN=42;BaseQRankSum=1.2;DP=6010;ExcessHet=0.6776;FS=4.078;InbreedingCoeff=-0.0008;MLEAC=4;MLEAF=0.095;MQ=59.93;MQRankSum=0;QD=9.19;ReadPosRankSum=0.842;SOR=1.037	GT:AD:DP:GQ:PGT:PID:PL:PS	0/0:35,0:35:72:.:.:0,72,1080:.	0/0:556,0:556:99:.:.:0,120,1800:.	0|1:464,195:659:99:0|1:39928852_T_G:5833,0,18185:39928852	0/0:373,0:373:99:.:.:0,120,1800:.	0/0:2,0:2:6:.:.:0,6,33:.	0/0:28,0:28:15:.:.:0,15,225:.	0|1:2,7:9:53:1|0:39928843_C_T:288,0,53:39928843	./.:0,0:.:.:.:.:0,0,0:.	0/0:4,0:4:12:.:.:0,12,76:.	0/0:31,0:31:30:.:.:0,30,450:.	0/0:566,0:566:99:.:.:0,120,1800:.	0/0:76,0:76:66:.:.:0,66,990:.	0/0:88,0:88:99:.:.:0,120,1800:.	0/0:791,0:791:99:.:.:0,120,1800:.	0/0:926,0:926:99:.:.:0,120,1800:.	0/0:968,0:968:99:.:.:0,120,1800:.	0|1:2,2:4:46:1|0:39928843_C_T:46,0,78:39928843	0/0:491,0:491:99:.:.:0,120,1800:.	0/0:374,0:374:99:.:.:0,120,1800:.	0/1:3,4:7:99:.:.:102,0,114:.	0/0:5,0:5:15:.:.:0,15,193:.	0/0:9,0:9:9:.:.:0,9,135:.
chr02	39929253	.	A	T	461562	PASS	AC=34;AF=0.81;AN=42;BaseQRankSum=-0.796;DP=12714;ExcessHet=0.1349;FS=0;InbreedingCoeff=0.2411;MLEAC=37;MLEAF=0.881;MQ=60;MQRankSum=0;QD=34.71;ReadPosRankSum=0.282;SOR=0.754	GT:AD:DP:GQ:PGT:PID:PL:PS	1/1:0,120:120:99:.:.:2910,359,0:.	1/1:0,1100:1100:99:.:.:44396,3289,0:.	0/1:490,930:1420:99:.:.:18880,0,8248:.	1/1:0,883:883:99:.:.:21524,2625,0:.	0/0:2,0:2:0:.:.:0,0,0:.	1/1:0,42:42:99:.:.:1262,126,0:.	0/1:2,5:7:45:.:.:144,0,45:.	0|1:2,7:9:54:0|1:39929253_A_T:288,0,54:39929253	0/0:2,0:2:6:.:.:0,6,39:.	1|1:0,28:28:84:1|1:39929248_G_A:1227,84,0:39929248	1/1:0,1323:1323:99:.:.:44120,3955,0:.	1/1:0,51:51:99:.:.:1495,153,0:.	.|.:0,0:.:.:0|1:39929243_C_T:0,0,0:39929243	1/1:0,1730:1732:99:.:.:75079,5212,0:.	1|1:0,1857:1857:99:1|1:39929243_C_T:80094,5587,0:39929243	1|1:0,1851:1851:99:1|1:39929243_C_T:80085,5568,0:39929243	1/1:0,20:20:60:.:.:606,60,0:.	1/1:0,1108:1108:99:.:.:47711,3333,0:.	1/1:0,854:854:99:.:.:38114,2572,0:.	1/1:0,75:75:99:.:.:2841,226,0:.	0/1:5,11:16:99:.:.:272,0,106:.	1|1:0,8:8:24:1|1:39929243_C_T:360,24,0:39929243
chr02	39929270	.	T	C	748.29	PASS	AC=1;AF=0.023;AN=44;BaseQRankSum=0.049;DP=10689;ExcessHet=0;FS=6.083;InbreedingCoeff=0.2496;MLEAC=1;MLEAF=0.023;MQ=60;MQRankSum=0;QD=18.71;ReadPosRankSum=1.52;SOR=2.019	GT:AD:DP:GQ:PL	0/0:77,0:77:99:0,120,1800	0/0:1049,0:1049:99:0,120,1800	0/0:1333,0:1333:99:0,120,1800	0/0:643,0:643:99:0,120,1800	0/0:2,0:2:0:0,0,0	0/1:10,30:40:99:762,0,231	0/0:6,0:6:15:0,15,225	0/0:10,0:10:30:0,30,288	0/0:2,0:2:6:0,6,39	0/0:29,0:29:81:0,81,1215	0/0:947,0:947:99:0,120,1800	0/0:44,0:44:99:0,100,1465	0/0:4,0:4:12:0,12,96	0/0:1501,0:1501:99:0,120,1800	0/0:1515,0:1515:99:0,120,1800	0/0:1553,0:1553:99:0,120,1800	0/0:15,0:15:36:0,36,540	0/0:1023,0:1023:99:0,120,1800	0/0:795,0:795:99:0,120,1800	0/0:75,0:75:99:0,120,1800	0/0:19,0:19:54:0,54,810	0/0:6,0:6:18:0,18,153
chr02	39929338	.	T	C	5524.04	PASS	AC=1;AF=0.023;AN=44;BaseQRankSum=-5.663;DP=9220;ExcessHet=0;FS=0.523;InbreedingCoeff=-0.0362;MLEAC=1;MLEAF=0.023;MQ=60;MQRankSum=0;QD=5.85;ReadPosRankSum=2.43;SOR=0.652	GT:AD:DP:GQ:PL	0/0:77,0:77:99:0,120,1800	0/1:499,445:944:99:5538,0,7883	0/0:1075,0:1075:99:0,120,1800	0/0:643,0:643:99:0,120,1800	0/0:2,0:2:6:0,6,38	0/0:27,0:27:72:0,72,1080	0/0:5,0:5:15:0,15,157	0/0:11,0:11:33:0,33,342	0/0:2,0:2:6:0,6,37	0/0:35,0:35:99:0,99,912	0/0:947,0:947:99:0,120,1800	0/0:54,0:54:99:0,120,1800	0/0:75,0:75:99:0,120,1800	0/0:1326,0:1326:99:0,120,1800	0/0:1345,0:1345:99:0,120,1800	0/0:1352,0:1352:99:0,120,1800	0/0:8,0:8:21:0,21,315	0/0:588,0:588:99:0,120,1800	0/0:600,0:600:99:0,120,1800	0/0:61,0:61:99:0,120,1800	0/0:20,0:20:60:0,60,667	0/0:3,0:3:9:0,9,78
chr02	39929342	.	C	T	48070.4	PASS	AC=5;AF=0.114;AN=44;BaseQRankSum=1.19;DP=9098;ExcessHet=0.0371;FS=0.54;InbreedingCoeff=0.2448;MLEAC=4;MLEAF=0.091;MQ=60;MQRankSum=0;QD=11.98;ReadPosRankSum=-0.767;SOR=0.748	GT:AD:DP:GQ:PGT:PID:PL:PS	0/0:77,0:77:99:.:.:0,120,1800:.	0/0:743,0:743:99:.:.:0,120,1800:.	0/0:1075,0:1075:99:.:.:0,120,1800:.	0/0:643,0:643:99:.:.:0,120,1800:.	0/0:2,0:2:6:.:.:0,6,38:.	0/0:27,0:27:72:.:.:0,72,1080:.	0/0:9,0:9:27:.:.:0,27,277:.	0/0:11,0:11:33:.:.:0,33,342:.	0/0:2,0:2:6:.:.:0,6,37:.	0/0:35,0:35:93:.:.:0,93,1395:.	0/0:947,0:947:99:.:.:0,120,1800:.	0/0:54,0:54:99:.:.:0,120,1800:.	0/0:75,0:75:99:.:.:0,120,1800:.	0|1:667,661:1328:99:0|1:39929329_A_C:12901,0,13193:39929329	0/1:466,877:1343:99:.:.:18599,0,7728:.	0|1:531,806:1337:99:0|1:39929317_G_A:16530,0,9398:39929317	0/0:10,0:10:30:.:.:0,30,241:.	0/0:588,0:588:99:.:.:0,120,1800:.	0/0:600,0:600:99:.:.:0,120,1800:.	0/0:61,0:61:99:.:.:0,120,1800:.	0/0:20,0:20:60:.:.:0,60,667:.	1/1:0,3:3:9:.:.:78,9,0:.
chr02	39929347	.	A	T	1480.09	PASS	AC=2;AF=0.045;AN=44;DP=8308;ExcessHet=0;FS=0;InbreedingCoeff=0.8137;MLEAC=2;MLEAF=0.045;MQ=60;QD=32.79;SOR=1.209	GT:AD:DP:GQ:PGT:PID:PL:PS	0/0:77,0:77:99:.:.:0,120,1800:.	0/0:743,0:743:99:.:.:0,120,1800:.	0/0:1075,0:1075:99:.:.:0,120,1800:.	0/0:643,0:643:99:.:.:0,120,1800:.	0/0:3,0:3:9:.:.:0,9,52:.	0/0:27,0:27:72:.:.:0,72,1080:.	0/0:9,0:9:27:.:.:0,27,277:.	0/0:11,0:11:33:.:.:0,33,342:.	0/0:2,0:2:6:.:.:0,6,37:.	1|1:0,36:36:99:1|1:39929347_A_T:1508,108,0:39929347	0/0:947,0:947:99:.:.:0,120,1800:.	0/0:54,0:54:99:.:.:0,120,1800:.	0/0:75,0:75:99:.:.:0,120,1800:.	0/0:1106,0:1106:99:.:.:0,120,1800:.	0/0:1123,0:1123:99:.:.:0,120,1800:.	0/0:1094,0:1094:99:.:.:0,120,1800:.	0/0:11,0:11:33:.:.:0,33,292:.	0/0:588,0:588:99:.:.:0,120,1800:.	0/0:600,0:600:99:.:.:0,120,1800:.	0/0:61,0:61:99:.:.:0,120,1800:.	0/0:20,0:20:60:.:.:0,60,667:.	0/0:3,0:3:9:.:.:0,9,76:.
chr02	39929350	.	C	T	44860.8	PASS	AC=11;AF=0.25;AN=44;BaseQRankSum=-1.867;DP=8391;ExcessHet=0.0276;FS=0;InbreedingCoeff=0.3659;MLEAC=11;MLEAF=0.25;MQ=60;MQRankSum=0;QD=15.86;ReadPosRankSum=-0.825;SOR=0.762	GT:AD:DP:GQ:PL	0/0:77,0:77:99:0,120,1800	0/0:743,0:743:99:0,120,1800	0/1:715,359:1076:99:5904,0,19749	1/1:3,636:639:99:14537,1847,0	0/0:3,0:3:9:0,9,52	0/0:28,0:28:81:0,81,793	0/1:6,4:10:99:108,0,173	0/0:11,0:11:33:0,33,342	0/0:3,0:3:9:0,9,61	0/0:34,0:34:90:0,90,1350	1/1:0,940:940:99:21016,2763,0	1/1:0,56:56:99:1645,168,0	0/0:75,0:75:99:0,120,1800	0/0:1106,0:1106:99:0,120,1800	0/0:1123,0:1123:99:0,120,1800	0/0:1094,0:1094:99:0,120,1800	0/1:9,3:12:56:56,0,166	0/0:588,0:588:99:0,120,1800	0/0:600,0:600:99:0,120,1800	0/1:28,46:74:99:1106,0,677	0/1:5,19:24:99:537,0,103	0/0:3,0:3:9:0,9,76
chr02	39929356	.	T	C	1411	PASS	AC=2;AF=0.045;AN=44;DP=7292;ExcessHet=0;FS=0;InbreedingCoeff=0.8479;MLEAC=2;MLEAF=0.045;MQ=60;QD=31.98;SOR=1.542	GT:AD:DP:GQ:PGT:PID:PL:PS	0/0:47,0:47:99:.:.:0,105,1575:.	0/0:743,0:743:99:.:.:0,120,1800:.	0/0:954,0:954:99:.:.:0,120,1800:.	0/0:257,0:257:99:.:.:0,120,1800:.	0/0:3,0:3:9:.:.:0,9,52:.	0/0:28,0:28:69:.:.:0,69,1035:.	0/0:10,0:10:30:.:.:0,30,319:.	0/0:14,0:14:42:.:.:0,42,428:.	0/0:3,0:3:9:.:.:0,9,61:.	1|1:0,33:33:99:1|1:39929347_A_T:1439,99,0:39929347	0/0:445,0:445:99:.:.:0,120,1800:.	0/0:57,0:57:99:.:.:0,120,1800:.	0/0:75,0:75:99:.:.:0,120,1800:.	0/0:1106,0:1106:99:.:.:0,120,1800:.	0/0:1123,0:1123:99:.:.:0,120,1800:.	0/0:1094,0:1094:99:.:.:0,120,1800:.	0/0:13,0:13:39:.:.:0,39,322:.	0/0:588,0:588:99:.:.:0,120,1800:.	0/0:600,0:600:99:.:.:0,120,1800:.	0/0:73,0:73:99:.:.:0,120,1800:.	0/0:23,0:23:69:.:.:0,69,752:.	0/0:3,0:3:9:.:.:0,9,76:.
chr02	39929365	.	C	T	76.98	PASS	AC=1;AF=0.023;AN=44;BaseQRankSum=0.056;DP=7285;ExcessHet=0;FS=0;InbreedingCoeff=-0.0334;MLEAC=1;MLEAF=0.023;MQ=60;MQRankSum=0;QD=5.92;ReadPosRankSum=1.7;SOR=1.022	GT:AD:DP:GQ:PL	0/0:47,0:47:99:0,105,1575	0/0:743,0:743:99:0,120,1800	0/0:954,0:954:99:0,120,1800	0/0:257,0:257:99:0,120,1800	0/0:3,0:3:9:0,9,52	0/0:26,0:26:72:0,72,1080	0/0:10,0:10:27:0,27,405	0/0:15,0:15:45:0,45,457	0/0:2,0:2:6:0,6,39	0/0:26,0:26:69:0,69,1035	0/0:445,0:445:99:0,120,1800	0/0:57,0:57:99:0,120,1800	0/0:75,0:75:99:0,120,1800	0/0:1106,0:1106:99:0,120,1800	0/0:1123,0:1123:99:0,120,1800	0/0:1094,0:1094:99:0,120,1800	0/1:8,5:13:91:91,0,240	0/0:588,0:588:99:0,120,1800	0/0:600,0:600:99:0,120,1800	0/0:73,0:73:99:0,120,1800	0/0:25,0:25:40:0,40,803	0/0:3,0:3:9:0,9,76
chr02	39929374	.	C	T	50316.8	PASS	AC=11;AF=0.25;AN=44;BaseQRankSum=2.99;DP=7299;ExcessHet=7.2497;FS=1.15;InbreedingCoeff=-0.3434;MLEAC=11;MLEAF=0.25;MQ=60;MQRankSum=0;QD=10.23;ReadPosRankSum=0.121;SOR=0.801	GT:AD:DP:GQ:PGT:PID:PL:PS	0/0:42,0:42:87:.:.:0,87,1305:.	0/1:389,348:737:99:.:.:5994,0,5224:.	0/1:644,299:947:99:.:.:4927,0,12269:.	0/0:257,0:257:99:.:.:0,120,1800:.	0/0:3,0:3:9:.:.:0,9,52:.	0/0:34,0:34:90:.:.:0,90,1350:.	0/1:7,3:10:69:.:.:69,0,195:.	0/1:2,13:15:19:.:.:350,0,19:.	0/0:2,0:2:6:.:.:0,6,39:.	0/0:23,0:23:57:.:.:0,57,855:.	0/0:445,0:445:99:.:.:0,120,1800:.	0/0:57,0:57:99:.:.:0,120,1800:.	0/0:75,0:75:99:.:.:0,120,1800:.	0|1:531,534:1065:99:0|1:39929374_C_T:10392,0,9318:39929374	0|1:229,744:973:99:0|1:39929374_C_T:15001,0,1209:39929374	0|1:429,629:1058:99:0|1:39929374_C_T:12712,0,6735:39929374	0/1:9,5:14:90:.:.:90,0,289:.	0/0:588,0:588:99:.:.:0,120,1800:.	0/0:600,0:600:99:.:.:0,120,1800:.	0/1:46,28:74:99:.:.:665,0,1152:.	0/1:23,3:26:24:.:.:24,0,688:.	0/1:1,3:4:33:.:.:123,0,33:.
chr02	39929380	.	C	T	45.98	PASS	AC=1;AF=0.023;AN=44;BaseQRankSum=0.842;DP=6374;ExcessHet=0;FS=0;InbreedingCoeff=-0.0325;MLEAC=1;MLEAF=0.023;MQ=60;MQRankSum=0;QD=9.2;ReadPosRankSum=-1.645;SOR=1.609	GT:AD:DP:GQ:PL	0/0:33,0:33:60:0,60,900	0/0:462,0:462:99:0,120,1800	0/0:691,0:691:99:0,120,1800	0/0:257,0:257:99:0,120,1800	0/0:2,0:2:6:0,6,35	0/0:34,0:34:90:0,90,1350	0/0:10,0:10:24:0,24,360	0/0:15,0:15:42:0,42,630	0/0:2,0:2:6:0,6,39	0/0:19,0:19:51:0,51,765	0/0:445,0:445:99:0,120,1800	0/0:57,0:57:99:0,120,1800	0/0:75,0:75:99:0,120,1800	0/0:999,0:999:99:0,120,1800	0/0:991,0:991:99:0,120,1800	0/0:976,0:976:99:0,120,1800	0/0:14,0:14:39:0,39,585	0/0:588,0:588:99:0,120,1800	0/0:600,0:600:99:0,120,1800	0/0:72,0:72:99:0,120,1800	0/0:27,0:27:72:0,72,1080	0/1:3,2:5:60:60,0,120
chr02	39929386	.	T	C	193.99	PASS	AC=1;AF=0.023;AN=44;BaseQRankSum=-0.596;DP=5268;ExcessHet=0;FS=0;InbreedingCoeff=-0.0333;MLEAC=1;MLEAF=0.023;MQ=60;MQRankSum=0;QD=10.21;ReadPosRankSum=0.411;SOR=1.022	GT:AD:DP:GQ:PL	0/0:26,0:26:30:0,30,450	0/0:462,0:462:99:0,120,1800	0/0:691,0:691:99:0,120,1800	0/0:257,0:257:99:0,120,1800	0/0:2,0:2:6:0,6,35	0/0:36,0:36:99:0,99,1485	0/0:9,0:9:27:0,27,298	0/0:15,0:15:36:0,36,540	0/0:2,0:2:6:0,6,39	0/1:10,9:19:99:208,0,227	0/0:445,0:445:99:0,120,1800	0/0:57,0:57:99:0,120,1800	0/0:12,0:12:30:0,30,450	0/0:739,0:739:99:0,120,1800	0/0:730,0:730:99:0,120,1800	0/0:678,0:678:99:0,120,1800	0/0:14,0:14:36:0,36,540	0/0:588,0:588:99:0,120,1800	0/0:385,0:385:99:0,120,1800	0/0:72,0:72:99:0,120,1800	0/0:24,0:24:60:0,60,900	0/0:5,0:5:15:0,15,139
chr02	39929639	.	A	G	680.09	PASS	AC=1;AF=0.023;AN=44;BaseQRankSum=-2.15;DP=1206;ExcessHet=0;FS=2.185;InbreedingCoeff=-0.0387;MLEAC=1;MLEAF=0.023;MQ=60;MQRankSum=0;QD=10.3;ReadPosRankSum=0.499;SOR=1.118	GT:AD:DP:GQ:PL	0/0:13,0:13:30:0,30,450	0/0:117,0:117:99:0,120,1800	0/0:116,0:116:99:0,120,1800	0/0:66,0:66:99:0,120,1800	0/0:3,0:3:6:0,6,90	0/0:48,0:48:99:0,120,1800	0/0:12,0:12:5:0,5,292	0/0:14,0:14:36:0,36,540	0/0:2,0:2:6:0,6,41	0/0:31,0:31:87:0,87,1305	0/0:117,0:117:99:0,120,1800	0/0:49,0:49:99:0,120,1800	0/0:76,0:76:99:0,120,1800	0/0:96,0:96:99:0,120,1800	0/0:117,0:117:99:0,120,1800	0/0:100,0:100:99:0,120,1800	0/0:12,0:12:36:0,36,309	0/0:58,0:58:99:0,120,1800	0/1:43,23:66:99:694,0,853	0/0:50,0:50:99:0,120,1800	0/0:30,0:30:81:0,81,1215	0/0:10,0:10:30:0,30,247
chr02	39929648	.	T	A	1514.96	PASS	AC=2;AF=0.045;AN=44;DP=1208;ExcessHet=0;FS=0;InbreedingCoeff=0.8772;MLEAC=2;MLEAF=0.045;MQ=60;QD=24.43;SOR=1.329	GT:AD:DP:GQ:PL	0/0:12,0:12:33:0,33,495	0/0:117,0:117:99:0,120,1800	0/0:116,0:116:99:0,120,1800	0/0:66,0:66:99:0,120,1800	0/0:4,0:4:12:0,12,73	0/0:48,0:48:99:0,120,1800	0/0:11,0:11:33:0,33,329	0/0:12,0:12:33:0,33,495	0/0:2,0:2:6:0,6,41	0/0:32,0:32:81:0,81,1215	0/0:117,0:117:99:0,120,1800	0/0:49,0:49:99:0,120,1800	0/0:76,0:76:99:0,120,1800	0/0:96,0:96:99:0,120,1800	0/0:117,0:117:99:0,120,1800	0/0:100,0:100:99:0,120,1800	0/0:13,0:13:30:0,30,450	1/1:0,62:62:99:1543,185,0	0/0:65,0:65:99:0,120,1800	0/0:50,0:50:99:0,120,1800	0/0:29,0:29:75:0,75,1125	0/0:10,0:10:30:0,30,247
chr02	39929654	.	A	G	33282.3	PASS	AC=32;AF=0.727;AN=44;BaseQRankSum=-0.121;DP=1388;ExcessHet=1.5138;FS=0;InbreedingCoeff=-0.0043;MLEAC=33;MLEAF=0.75;MQ=59.99;MQRankSum=0;QD=25.86;ReadPosRankSum=0.331;SOR=0.701	GT:AD:DP:GQ:PGT:PID:PL:PS	1|1:0,16:16:48:1|1:39929633_T_C:676,48,0:39929633	1/1:0,120:120:99:.:.:4016,359,0:.	0/1:46,71:117:99:.:.:1452,0,832:.	1/1:0,70:70:99:.:.:1741,210,0:.	0/0:4,0:4:0:.:.:0,0,0:.	1/1:0,87:87:99:.:.:3210,261,0:.	0/1:7,3:10:68:.:.:68,0,167:.	0/1:1,9:10:4:.:.:244,0,4:.	1|1:0,2:2:6:1|1:39929654_A_G:90,6,0:39929654	1/1:0,40:40:99:.:.:1096,120,0:.	1/1:0,113:113:99:.:.:3848,337,0:.	1/1:0,83:83:99:.:.:2425,249,0:.	1|1:0,16:16:48:1|1:39929654_A_G:698,48,0:39929654	0/1:54,54:108:99:.:.:1972,0,1985:.	0/1:60,54:114:99:.:.:1897,0,2027:.	0/1:78,41:119:99:.:.:1376,0,2746:.	1/1:0,12:12:36:.:.:323,36,0:.	0/0:53,0:53:99:.:.:0,120,1800:.	1|1:0,69:69:99:1|1:39929654_A_G:3064,208,0:39929654	1/1:0,135:135:99:.:.:3794,404,0:.	0/1:6,30:36:93:.:.:862,0,93:.	0/1:2,8:10:19:.:.:330,0,19:.
chr02	39929667	.	A	T	1330.88	PASS	AC=1;AF=0.023;AN=44;BaseQRankSum=0.257;DP=1285;ExcessHet=0;FS=1.524;InbreedingCoeff=-0.0274;MLEAC=1;MLEAF=0.023;MQ=60;MQRankSum=0;QD=11.47;ReadPosRankSum=-0.864;SOR=0.908	GT:AD:DP:GQ:PL	0/0:15,0:15:45:0,45,339	0/1:62,54:116:99:1345,0,952	0/0:109,0:109:99:0,120,1800	0/0:60,0:60:99:0,120,1800	0/0:4,0:4:12:0,12,68	0/0:81,0:81:99:0,120,1800	0/0:11,0:11:33:0,33,363	0/0:10,0:10:30:0,30,295	0/0:3,0:3:9:0,9,62	0/0:41,0:41:99:0,117,1755	0/0:107,0:107:99:0,120,1800	0/0:85,0:85:99:0,120,1800	0/0:13,0:13:30:0,30,450	0/0:105,0:105:99:0,120,1800	0/0:107,0:107:99:0,120,1800	0/0:107,0:107:99:0,120,1800	0/0:11,0:11:33:0,33,274	0/0:53,0:53:99:0,120,1800	0/0:63,0:63:99:0,120,1800	0/0:133,0:133:99:0,120,1800	0/0:36,0:36:99:0,102,1171	0/0:10,0:10:30:0,30,258
chr02	39929669	.	C	T	1895.34	PASS	AC=3;AF=0.068;AN=44;BaseQRankSum=-0.7;DP=1278;ExcessHet=0;FS=7.34;InbreedingCoeff=0.6012;MLEAC=3;MLEAF=0.068;MQ=60;MQRankSum=0;QD=15.41;ReadPosRankSum=-0.335;SOR=1.321	GT:AD:DP:GQ:PGT:PID:PL:PS	1|1:0,17:17:51:1|1:39929633_T_C:718,51,0:39929633	0/0:108,0:108:99:.:.:0,120,1800:.	0/0:109,0:109:99:.:.:0,120,1800:.	0/0:60,0:60:99:.:.:0,120,1800:.	0/0:4,0:4:12:.:.:0,12,68:.	0/0:81,0:81:99:.:.:0,120,1800:.	0/0:11,0:11:33:.:.:0,33,363:.	0/0:10,0:10:30:.:.:0,30,295:.	0/0:3,0:3:9:.:.:0,9,62:.	0/0:41,0:41:99:.:.:0,117,1755:.	0/1:43,63:106:99:.:.:1211,0,742:.	0/0:85,0:85:99:.:.:0,120,1800:.	0/0:13,0:13:30:.:.:0,30,450:.	0/0:105,0:105:99:.:.:0,120,1800:.	0/0:107,0:107:99:.:.:0,120,1800:.	0/0:107,0:107:99:.:.:0,120,1800:.	0/0:11,0:11:33:.:.:0,33,274:.	0/0:53,0:53:99:.:.:0,120,1800:.	0/0:63,0:63:99:.:.:0,120,1800:.	0/0:133,0:133:99:.:.:0,120,1800:.	0/0:36,0:36:99:.:.:0,102,1171:.	0/0:11,0:11:33:.:.:0,33,292:.
chr02	39929673	.	C	T	18626.8	PASS	AC=12;AF=0.273;AN=44;DP=1292;ExcessHet=0;FS=0;InbreedingCoeff=0.9803;MLEAC=12;MLEAF=0.273;MQ=60;QD=30.17;SOR=0.808	GT:AD:DP:GQ:PGT:PID:PL:PS	0/0:16,0:16:48:.:.:0,48,372:.	0/0:108,0:108:99:.:.:0,120,1800:.	0/0:109,0:109:99:.:.:0,120,1800:.	0/0:60,0:60:99:.:.:0,120,1800:.	0/0:4,0:4:12:.:.:0,12,68:.	0/0:81,0:81:99:.:.:0,120,1800:.	0/0:12,0:12:36:.:.:0,36,404:.	0/0:10,0:10:30:.:.:0,30,295:.	0/0:3,0:3:9:.:.:0,9,62:.	0/0:41,0:41:99:.:.:0,117,1755:.	0/0:106,0:106:99:.:.:0,120,1800:.	0/0:85,0:85:99:.:.:0,120,1800:.	1|1:0,13:13:39:1|1:39929654_A_G:583,39,0:39929654	1|1:0,109:109:99:1|1:39929662_T_C:4905,328,0:39929662	1|1:0,110:110:99:1|1:39929662_T_C:4950,331,0:39929662	1|1:0,110:110:99:1|1:39929662_T_C:4872,331,0:39929662	0/0:13,0:13:36:.:.:0,36,540:.	0/0:53,0:53:99:.:.:0,120,1800:.	1|1:0,67:67:99:1|1:39929654_A_G:3003,202,0:39929654	0/0:133,0:133:99:.:.:0,120,1800:.	0/0:36,0:36:99:.:.:0,102,1171:.	1/1:0,12:12:36:.:.:378,36,0:.
chr02	39929675	.	A	G	2269.88	PASS	AC=2;AF=0.045;AN=44;DP=1271;ExcessHet=0;FS=0;InbreedingCoeff=0.9094;MLEAC=2;MLEAF=0.045;MQ=60;QD=25.91;SOR=1.445	GT:AD:DP:GQ:PGT:PID:PL:PS	0/0:16,0:16:45:.:.:0,45,675:.	0/0:108,0:108:99:.:.:0,120,1800:.	0/0:109,0:109:99:.:.:0,120,1800:.	0/0:60,0:60:99:.:.:0,120,1800:.	0/0:4,0:4:12:.:.:0,12,68:.	0/0:81,0:81:99:.:.:0,120,1800:.	0/0:12,0:12:30:.:.:0,30,450:.	0/0:10,0:10:24:.:.:0,24,360:.	0/0:3,0:3:9:.:.:0,9,62:.	0/0:41,0:41:99:.:.:0,117,1755:.	0/0:106,0:106:99:.:.:0,120,1800:.	0/0:85,0:85:99:.:.:0,120,1800:.	0/0:12,0:12:21:.:.:0,21,315:.	0/0:106,0:106:99:.:.:0,120,1800:.	0/0:106,0:106:99:.:.:0,120,1800:.	0/0:102,0:102:99:.:.:0,120,1800:.	0/0:13,0:13:24:.:.:0,24,360:.	1|1:0,54:54:99:1|1:39929675_A_G:2298,162,0:39929675	0/0:63,0:63:99:.:.:0,120,1800:.	0/0:133,0:133:99:.:.:0,120,1800:.	0/0:36,0:36:99:.:.:0,102,1171:.	0/0:11,0:11:33:.:.:0,33,282:.
chr02	39929678	.	C	T	7582.76	PASS	AC=6;AF=0.136;AN=44;BaseQRankSum=1.69;DP=1278;ExcessHet=0.1103;FS=0;InbreedingCoeff=0.2003;MLEAC=6;MLEAF=0.136;MQ=60;MQRankSum=0;QD=21.73;ReadPosRankSum=1.15;SOR=0.681	GT:AD:DP:GQ:PGT:PID:PL:PS	1|1:0,17:17:51:1|1:39929633_T_C:744,51,0:39929633	0/0:108,0:108:99:.:.:0,120,1800:.	0/0:109,0:109:99:.:.:0,120,1800:.	0/0:60,0:60:99:.:.:0,120,1800:.	0/0:4,0:4:9:.:.:0,9,135:.	0/0:81,0:81:99:.:.:0,120,1800:.	0/0:14,0:14:33:.:.:0,33,495:.	0/0:10,0:10:21:.:.:0,21,315:.	0/0:3,0:3:9:.:.:0,9,62:.	0/0:41,0:41:99:.:.:0,117,1755:.	0/0:106,0:106:99:.:.:0,120,1800:.	0/0:85,0:85:99:.:.:0,120,1800:.	0/0:12,0:12:18:.:.:0,18,270:.	0|1:54,55:109:99:0|1:39929678_C_T:2147,0,2102:39929678	0|1:55,53:108:99:0|1:39929678_C_T:2019,0,2128:39929678	0|1:39,64:103:99:0|1:39929678_C_T:2570,0,1435:39929678	0/0:11,0:11:10:.:.:0,10,251:.	0/0:52,0:52:99:.:.:0,120,1800:.	0/0:63,0:63:99:.:.:0,120,1800:.	0/0:133,0:133:99:.:.:0,120,1800:.	0/0:36,0:36:99:.:.:0,102,1171:.	0|1:8,4:12:99:0|1:39929678_C_T:144,0,324:39929678
chr02	39929681	.	A	T	1715.93	PASS	AC=1;AF=0.023;AN=44;BaseQRankSum=-1.681;DP=1264;ExcessHet=0;FS=3.542;InbreedingCoeff=-0.0306;MLEAC=1;MLEAF=0.023;MQ=60;MQRankSum=0;QD=15.6;ReadPosRankSum=-0.319;SOR=1.039	GT:AD:DP:GQ:PGT:PID:PL:PS	0/0:17,0:17:48:.:.:0,48,720:.	0|1:62,48:110:99:0|1:39929681_A_T:1730,0,2316:39929681	0/0:109,0:109:99:.:.:0,120,1800:.	0/0:60,0:60:99:.:.:0,120,1800:.	0/0:4,0:4:9:.:.:0,9,135:.	0/0:81,0:81:99:.:.:0,120,1800:.	0/0:14,0:14:33:.:.:0,33,495:.	0/0:10,0:10:18:.:.:0,18,270:.	0/0:3,0:3:9:.:.:0,9,62:.	0/0:41,0:41:99:.:.:0,117,1755:.	0/0:106,0:106:99:.:.:0,120,1800:.	0/0:85,0:85:99:.:.:0,120,1800:.	0/0:10,0:10:12:.:.:0,12,180:.	0/0:105,0:105:99:.:.:0,120,1800:.	0/0:102,0:102:99:.:.:0,120,1800:.	0/0:98,0:98:99:.:.:0,120,1800:.	0/0:13,0:13:21:.:.:0,21,315:.	0/0:52,0:52:99:.:.:0,120,1800:.	0/0:63,0:63:99:.:.:0,120,1800:.	0/0:133,0:133:99:.:.:0,120,1800:.	0/0:36,0:36:99:.:.:0,102,1171:.	0/0:11,0:11:30:.:.:0,30,450:.
chr02	39929682	.	G	C	5219.27	PASS	AC=5;AF=0.114;AN=44;BaseQRankSum=-0.403;DP=1289;ExcessHet=1.1017;FS=0;InbreedingCoeff=-0.1385;MLEAC=5;MLEAF=0.114;MQ=60;MQRankSum=0;QD=15.86;ReadPosRankSum=0.279;SOR=0.7	GT:AD:DP:GQ:PL	0/0:17,0:17:48:0,48,720	0/0:109,0:109:99:0,120,1800	0/1:79,30:109:99:995,0,3167	0/0:60,0:60:99:0,120,1800	0/0:4,0:4:9:0,9,135	0/0:81,0:81:99:0,120,1800	0/1:11,3:14:93:93,0,435	0/0:10,0:10:18:0,18,270	0/0:3,0:3:9:0,9,62	0/0:41,0:41:99:0,117,1755	0/0:106,0:106:99:0,120,1800	0/0:85,0:85:99:0,120,1800	0/0:7,0:7:9:0,9,135	0/0:105,0:105:99:0,120,1800	0/0:102,0:102:99:0,120,1800	0/0:98,0:98:99:0,120,1800	0/1:9,4:13:60:60,0,293	0/0:52,0:52:99:0,120,1800	0/0:63,0:63:99:0,120,1800	0/1:58,81:139:99:3143,0,2161	0/1:29,25:54:99:962,0,1057	0/0:11,0:11:30:0,30,450
chr02	39929683	.	A	C	2299.02	PASS	AC=2;AF=0.045;AN=44;DP=1276;ExcessHet=0;FS=0;InbreedingCoeff=0.8386;MLEAC=2;MLEAF=0.045;MQ=60;QD=27.99;SOR=1.402	GT:AD:DP:GQ:PGT:PID:PL:PS	0/0:17,0:17:48:.:.:0,48,720:.	0/0:109,0:109:99:.:.:0,120,1800:.	0/0:109,0:109:99:.:.:0,120,1800:.	0/0:60,0:60:99:.:.:0,120,1800:.	0/0:4,0:4:9:.:.:0,9,135:.	0/0:81,0:81:99:.:.:0,120,1800:.	0/0:14,0:14:33:.:.:0,33,495:.	0/0:10,0:10:18:.:.:0,18,270:.	0/0:3,0:3:9:.:.:0,9,62:.	0/0:41,0:41:99:.:.:0,117,1755:.	0/0:106,0:106:99:.:.:0,120,1800:.	0/0:85,0:85:99:.:.:0,120,1800:.	0/0:7,0:7:9:.:.:0,9,135:.	0/0:105,0:105:99:.:.:0,120,1800:.	0/0:102,0:102:99:.:.:0,120,1800:.	0/0:98,0:98:99:.:.:0,120,1800:.	0/0:12,0:12:21:.:.:0,21,315:.	1|1:0,53:53:99:1|1:39929675_A_G:2327,159,0:39929675	0/0:63,0:63:99:.:.:0,120,1800:.	0/0:135,0:135:99:.:.:0,120,1800:.	0/0:51,0:51:99:.:.:0,120,1800:.	0/0:11,0:11:30:.:.:0,30,450:.
chr02	39929684	.	G	A	16016.3	PASS	AC=14;AF=0.318;AN=44;BaseQRankSum=0.108;DP=1320;ExcessHet=5.5912;FS=0.522;InbreedingCoeff=-0.2517;MLEAC=14;MLEAF=0.318;MQ=60;MQRankSum=0;QD=18.24;ReadPosRankSum=-0.394;SOR=0.742	GT:AD:DP:GQ:PGT:PID:PL:PS	0/0:17,0:17:48:.:.:0,48,720:.	0|1:62,47:109:99:0|1:39929681_A_T:1710,0,2319:39929681	0/1:72,36:108:99:.:.:1295,0,2888:.	0/0:60,0:60:99:.:.:0,120,1800:.	0/0:4,0:4:9:.:.:0,9,135:.	0/0:81,0:81:99:.:.:0,120,1800:.	0/1:8,5:13:99:.:.:186,0,320:.	0|1:1,8:9:7:0|1:39929684_G_A:312,0,7:39929684	0/0:3,0:3:9:.:.:0,9,62:.	0/1:17,32:49:99:.:.:771,0,317:.	0/0:106,0:106:99:.:.:0,120,1800:.	0/0:85,0:85:99:.:.:0,120,1800:.	0/0:7,0:7:9:.:.:0,9,135:.	0|1:54,57:111:99:0|1:39929678_C_T:2211,0,2096:39929678	0|1:54,55:109:99:0|1:39929678_C_T:2110,0,2085:39929678	0|1:36,66:102:99:0|1:39929678_C_T:2663,0,1313:39929678	0/1:8,4:12:64:.:.:64,0,240:.	1|1:0,52:52:99:1|1:39929675_A_G:2297,156,0:39929675	0/0:63,0:63:99:.:.:0,120,1800:.	0/1:81,57:138:99:.:.:2126,0,3189:.	0/1:47,7:54:99:.:.:152,0,1952:.	0|1:8,4:12:99:0|1:39929678_C_T:144,0,324:39929678
chr02	39929687	.	G	A	50184.1	PASS	AC=37;AF=0.841;AN=44;BaseQRankSum=0.474;DP=1374;ExcessHet=0.0409;FS=1.28;InbreedingCoeff=0.3232;MLEAC=39;MLEAF=0.886;MQ=60;MQRankSum=0;QD=33.44;ReadPosRankSum=-0.549;SOR=1.068	GT:AD:DP:GQ:PGT:PID:PL:PS	1|1:0,16:16:48:1|1:39929633_T_C:699,48,0:39929633	1/1:0,108:108:99:.:.:4557,325,0:.	0/1:42,65:107:99:.:.:2592,0,1525:.	1/1:0,62:62:99:.:.:1733,185,0:.	0/0:4,0:4:0:.:.:0,0,0:.	1/1:0,86:86:99:.:.:2396,258,0:.	0/1:5,8:13:99:.:.:321,0,186:.	1|1:0,8:8:24:1|1:39929684_G_A:339,24,0:39929684	0/0:3,0:3:9:.:.:0,9,62:.	1/1:0,55:55:99:.:.:2066,165,0:.	1/1:0,105:105:99:.:.:3675,314,0:.	1/1:0,114:114:99:.:.:3316,342,0:.	1|1:0,7:7:21:1|1:39929654_A_G:315,21,0:39929654	1|1:0,113:113:99:1|1:39929662_T_C:5085,340,0:39929662	1|1:0,110:110:99:1|1:39929662_T_C:4949,331,0:39929662	1|1:0,101:101:99:1|1:39929662_T_C:4545,304,0:39929662	1/1:0,10:10:30:.:.:358,30,0:.	1|1:0,50:50:99:1|1:39929675_A_G:2233,151,0:39929675	1|1:0,68:68:99:1|1:39929654_A_G:3048,205,0:39929654	1/1:0,139:139:99:.:.:6152,418,0:.	0/1:24,32:56:99:.:.:1271,0,824:.	1/1:0,11:11:33:.:.:361,33,0:.
chr02	39929691	.	C	G	2635.13	PASS	AC=2;AF=0.045;AN=44;BaseQRankSum=3.44;DP=1220;ExcessHet=0.1022;FS=2.927;InbreedingCoeff=-0.0589;MLEAC=2;MLEAF=0.045;MQ=60;MQRankSum=0;QD=17;ReadPosRankSum=0.72;SOR=0.474	GT:AD:DP:GQ:PGT:PID:PL:PS	0/0:37,0:37:99:.:.:0,101,808:.	0/0:92,0:92:99:.:.:0,120,1800:.	0/0:96,0:96:99:.:.:0,120,1800:.	0/1:48,11:59:99:.:.:111,0,678:.	0/0:3,0:3:9:.:.:0,9,51:.	0/0:85,0:85:99:.:.:0,120,1800:.	0/0:11,0:11:33:.:.:0,33,350:.	0/0:7,0:7:18:.:.:0,18,270:.	0/0:3,0:3:9:.:.:0,9,60:.	0/0:54,0:54:99:.:.:0,120,1800:.	0/0:81,0:81:99:.:.:0,120,1800:.	0/0:91,0:91:99:.:.:0,120,1800:.	0/0:3,0:3:6:.:.:0,6,90:.	0/0:91,0:91:99:.:.:0,120,1800:.	0/0:96,0:96:99:.:.:0,120,1800:.	0|1:33,63:96:99:0|1:39929678_C_T:2546,0,1196:39929678	0/0:7,0:7:21:.:.:0,21,193:.	0/0:46,0:46:99:.:.:0,120,1800:.	0/0:64,0:64:99:.:.:0,120,1800:.	0/0:129,0:129:99:.:.:0,120,1800:.	0/0:54,0:54:99:.:.:0,120,1800:.	0/0:11,0:11:33:.:.:0,33,286:.
chr02	39929704	.	G	A	1890.16	PASS	AC=1;AF=0.023;AN=44;BaseQRankSum=0.336;DP=1192;ExcessHet=0;FS=0;InbreedingCoeff=-0.0418;MLEAC=1;MLEAF=0.023;MQ=60;MQRankSum=0;QD=20.77;ReadPosRankSum=0.646;SOR=0.624	GT:AD:DP:GQ:PL	0/0:37,0:37:99:0,101,808	0/1:39,52:91:99:1904,0,1430	0/0:96,0:96:99:0,120,1800	0/0:41,0:41:99:0,102,991	0/0:3,0:3:6:0,6,90	0/0:85,0:85:99:0,120,1800	0/0:15,0:15:45:0,45,464	0/0:5,0:5:9:0,9,135	0/0:3,0:3:9:0,9,60	0/0:54,0:54:99:0,120,1800	0/0:81,0:81:99:0,120,1800	0/0:91,0:91:99:0,120,1800	0/0:2,0:2:3:0,3,45	0/0:91,0:91:99:0,120,1800	0/0:96,0:96:99:0,120,1800	0/0:87,0:87:99:0,120,1800	0/0:8,0:8:21:0,21,315	0/0:46,0:46:99:0,120,1800	0/0:64,0:64:99:0,120,1800	0/0:129,0:129:99:0,120,1800	0/0:54,0:54:99:0,120,1800	0/0:12,0:12:30:0,30,450
chr02	39929705	.	G	A	9839.82	PASS	AC=11;AF=0.25;AN=44;BaseQRankSum=0.383;DP=1206;ExcessHet=2.0756;FS=1.774;InbreedingCoeff=-0.1319;MLEAC=11;MLEAF=0.25;MQ=60;MQRankSum=0;QD=16.32;ReadPosRankSum=-0.703;SOR=0.844	GT:AD:DP:GQ:PGT:PID:PL:PS	0/0:37,0:37:99:.:.:0,101,808:.	0/0:90,0:90:99:.:.:0,120,1800:.	0|1:65,32:97:99:0|1:39929705_G_A:1131,0,2612:39929705	0/0:41,0:41:99:.:.:0,102,991:.	0/0:3,0:3:6:.:.:0,6,90:.	0/0:85,0:85:99:.:.:0,120,1800:.	0|1:7,8:15:99:0|1:39929705_G_A:315,0,270:39929705	1|1:0,5:5:15:1|1:39929705_G_A:225,15,0:39929705	0/0:3,0:3:9:.:.:0,9,60:.	0/0:54,0:54:99:.:.:0,120,1800:.	0/0:81,0:81:99:.:.:0,120,1800:.	0/0:91,0:91:99:.:.:0,120,1800:.	0/0:2,0:2:3:.:.:0,3,45:.	0|1:48,45:93:99:0|1:39929678_C_T:1685,0,1880:39929678	0|1:50,48:98:99:0|1:39929678_C_T:1808,0,1856:39929678	0|1:30,59:89:99:0|1:39929678_C_T:2323,0,1062:39929678	0|1:5,3:8:99:0|1:39929705_G_A:101,0,201:39929705	0/0:46,0:46:99:.:.:0,120,1800:.	0/0:64,0:64:99:.:.:0,120,1800:.	0|1:78,54:132:99:0|1:39929705_G_A:1990,0,3113:39929705	0/1:48,6:54:99:.:.:107,0,1997:.	0/1:7,5:12:99:.:.:189,0,238:.
chr02	39929708	.	A	G	29376.3	PASS	AC=26;AF=0.591;AN=44;BaseQRankSum=-0.909;DP=1209;ExcessHet=0.0321;FS=1.3;InbreedingCoeff=0.3615;MLEAC=27;MLEAF=0.614;MQ=60;MQRankSum=0;QD=31.12;ReadPosRankSum=-0.492;SOR=0.837	GT:AD:DP:GQ:PGT:PID:PL:PS	0/0:37,0:37:99:.:.:0,101,808:.	0|1:54,39:93:99:0|1:39929708_A_G:1417,0,2064:39929708	0|1:64,32:96:99:0|1:39929705_G_A:1134,0,2591:39929705	0/0:41,0:41:99:.:.:0,102,991:.	0/0:3,0:3:0:.:.:0,0,0:.	1|1:1,85:86:99:1|1:39929708_A_G:3691,218,0:39929708	0|1:7,9:16:99:0|1:39929705_G_A:357,0,267:39929705	1|1:0,5:5:15:1|1:39929705_G_A:225,15,0:39929705	0/0:3,0:3:9:.:.:0,9,60:.	1|1:0,53:53:99:1|1:39929708_A_G:2381,160,0:39929708	0/0:81,0:81:99:.:.:0,120,1800:.	0/0:91,0:91:99:.:.:0,120,1800:.	1|1:0,2:2:6:1|1:39929654_A_G:90,6,0:39929654	1|1:0,94:94:99:1|1:39929662_T_C:4212,283,0:39929662	1|1:0,96:96:99:1|1:39929662_T_C:4306,289,0:39929662	1|1:0,88:88:99:1|1:39929662_T_C:3960,265,0:39929662	0/1:2,5:7:54:.:.:161,0,54:.	1|1:0,47:47:99:1|1:39929708_A_G:1990,141,0:39929708	1|1:0,66:66:99:1|1:39929654_A_G:2877,198,0:39929654	0|1:78,54:132:99:0|1:39929705_G_A:1990,0,3113:39929705	0/1:47,6:53:99:.:.:110,0,1955:.	1|1:0,10:10:30:1|1:39929708_A_G:450,30,0:39929708
chr02	39929729	.	G	A	876.43	PASS	AC=1;AF=0.024;AN=42;BaseQRankSum=-1.036;DP=995;ExcessHet=0;FS=0;InbreedingCoeff=0.2058;MLEAC=1;MLEAF=0.024;MQ=60;MQRankSum=0;QD=11.84;ReadPosRankSum=-0.471;SOR=0.676	GT:AD:DP:GQ:PGT:PID:PL:PS	0/0:29,0:29:81:.:.:0,81,1215:.	0/1:45,29:74:99:.:.:890,0,824:.	0/0:70,0:70:99:.:.:0,120,1800:.	0/0:41,0:41:99:.:.:0,102,991:.	0/0:2,0:2:6:.:.:0,6,34:.	0/0:71,0:71:99:.:.:0,120,1800:.	0/0:18,0:18:51:.:.:0,51,765:.	0/0:2,0:2:6:.:.:0,6,58:.	0/0:2,0:2:6:.:.:0,6,40:.	0/0:48,0:48:99:.:.:0,102,1530:.	0/0:66,0:66:99:.:.:0,120,1800:.	0/0:91,0:91:99:.:.:0,120,1800:.	.|.:0,0:.:.:0|1:39929714_C_T:0,0,0:39929714	0/0:71,0:71:99:.:.:0,120,1800:.	0/0:67,0:67:99:.:.:0,120,1800:.	0/0:74,0:74:99:.:.:0,120,1800:.	0/0:6,0:6:15:.:.:0,15,225:.	0/0:37,0:37:99:.:.:0,102,1530:.	0/0:50,0:50:99:.:.:0,120,1800:.	0/0:115,0:115:99:.:.:0,120,1800:.	0/0:49,0:49:99:.:.:0,120,1800:.	0/0:10,0:10:30:.:.:0,30,275:.
chr02	39986757	.	C	T	249.96	PASS	AC=1;AF=0.023;AN=44;BaseQRankSum=-1.006;DP=1595;ExcessHet=0;FS=4.285;InbreedingCoeff=-0.0316;MLEAC=1;MLEAF=0.023;MQ=60;MQRankSum=0;QD=12.5;ReadPosRankSum=0.156;SOR=0.169	GT:AD:DP:GQ:PL	0/0:36,0:36:99:0,105,1575	0/0:128,0:128:99:0,120,1800	0/0:193,0:193:99:0,120,1800	0/0:78,0:78:99:0,120,1800	0/0:2,0:2:6:0,6,33	0/0:21,0:21:54:0,54,810	0/0:11,0:11:33:0,33,325	0/0:10,0:10:30:0,30,299	0/0:3,0:3:9:0,9,65	0/1:8,12:20:99:264,0,170	0/0:112,0:112:99:0,120,1800	0/0:41,0:41:99:0,105,1575	0/0:124,0:124:99:0,102,1800	0/0:113,0:113:99:0,120,1800	0/0:196,0:196:99:0,120,1800	0/0:111,0:111:99:0,120,1800	0/0:4,0:4:12:0,12,102	0/0:190,0:190:99:0,120,1800	0/0:76,0:76:99:0,120,1800	0/0:82,0:82:99:0,120,1800	0/0:24,0:24:72:0,72,710	0/0:19,0:19:57:0,57,512
chr02	39986763	.	G	A	5081.05	PASS	AC=2;AF=0.045;AN=44;DP=1663;ExcessHet=0;FS=0;InbreedingCoeff=0.8335;MLEAC=2;MLEAF=0.045;MQ=60;QD=35.06;SOR=2.358	GT:AD:DP:GQ:PL	0/0:36,0:36:99:0,105,1575	0/0:128,0:128:99:0,120,1800	0/0:193,0:193:99:0,120,1800	0/0:78,0:78:99:0,120,1800	0/0:2,0:2:6:0,6,33	0/0:21,0:21:54:0,54,810	0/0:12,0:12:36:0,36,347	0/0:10,0:10:27:0,27,405	0/0:3,0:3:9:0,9,65	0/0:22,0:22:54:0,54,810	0/0:112,0:112:99:0,120,1800	0/0:44,0:44:90:0,90,1350	0/0:125,0:125:46:0,46,2041	0/0:113,0:113:99:0,120,1800	0/0:196,0:196:99:0,120,1800	0/0:111,0:111:99:0,120,1800	0/0:4,0:4:12:0,12,103	0/0:190,0:190:99:0,120,1800	1/1:0,129:129:99:5109,389,0	0/0:82,0:82:99:0,120,1800	0/0:30,0:30:84:0,84,1260	0/0:20,0:20:60:0,60,535
chr02	39986766	.	G	A	3339.93	PASS	AC=8;AF=0.182;AN=44;BaseQRankSum=-0.412;DP=1773;ExcessHet=3.3547;FS=0;InbreedingCoeff=-0.2358;MLEAC=8;MLEAF=0.182;MQ=60;MQRankSum=0;QD=5.87;ReadPosRankSum=0.108;SOR=0.729	GT:AD:DP:GQ:PL	0/0:36,0:36:99:0,105,1575	0/0:128,0:128:99:0,120,1800	0/1:162,78:240:99:1341,0,4535	0/0:78,0:78:99:0,120,1800	0/0:2,0:2:6:0,6,33	0/0:32,0:32:57:0,57,935	0/1:10,2:12:31:31,0,243	0/1:8,2:10:37:37,0,229	0/0:2,0:2:6:0,6,36	0/0:28,0:28:47:0,47,726	0/0:112,0:112:99:0,120,1800	0/1:29,19:48:99:391,0,702	0/0:123,0:123:95:0,95,2113	0/0:113,0:113:99:0,120,1800	0/0:196,0:196:99:0,120,1800	0/0:111,0:111:99:0,120,1800	0/1:3,2:5:34:34,0,76	0/0:190,0:190:99:0,120,1800	0/1:76,54:130:99:985,0,1503	0/1:74,20:94:99:263,0,1780	0/1:16,14:30:99:293,0,355	0/0:20,0:20:60:0,60,535
chr02	39986790	.	G	T	172.34	PASS	AC=1;AF=0.023;AN=44;BaseQRankSum=1.02;DP=1755;ExcessHet=0;FS=3.63;InbreedingCoeff=-0.0446;MLEAC=1;MLEAF=0.023;MQ=60;MQRankSum=0;QD=5.94;ReadPosRankSum=3.43;SOR=1.574	GT:AD:DP:GQ:PL	0/0:13,0:13:39:0,39,300	0/0:128,0:128:99:0,120,1800	0/0:243,0:243:99:0,120,1800	0/0:78,0:78:99:0,120,1800	0/0:2,0:2:6:0,6,33	0/0:41,0:41:99:0,101,1220	0/0:14,0:14:39:0,39,585	0/0:12,0:12:36:0,36,362	0/0:2,0:2:6:0,6,36	0/0:36,0:36:99:0,108,1043	0/0:112,0:112:99:0,120,1800	0/0:46,0:46:99:0,111,1665	0/0:129,0:129:0:0,0,1207	0/0:113,0:113:99:0,120,1800	0/0:196,0:196:99:0,120,1800	0/0:111,0:111:99:0,120,1800	0/0:9,0:9:27:0,27,229	0/0:190,0:190:99:0,120,1800	0/0:138,0:138:99:0,120,1800	0/0:88,0:88:99:0,120,1800	0/0:25,0:25:75:0,75,739	0/1:19,10:29:99:186,0,410
chr02	39986792	.	C	T	1573.29	PASS	AC=4;AF=0.091;AN=44;BaseQRankSum=-0.812;DP=1824;ExcessHet=0.6441;FS=2.359;InbreedingCoeff=-0.1249;MLEAC=4;MLEAF=0.091;MQ=60;MQRankSum=0;QD=4.57;ReadPosRankSum=0.319;SOR=0.871	GT:AD:DP:GQ:PL	0/0:13,0:13:36:0,36,540	0/0:128,0:128:99:0,120,1800	0/1:222,87:309:99:1276,0,6703	0/0:78,0:78:99:0,120,1800	0/0:2,0:2:6:0,6,33	0/0:41,0:41:99:0,101,1220	0/1:7,7:14:99:192,0,187	0/1:7,5:12:99:113,0,204	0/0:2,0:2:6:0,6,36	0/0:36,0:36:99:0,108,1043	0/0:112,0:112:99:0,120,1800	0/0:46,0:46:99:0,111,1665	0/0:129,0:129:0:0,0,1207	0/0:113,0:113:99:0,120,1800	0/0:196,0:196:99:0,120,1800	0/0:111,0:111:99:0,120,1800	0/1:7,2:9:22:22,0,165	0/0:190,0:190:99:0,120,1800	0/0:138,0:138:99:0,120,1800	0/0:88,0:88:99:0,120,1800	0/0:25,0:25:75:0,75,739	0/0:29,0:29:87:0,87,766
chr02	39986796	.	G	A	923.67	PASS	AC=3;AF=0.068;AN=44;BaseQRankSum=-8.039;DP=1885;ExcessHet=0;FS=27.041;InbreedingCoeff=0.553;MLEAC=3;MLEAF=0.068;MQ=60;MQRankSum=0;QD=4.57;ReadPosRankSum=0.461;SOR=2.434	GT:AD:DP:GQ:PL	1/1:0,13:13:34:146,34,0	0/1:108,81:189:99:811,0,2098	0/0:304,0:304:99:0,120,1800	0/0:78,0:78:99:0,120,1800	0/0:2,0:2:6:0,6,33	0/0:41,0:41:99:0,101,1220	0/0:14,0:14:39:0,39,585	0/0:12,0:12:36:0,36,380	0/0:2,0:2:6:0,6,36	0/0:36,0:36:99:0,108,1043	0/0:112,0:112:99:0,120,1800	0/0:46,0:46:99:0,111,1665	0/0:132,0:132:99:0,120,1800	0/0:113,0:113:99:0,120,1800	0/0:196,0:196:99:0,120,1800	0/0:111,0:111:99:0,120,1800	0/0:9,0:9:27:0,27,228	0/0:190,0:190:99:0,120,1800	0/0:138,0:138:99:0,120,1800	0/0:88,0:88:99:0,120,1800	0/0:25,0:25:75:0,75,739	0/0:29,0:29:87:0,87,766
chr02	39986811	.	G	A	3055.06	PASS	AC=6;AF=0.136;AN=44;BaseQRankSum=-0.2;DP=1931;ExcessHet=1.6975;FS=8.089;InbreedingCoeff=-0.1702;MLEAC=6;MLEAF=0.136;MQ=60;MQRankSum=0;QD=6.17;ReadPosRankSum=0.004;SOR=1.194	GT:AD:DP:GQ:PL	0/0:9,0:9:24:0,24,360	0/0:188,0:188:99:0,120,1800	0/1:215,123:338:99:2192,0,6134	0/0:78,0:78:99:0,120,1800	0/0:2,0:2:6:0,6,33	0/0:41,0:41:99:0,101,1220	0/1:14,3:17:32:32,0,489	0/1:10,3:13:62:62,0,266	0/0:2,0:2:6:0,6,36	0/0:36,0:36:99:0,108,1043	0/0:112,0:112:99:0,120,1800	0/0:46,0:46:99:0,111,1665	0/0:132,0:132:99:0,120,1800	0/0:113,0:113:99:0,120,1800	0/0:196,0:196:99:0,120,1800	0/0:111,0:111:99:0,120,1800	0/1:7,4:11:78:78,0,152	0/0:190,0:190:99:0,120,1800	0/0:138,0:138:99:0,120,1800	0/1:65,24:89:99:411,0,1610	0/1:13,14:27:99:315,0,329	0/0:30,0:30:81:0,81,1215
chr02	39986814	.	A	G	439.25	PASS	AC=1;AF=0.023;AN=44;BaseQRankSum=2.28;DP=1924;ExcessHet=0;FS=1.073;InbreedingCoeff=0.2294;MLEAC=1;MLEAF=0.023;MQ=60;MQRankSum=0;QD=8.45;ReadPosRankSum=-0.183;SOR=0.892	GT:AD:DP:GQ:PL	0/0:9,0:9:24:0,24,360	0/0:188,0:188:99:0,120,1800	0/0:345,0:345:99:0,120,1800	0/0:78,0:78:99:0,120,1800	0/0:2,0:2:0:0,0,1	0/1:32,20:52:99:453,0,744	0/0:15,0:15:39:0,39,585	0/0:11,0:11:33:0,33,331	0/0:2,0:2:6:0,6,36	0/0:41,0:41:81:0,81,1101	0/0:112,0:112:99:0,120,1800	0/0:46,0:46:99:0,111,1665	0/0:132,0:132:99:0,120,1800	0/0:113,0:113:99:0,120,1800	0/0:196,0:196:99:0,120,1800	0/0:111,0:111:99:0,120,1800	0/0:10,0:10:30:0,30,267	0/0:190,0:190:99:0,120,1800	0/0:138,0:138:99:0,120,1800	0/0:73,0:73:99:0,120,1800	0/0:26,0:26:78:0,78,768	0/0:30,0:30:81:0,81,1215
chr02	39986817	.	T	C	35810.2	PASS	AC=16;AF=0.364;AN=44;BaseQRankSum=1.92;DP=2504;ExcessHet=0;FS=0;InbreedingCoeff=0.9474;MLEAC=17;MLEAF=0.386;MQ=59.93;MQRankSum=0;QD=26.62;ReadPosRankSum=-1.422;SOR=2.664	GT:AD:DP:GQ:PGT:PID:PL:PS	0/0:6,0:6:18:.:.:0,18,139:.	0/0:188,0:188:99:.:.:0,120,1800:.	0/0:345,0:345:99:.:.:0,120,1800:.	0/0:78,0:78:99:.:.:0,120,1800:.	0/0:2,0:2:0:.:.:0,0,0:.	1/1:0,56:56:99:.:.:1963,167,0:.	0/0:15,0:15:39:.:.:0,39,585:.	0/0:11,0:11:33:.:.:0,33,331:.	0/0:2,0:2:6:.:.:0,6,36:.	1|1:2,68:70:99:1|1:39986817_T_C:2877,121,0:39986817	0/0:112,0:112:99:.:.:0,120,1800:.	0/0:46,0:46:99:.:.:0,111,1665:.	1/1:0,16:16:48:.:.:381,48,0:.	1/1:0,303:303:99:.:.:7742,907,0:.	1/1:0,323:323:99:.:.:8022,964,0:.	1/1:0,337:337:99:.:.:8649,1010,0:.	0/0:11,0:11:33:.:.:0,33,290:.	0/0:190,0:190:99:.:.:0,120,1800:.	1/1:0,208:208:99:.:.:5219,622,0:.	0/0:73,0:73:99:.:.:0,120,1800:.	0/0:26,0:26:78:.:.:0,78,768:.	1/1:0,32:32:96:.:.:1008,96,0:.
chr02	39986823	.	G	T	2849.1	PASS	AC=2;AF=0.045;AN=44;BaseQRankSum=1.69;DP=2449;ExcessHet=0;FS=0;InbreedingCoeff=0.8165;MLEAC=2;MLEAF=0.045;MQ=60;MQRankSum=0;QD=30.8;ReadPosRankSum=-0.783;SOR=0.88	GT:AD:DP:GQ:PGT:PID:PL:PS	0/0:6,0:6:18:.:.:0,18,139:.	0/0:188,0:188:99:.:.:0,120,1800:.	0/0:345,0:345:99:.:.:0,120,1800:.	0/0:78,0:78:99:.:.:0,120,1800:.	0/0:2,0:2:6:.:.:0,6,35:.	0/0:52,0:52:99:.:.:0,120,1800:.	0/0:16,0:16:48:.:.:0,48,481:.	0/0:11,0:11:27:.:.:0,27,405:.	0/0:2,0:2:6:.:.:0,6,36:.	1|1:2,68:70:99:1|1:39986817_T_C:2877,121,0:39986817	0/0:112,0:112:99:.:.:0,120,1800:.	0/0:46,0:46:99:.:.:0,111,1665:.	0/0:15,0:15:36:.:.:0,36,540:.	0/0:304,0:304:99:.:.:0,120,1800:.	0/0:326,0:326:99:.:.:0,120,1800:.	0/0:340,0:340:99:.:.:0,120,1800:.	0/0:11,0:11:33:.:.:0,33,290:.	0/0:190,0:190:99:.:.:0,120,1800:.	0/0:209,0:209:99:.:.:0,120,1800:.	0/0:73,0:73:99:.:.:0,120,1800:.	0/0:26,0:26:78:.:.:0,78,768:.	0/0:27,0:27:81:.:.:0,81,699:.
chr02	39986826	.	A	G	149.99	PASS	AC=1;AF=0.023;AN=44;BaseQRankSum=-0.102;DP=2444;ExcessHet=0;FS=1.515;InbreedingCoeff=-0.0327;MLEAC=1;MLEAF=0.023;MQ=60;MQRankSum=0;QD=5;ReadPosRankSum=-2.336;SOR=0.392	GT:AD:DP:GQ:PL	0/0:6,0:6:18:0,18,139	0/0:188,0:188:99:0,120,1800	0/0:345,0:345:99:0,120,1800	0/0:78,0:78:99:0,120,1800	0/0:2,0:2:6:0,6,35	0/0:52,0:52:99:0,120,1800	0/0:16,0:16:48:0,48,481	0/0:11,0:11:27:0,27,405	0/0:2,0:2:6:0,6,36	0/0:65,0:65:99:0,120,1800	0/0:112,0:112:99:0,120,1800	0/0:46,0:46:99:0,111,1665	0/0:12,0:12:27:0,27,405	0/0:304,0:304:99:0,120,1800	0/0:326,0:326:99:0,120,1800	0/0:340,0:340:99:0,120,1800	0/0:11,0:11:33:0,33,290	0/0:190,0:190:99:0,120,1800	0/0:209,0:209:99:0,120,1800	0/0:73,0:73:99:0,120,1800	0/0:26,0:26:78:0,78,768	0/1:20,10:30:99:164,0,421
chr02	39986844	.	T	C	25071.8	PASS	AC=5;AF=0.114;AN=44;BaseQRankSum=-10.19;DP=2932;ExcessHet=0.0371;FS=6.681;InbreedingCoeff=0.2651;MLEAC=5;MLEAF=0.114;MQ=59.89;MQRankSum=-1.267;QD=15.52;ReadPosRankSum=-0.231;SOR=0.331	GT:AD:DP:GQ:PGT:PID:PL:PS	0/0:5,0:5:9:.:.:0,9,135:.	0/0:188,0:188:99:.:.:0,120,1800:.	0/0:345,0:345:99:.:.:0,120,1800:.	0/0:78,0:78:99:.:.:0,120,1800:.	0/0:2,0:2:6:.:.:0,6,35:.	0/0:52,0:52:99:.:.:0,120,1800:.	0/0:19,0:19:51:.:.:0,51,765:.	0/0:13,0:13:21:.:.:0,21,315:.	0/0:2,0:2:6:.:.:0,6,36:.	0/0:65,0:65:99:.:.:0,120,1800:.	0/0:112,0:112:99:.:.:0,120,1800:.	0/0:46,0:46:99:.:.:0,111,1665:.	0/0:10,0:10:12:.:.:0,12,180:.	0/1:174,228:402:99:.:.:4413,0,3382:.	0/1:234,188:422:99:.:.:3129,0,4806:.	0/1:246,190:436:99:.:.:3337,0,5156:.	0/0:12,0:12:27:.:.:0,27,405:.	1|1:0,355:355:99:1|1:39986844_T_C:14232,1063,0:39986844	0/0:209,0:209:99:.:.:0,120,1800:.	0/0:73,0:73:99:.:.:0,120,1800:.	0/0:26,0:26:66:.:.:0,66,990:.	0/0:27,0:27:81:.:.:0,81,707:.
chr02	39988280	.	A	G	1618.38	PASS	AC=3;AF=0.068;AN=44;BaseQRankSum=1.69;DP=416;ExcessHet=0;FS=2.684;InbreedingCoeff=0.4736;MLEAC=5;MLEAF=0.114;MQ=60;MQRankSum=0;QD=22.94;ReadPosRankSum=-0.23;SOR=1.73	GT:AD:DP:GQ:PGT:PID:PL:PS	0/0:8,0:8:24:.:.:0,24,176:.	0/0:33,0:33:99:.:.:0,99,797:.	0/0:17,0:17:48:.:.:0,48,720:.	0|1:2,9:11:57:0|1:39988270_G_C:352,0,57:39988270	0/0:2,0:2:6:.:.:0,6,36:.	0/0:21,0:21:0:.:.:0,0,0:.	0/0:8,0:8:0:.:.:0,0,0:.	0/0:10,0:10:0:.:.:0,0,0:.	0/0:4,0:4:12:.:.:0,12,82:.	0/0:10,0:10:0:.:.:0,0,0:.	1|1:0,30:30:90:1|1:39988270_G_C:1285,90,0:39988270	0/0:26,0:26:0:.:.:0,0,0:.	0/0:4,0:4:0:.:.:0,0,46:.	0/0:33,0:33:99:.:.:0,99,834:.	0/0:54,0:54:99:.:.:0,120,1800:.	0/0:46,0:46:99:.:.:0,120,1800:.	0/0:18,0:18:0:.:.:0,0,0:.	0/0:7,0:7:21:.:.:0,21,167:.	0/0:43,0:43:99:.:.:0,120,1800:.	0/0:11,0:11:0:.:.:0,0,0:.	0/0:14,0:14:0:.:.:0,0,0:.	0/0:2,0:2:0:.:.:0,0,0:.
chr02	39988318	.	T	C	2389.66	PASS	AC=4;AF=0.091;AN=44;BaseQRankSum=-0.642;DP=594;ExcessHet=0.0145;FS=3.085;InbreedingCoeff=0.4189;MLEAC=5;MLEAF=0.114;MQ=60;MQRankSum=0;QD=27.16;ReadPosRankSum=-0.716;SOR=0.431	GT:AD:DP:GQ:PGT:PID:PL:PS	0/0:21,0:21:60:.:.:0,60,439:.	0|1:15,48:63:99:0|1:39988318_T_C:1970,0,485:39988318	0/0:20,0:20:60:.:.:0,60,501:.	0|1:14,2:16:42:0|1:39988318_T_C:42,0,582:39988318	0/0:2,0:2:6:.:.:0,6,33:.	0/0:25,0:25:0:.:.:0,0,110:.	0/0:8,0:8:18:.:.:0,18,270:.	0/0:10,0:10:27:.:.:0,27,405:.	0/0:6,0:6:18:.:.:0,18,123:.	0/0:18,0:18:45:.:.:0,45,675:.	0/0:38,0:38:99:.:.:0,99,906:.	0/0:31,0:31:72:.:.:0,72,1080:.	0/0:16,0:16:33:.:.:0,33,495:.	0/0:44,0:44:0:.:.:0,0,0:.	0/0:81,0:81:0:.:.:0,0,0:.	0/0:68,0:68:0:.:.:0,0,0:.	0/0:18,0:18:39:.:.:0,39,585:.	1|1:0,9:9:27:1|1:39988254_TAAGCCAAG_T:405,27,0:39988254	0/0:69,0:69:0:.:.:0,0,0:.	0/0:9,0:9:27:.:.:0,27,266:.	0/0:17,0:17:45:.:.:0,45,675:.	0/0:4,0:4:0:.:.:0,0,0:.
chr02	39988327	.	C	A	3109.12	PASS	AC=6;AF=0.136;AN=44;BaseQRankSum=0.251;DP=661;ExcessHet=0.0027;FS=0;InbreedingCoeff=0.4887;MLEAC=8;MLEAF=0.182;MQ=59.18;MQRankSum=0;QD=29.61;ReadPosRankSum=-0.373;SOR=0.619	GT:AD:DP:GQ:PGT:PID:PL:PS	0/0:21,0:21:60:.:.:0,60,439:.	0|1:16,49:65:99:0|1:39988318_T_C:2009,0,524:39988318	0/0:20,0:20:60:.:.:0,60,501:.	0|1:15,2:17:39:0|1:39988318_T_C:39,0,606:39988318	0/0:2,0:2:6:.:.:0,6,33:.	0/0:24,0:24:0:.:.:0,0,21:.	0/0:8,0:8:24:.:.:0,24,273:.	0/0:12,0:12:36:.:.:0,36,389:.	0/0:5,0:5:15:.:.:0,15,102:.	0/0:16,0:16:42:.:.:0,42,630:.	0/0:38,0:38:99:.:.:0,99,906:.	0/0:30,0:30:75:.:.:0,75,1125:.	1/1:0,13:14:45:.:.:643,45,0:.	0/0:48,0:48:0:.:.:0,0,0:.	0/0:79,0:79:0:.:.:0,0,0:.	0/0:72,0:72:0:.:.:0,0,0:.	0/0:16,0:16:42:.:.:0,42,630:.	1|1:0,10:10:30:1|1:39988254_TAAGCCAAG_T:450,30,0:39988254	0/0:72,0:72:0:.:.:0,0,0:.	0/0:11,0:11:33:.:.:0,33,301:.	0/0:16,0:16:48:.:.:0,48,498:.	0/0:4,0:4:0:.:.:0,0,0:.
chr02	39988328	.	A	C	135.93	PASS	AC=1;AF=0.023;AN=44;BaseQRankSum=-2.823;DP=591;ExcessHet=0;FS=3.01;InbreedingCoeff=-0.0299;MLEAC=1;MLEAF=0.023;MQ=60;MQRankSum=0;QD=13.59;ReadPosRankSum=0.411;SOR=0.105	GT:AD:DP:GQ:PGT:PID:PL:PS	0/0:21,0:21:60:.:.:0,60,439:.	0/0:65,0:65:99:.:.:0,120,1800:.	0/0:20,0:20:60:.:.:0,60,501:.	0/0:18,0:18:54:.:.:0,54,431:.	0/0:2,0:2:6:.:.:0,6,33:.	0/0:23,0:23:57:.:.:0,57,855:.	0/0:8,0:8:21:.:.:0,21,315:.	0/0:12,0:12:36:.:.:0,36,389:.	0/0:5,0:5:15:.:.:0,15,102:.	0/0:16,0:16:42:.:.:0,42,630:.	0/0:38,0:38:99:.:.:0,99,906:.	0/0:28,0:28:69:.:.:0,69,1035:.	0/0:11,0:11:27:.:.:0,27,405:.	0/0:45,0:45:99:.:.:0,120,1800:.	0/0:79,0:79:99:.:.:0,120,1800:.	0/0:70,0:70:99:.:.:0,120,1800:.	0/0:16,0:16:42:.:.:0,42,630:.	0|1:6,4:10:99:0|1:39988324_C_G:150,0,240:39988324	0/0:73,0:73:99:.:.:0,120,1800:.	0/0:11,0:11:33:.:.:0,33,301:.	0/0:16,0:16:48:.:.:0,48,498:.	0/0:4,0:4:12:.:.:0,12,118:.
chr02	39988329	.	G	A	57.93	PASS	AC=1;AF=0.023;AN=44;BaseQRankSum=1.17;DP=591;ExcessHet=0;FS=20.84;InbreedingCoeff=-0.0299;MLEAC=1;MLEAF=0.023;MQ=60;MQRankSum=0;QD=3.62;ReadPosRankSum=1.03;SOR=3.222	GT:AD:DP:GQ:PGT:PID:PL:PS	0/0:21,0:21:60:.:.:0,60,439:.	0/0:65,0:65:99:.:.:0,120,1800:.	0/0:20,0:20:60:.:.:0,60,501:.	0/0:17,0:17:51:.:.:0,51,425:.	0/0:2,0:2:6:.:.:0,6,33:.	0/0:23,0:23:57:.:.:0,57,855:.	0/0:8,0:8:21:.:.:0,21,315:.	0/0:13,0:13:39:.:.:0,39,458:.	0/0:5,0:5:15:.:.:0,15,102:.	0|1:12,4:16:72:0|1:39988329_G_A:72,0,313:39988329	0/0:38,0:38:99:.:.:0,99,906:.	0/0:28,0:28:69:.:.:0,69,1035:.	0/0:11,0:11:27:.:.:0,27,405:.	0/0:45,0:45:99:.:.:0,120,1800:.	0/0:79,0:79:99:.:.:0,120,1800:.	0/0:70,0:70:99:.:.:0,120,1800:.	0/0:16,0:16:42:.:.:0,42,630:.	0/0:10,0:10:30:.:.:0,30,242:.	0/0:73,0:73:99:.:.:0,120,1800:.	0/0:11,0:11:33:.:.:0,33,301:.	0/0:16,0:16:48:.:.:0,48,498:.	0/0:4,0:4:12:.:.:0,12,118:.
chr02	39988332	.	C	T	601.99	PASS	AC=2;AF=0.045;AN=44;DP=592;ExcessHet=0;FS=0;InbreedingCoeff=0.8607;MLEAC=2;MLEAF=0.045;MQ=60;QD=33.3;SOR=0.976	GT:AD:DP:GQ:PGT:PID:PL:PS	0/0:21,0:21:60:.:.:0,60,439:.	0/0:65,0:65:99:.:.:0,120,1800:.	0/0:20,0:20:60:.:.:0,60,501:.	0/0:19,0:19:57:.:.:0,57,452:.	0/0:2,0:2:6:.:.:0,6,33:.	0/0:21,0:21:60:.:.:0,60,900:.	0/0:9,0:9:24:.:.:0,24,360:.	0/0:13,0:13:36:.:.:0,36,540:.	0/0:5,0:5:15:.:.:0,15,102:.	1|1:0,14:14:42:1|1:39988329_G_A:630,42,0:39988329	0/0:38,0:38:99:.:.:0,99,906:.	0/0:29,0:29:72:.:.:0,72,1080:.	0/0:11,0:11:21:.:.:0,21,315:.	0/0:45,0:45:99:.:.:0,120,1800:.	0/0:79,0:79:99:.:.:0,120,1800:.	0/0:70,0:70:99:.:.:0,120,1800:.	0/0:15,0:15:45:.:.:0,45,393:.	0/0:10,0:10:30:.:.:0,30,242:.	0/0:73,0:73:99:.:.:0,120,1800:.	0/0:12,0:12:36:.:.:0,36,352:.	0/0:16,0:16:48:.:.:0,48,511:.	0/0:4,0:4:12:.:.:0,12,118:.
chr02	39988336	.	T	A	602	PASS	AC=2;AF=0.045;AN=44;DP=589;ExcessHet=0;FS=0;InbreedingCoeff=0.8555;MLEAC=2;MLEAF=0.045;MQ=60;QD=23.64;SOR=0.976	GT:AD:DP:GQ:PGT:PID:PL:PS	0/0:21,0:21:60:.:.:0,60,439:.	0/0:65,0:65:99:.:.:0,120,1800:.	0/0:20,0:20:60:.:.:0,60,501:.	0/0:21,0:21:60:.:.:0,60,523:.	0/0:2,0:2:6:.:.:0,6,33:.	0/0:21,0:21:60:.:.:0,60,900:.	0/0:7,0:7:21:.:.:0,21,222:.	0/0:12,0:12:30:.:.:0,30,450:.	0/0:5,0:5:15:.:.:0,15,102:.	1|1:0,14:14:42:1|1:39988329_G_A:630,42,0:39988329	0/0:38,0:38:99:.:.:0,99,906:.	0/0:28,0:28:63:.:.:0,63,945:.	0/0:10,0:10:18:.:.:0,18,270:.	0/0:45,0:45:99:.:.:0,120,1800:.	0/0:79,0:79:99:.:.:0,120,1800:.	0/0:70,0:70:99:.:.:0,120,1800:.	0/0:15,0:15:45:.:.:0,45,393:.	0/0:10,0:10:30:.:.:0,30,242:.	0/0:73,0:73:99:.:.:0,120,1800:.	0/0:12,0:12:30:.:.:0,30,450:.	0/0:17,0:17:51:.:.:0,51,517:.	0/0:4,0:4:12:.:.:0,12,118:.
chr02	39988339	.	T	A	132.93	PASS	AC=1;AF=0.023;AN=44;BaseQRankSum=-1.248;DP=656;ExcessHet=0;FS=10.569;InbreedingCoeff=-0.0299;MLEAC=1;MLEAF=0.023;MQ=58.49;MQRankSum=0;QD=12.08;ReadPosRankSum=1.1;SOR=0.016	GT:AD:DP:GQ:PGT:PID:PL:PS	0/0:21,0:21:60:.:.:0,60,439:.	0/0:65,0:65:99:.:.:0,120,1800:.	0/0:20,0:20:60:.:.:0,60,501:.	0/0:21,0:21:60:.:.:0,60,523:.	0/0:2,0:2:6:.:.:0,6,33:.	0/0:21,0:21:60:.:.:0,60,900:.	0/0:7,0:7:21:.:.:0,21,222:.	0/0:12,0:12:30:.:.:0,30,450:.	0/0:5,0:5:15:.:.:0,15,102:.	0/0:10,0:10:30:.:.:0,30,290:.	0/0:38,0:38:99:.:.:0,99,906:.	0/0:28,0:28:72:.:.:0,72,1080:.	0/0:9,0:9:27:.:.:0,27,405:.	0/0:45,0:45:99:.:.:0,120,1800:.	0/0:79,0:79:99:.:.:0,120,1800:.	0/0:70,0:70:99:.:.:0,120,1800:.	0/0:15,0:15:39:.:.:0,39,585:.	0|1:7,4:11:99:0|1:39988324_C_G:147,0,282:39988324	0/0:73,0:73:99:.:.:0,120,1800:.	0/0:13,0:13:33:.:.:0,33,495:.	0/0:16,0:16:48:.:.:0,48,521:.	0/0:4,0:4:12:.:.:0,12,118:.
chr02	39988340	.	G	A	132.95	PASS	AC=1;AF=0.023;AN=44;BaseQRankSum=-1.335;DP=586;ExcessHet=0;FS=3.09;InbreedingCoeff=-0.0313;MLEAC=1;MLEAF=0.023;MQ=60;MQRankSum=0;QD=12.09;ReadPosRankSum=1.1;SOR=0.078	GT:AD:DP:GQ:PGT:PID:PL:PS	0/0:24,0:24:72:.:.:0,72,532:.	0/0:65,0:65:99:.:.:0,120,1800:.	0/0:20,0:20:60:.:.:0,60,501:.	0/0:21,0:21:60:.:.:0,60,523:.	0/0:2,0:2:6:.:.:0,6,33:.	0/0:21,0:21:60:.:.:0,60,900:.	0/0:7,0:7:21:.:.:0,21,222:.	0/0:12,0:12:30:.:.:0,30,450:.	0/0:5,0:5:15:.:.:0,15,102:.	0/0:10,0:10:30:.:.:0,30,290:.	0/0:38,0:38:99:.:.:0,99,906:.	0/0:28,0:28:72:.:.:0,72,1080:.	0/0:7,0:7:12:.:.:0,12,180:.	0/0:45,0:45:99:.:.:0,120,1800:.	0/0:79,0:79:99:.:.:0,120,1800:.	0/0:70,0:70:99:.:.:0,120,1800:.	0/0:15,0:15:39:.:.:0,39,585:.	0|1:7,4:11:99:0|1:39988324_C_G:147,0,282:39988324	0/0:73,0:73:99:.:.:0,120,1800:.	0/0:13,0:13:33:.:.:0,33,495:.	0/0:16,0:16:48:.:.:0,48,521:.	0/0:4,0:4:12:.:.:0,12,118:.
chr02	39988345	.	C	T	268.15	PASS	AC=1;AF=0.023;AN=44;BaseQRankSum=0.773;DP=579;ExcessHet=0;FS=4.269;InbreedingCoeff=-0.0409;MLEAC=1;MLEAF=0.023;MQ=60;MQRankSum=0;QD=24.38;ReadPosRankSum=-0.903;SOR=1.911	GT:AD:DP:GQ:PGT:PID:PL:PS	0/0:27,0:27:80:.:.:0,80,591:.	0/0:65,0:65:99:.:.:0,120,1800:.	0/0:20,0:20:60:.:.:0,60,501:.	0/0:18,1:19:12:.:.:0,12,683:.	0/0:2,0:2:6:.:.:0,6,33:.	0/0:21,0:21:60:.:.:0,60,900:.	0/0:7,0:7:21:.:.:0,21,222:.	0/0:10,0:10:30:.:.:0,30,333:.	0/0:5,0:5:15:.:.:0,15,102:.	0/0:10,0:10:30:.:.:0,30,290:.	0/0:38,0:38:99:.:.:0,99,906:.	0/0:25,0:25:69:.:.:0,69,1035:.	0/0:6,0:6:3:.:.:0,3,45:.	0/0:45,0:45:99:.:.:0,120,1800:.	0/0:79,0:79:99:.:.:0,120,1800:.	0/0:70,0:70:99:.:.:0,120,1800:.	0/0:15,0:15:27:.:.:0,27,405:.	0|1:4,7:11:99:0|1:39988345_C_T:282,0,147:39988345	0/0:73,0:73:99:.:.:0,120,1800:.	0/0:12,0:12:27:.:.:0,27,405:.	0/0:15,0:15:45:.:.:0,45,462:.	0/0:4,0:4:9:.:.:0,9,135:.
chr02	39988350	.	C	T	283.34	PASS	AC=1;AF=0.023;AN=44;BaseQRankSum=1.59;DP=575;ExcessHet=0;FS=0;InbreedingCoeff=0.3582;MLEAC=1;MLEAF=0.023;MQ=60;MQRankSum=0;QD=21.8;ReadPosRankSum=-0.846;SOR=1.609	GT:AD:DP:GQ:PL	0/0:28,0:28:66:0,66,575	0/0:65,0:65:99:0,120,1800	0/0:20,0:20:60:0,60,501	0/0:18,0:18:54:0,54,437	0/0:2,0:2:6:0,6,33	0/0:21,0:21:60:0,60,900	0/0:7,0:7:18:0,18,270	0/0:9,0:9:27:0,27,295	0/0:5,0:5:15:0,15,102	0/0:11,0:11:33:0,33,323	0/0:38,0:38:99:0,99,906	0/0:25,0:25:72:0,72,763	0/0:4,0:4:0:0,0,0	0/0:45,0:45:99:0,120,1800	0/0:79,0:79:99:0,120,1800	0/0:70,0:70:99:0,120,1800	0/0:9,0:9:27:0,27,241	0/1:3,10:13:7:297,0,7	0/0:73,0:73:99:0,120,1800	0/0:12,0:12:30:0,30,450	0/0:17,0:17:51:0,51,511	0/0:4,0:4:9:0,9,135
chr02	39988351	.	A	G	2917.73	PASS	AC=5;AF=0.114;AN=44;BaseQRankSum=-3.338;DP=669;ExcessHet=0;FS=2.296;InbreedingCoeff=0.5795;MLEAC=6;MLEAF=0.136;MQ=59.85;MQRankSum=0;QD=32.78;ReadPosRankSum=2.2;SOR=1.082	GT:AD:DP:GQ:PGT:PID:PL:PS	0/0:28,0:28:66:.:.:0,66,575:.	0|1:17,55:72:99:0|1:39988318_T_C:2186,0,548:39988318	0/0:20,0:20:60:.:.:0,60,501:.	0/0:18,0:18:54:.:.:0,54,437:.	0/0:2,0:2:6:.:.:0,6,33:.	0/0:21,0:21:0:.:.:0,0,7:.	0/0:7,0:7:18:.:.:0,18,270:.	0/0:9,0:9:27:.:.:0,27,295:.	0/0:5,0:5:15:.:.:0,15,102:.	0/0:11,0:11:33:.:.:0,33,323:.	0/0:38,0:38:99:.:.:0,99,906:.	0/0:25,0:25:72:.:.:0,72,763:.	1|1:0,4:4:12:1|1:39988351_A_G:180,12,0:39988351	0/0:47,0:47:0:.:.:0,0,0:.	0/0:84,0:84:0:.:.:0,0,0:.	0/0:77,0:77:0:.:.:0,0,0:.	0/0:9,0:9:27:.:.:0,27,241:.	1|1:0,13:13:39:1|1:39988254_TAAGCCAAG_T:585,39,0:39988254	0/0:78,0:78:0:.:.:0,0,0:.	0/0:12,0:12:30:.:.:0,30,450:.	0/0:17,0:17:51:.:.:0,51,511:.	0/0:3,0:3:0:.:.:0,0,0:.
chr02	39988352	.	G	T	127.32	PASS	AC=1;AF=0.023;AN=44;BaseQRankSum=-0.284;DP=599;ExcessHet=0;FS=6.929;InbreedingCoeff=0.2416;MLEAC=1;MLEAF=0.023;MQ=60;MQRankSum=0;QD=9.79;ReadPosRankSum=1.36;SOR=0.048	GT:AD:DP:GQ:PGT:PID:PL:PS	0/0:27,0:27:81:.:.:0,81,604:.	0/0:72,0:72:99:.:.:0,120,1800:.	0/0:23,0:23:38:.:.:0,38,535:.	0/0:18,0:18:54:.:.:0,54,437:.	0/0:2,0:2:6:.:.:0,6,33:.	0/0:20,0:20:60:.:.:0,60,592:.	0/0:7,0:7:18:.:.:0,18,270:.	0/0:12,0:12:33:.:.:0,33,495:.	0/0:5,0:5:15:.:.:0,15,102:.	0/0:11,0:11:33:.:.:0,33,323:.	0/0:38,0:38:99:.:.:0,99,906:.	0/0:25,0:25:72:.:.:0,72,763:.	0/0:2,0:2:0:.:.:0,0,0:.	0/0:47,0:47:99:.:.:0,120,1800:.	0/0:83,0:83:99:.:.:0,120,1800:.	0/0:78,0:78:99:.:.:0,120,1800:.	0/0:9,0:9:27:.:.:0,27,241:.	0|1:9,4:13:99:0|1:39988324_C_G:141,0,366:39988324	0/0:77,0:77:99:.:.:0,120,1800:.	0/0:12,0:12:30:.:.:0,30,450:.	0/0:15,0:15:45:.:.:0,45,461:.	0/0:3,0:3:9:.:.:0,9,94:.
chr02	39988366	.	T	C	11967.9	PASS	AC=22;AF=0.524;AN=42;BaseQRankSum=0.745;DP=710;ExcessHet=0.2906;FS=0;InbreedingCoeff=0.2765;MLEAC=31;MLEAF=0.738;MQ=59.94;MQRankSum=0;QD=30.66;ReadPosRankSum=-1.49;SOR=0.648	GT:AD:DP:GQ:PGT:PID:PL:PS	1/1:0,3:3:9:.:.:74,9,0:.	1/1:0,72:72:99:.:.:2897,216,0:.	0|1:11,9:20:99:0|1:39988366_T_C:284,0,365:39988366	1|1:0,19:19:57:1|1:39988366_T_C:794,57,0:39988366	0/0:2,0:2:0:.:.:0,0,0:.	1|1:0,30:30:90:1|1:39988366_T_C:1350,90,0:39988366	0/1:2,10:12:31:.:.:325,0,31:.	1/1:1,13:14:9:.:.:419,9,0:.	0/0:4,0:4:12:.:.:0,12,85:.	0/0:11,0:11:0:.:.:0,0,0:.	1|1:0,36:36:99:1|1:39988366_T_C:1442,108,0:39988366	1|1:0,46:46:99:1|1:39988366_T_C:2037,138,0:39988366	./.:0,0:.:.:.:.:0,0,0:.	0/0:47,0:47:0:.:.:0,0,0:.	0/0:85,0:85:0:.:.:0,0,0:.	0/0:79,0:79:0:.:.:0,0,0:.	0|1:5,13:18:55:0|1:39988360_A_G:369,0,55:39988360	1|1:0,15:15:45:1|1:39988254_TAAGCCAAG_T:675,45,0:39988254	0/0:84,0:84:0:.:.:0,0,0:.	1|1:0,24:24:72:1|1:39988366_T_C:1080,72,0:39988366	0/1:9,5:14:99:.:.:120,0,260:.	0/0:2,0:2:0:.:.:0,0,0:.
chr02	40792174	.	C	T	2625.12	PASS	AC=1;AF=0.024;AN=42;BaseQRankSum=-2.594;DP=1752;ExcessHet=0;FS=27.439;InbreedingCoeff=0.3906;MLEAC=1;MLEAF=0.024;MQ=60;MQRankSum=0;QD=17.62;ReadPosRankSum=-1.598;SOR=0.099	GT:AD:DP:GQ:PL	0/0:3,0:3:9:0,9,62	0/0:17,0:17:33:0,33,495	0/0:28,0:28:81:0,81,725	0/0:12,0:12:36:0,36,275	0/0:2,0:2:0:0,0,0	0/0:2,0:2:6:0,6,61	0/0:29,0:29:72:0,72,1080	0/0:668,0:668:99:0,120,1800	0/0:3,0:3:9:0,9,58	0/0:23,0:23:45:0,45,675	0/0:13,0:13:33:0,33,495	0/0:242,0:242:99:0,120,1800	./.:0,0:.:.:0,0,0	0/0:30,0:30:84:0,84,1260	0/0:29,0:29:81:0,81,1215	0/0:35,0:35:99:0,105,848	0/1:70,79:149:99:2638,0,2699	0/0:27,0:27:78:0,78,1170	0/0:19,0:19:57:0,57,464	0/0:61,0:61:99:0,99,1485	0/0:331,0:331:99:0,120,1800	0/0:25,0:25:0:0,0,0
chr02	41356641	.	A	G	118981	PASS	AC=31;AF=0.775;AN=40;BaseQRankSum=1.69;DP=3148;ExcessHet=0.3441;FS=1.068;InbreedingCoeff=0.1858;MLEAC=35;MLEAF=0.875;MQ=60;MQRankSum=0;QD=30.88;ReadPosRankSum=-0.703;SOR=0.838	GT:AD:DP:GQ:PGT:PID:PL:PS	.|.:0,0:.:.:0|1:41356641_A_G:0,0,0:41356641	1/1:0,37:37:99:.:.:1665,111,0:.	0/1:22,43:65:99:.:.:1564,0,496:.	1/1:0,37:37:99:.:.:914,110,0:.	0/0:2,0:2:0:.:.:0,0,0:.	1/1:0,231:231:99:.:.:6627,692,0:.	0/1:55,84:139:99:.:.:2274,0,1636:.	0/1:41,13:54:99:.:.:404,0,1113:.	0/0:2,0:2:6:.:.:0,6,42:.	1|1:0,740:740:99:1|1:41356616_G_C:33300,2228,0:41356616	1/1:0,58:58:99:.:.:1426,172,0:.	1|1:0,305:305:99:1|1:41356641_A_G:13527,918,0:41356641	.|.:0,0:.:.:0|1:41356641_A_G:0,0,0:41356641	1|1:0,43:43:99:1|1:41356641_A_G:1935,129,0:41356641	1|1:0,40:40:99:1|1:41356641_A_G:1800,120,0:41356641	1|1:0,60:60:99:1|1:41356641_A_G:2670,181,0:41356641	0|1:52,165:217:99:0|1:41356641_A_G:6567,0,1653:41356641	1|1:0,66:66:99:1|1:41356616_G_C:2970,199,0:41356616	1|1:0,46:46:99:1|1:41356641_A_G:2049,138,0:41356641	1/1:0,850:850:99:.:.:37411,2558,0:.	0/1:70,52:122:99:.:.:1340,0,1864:.	1|1:0,9:9:27:1|1:41356627_C_T:405,27,0:41356627
chr02	41356660	.	T	C	95469.9	PASS	AC=30;AF=0.714;AN=42;BaseQRankSum=-1.259;DP=3078;ExcessHet=0.241;FS=0.91;InbreedingCoeff=0.2142;MLEAC=33;MLEAF=0.786;MQ=60;MQRankSum=0;QD=32.34;ReadPosRankSum=0.229;SOR=0.845	GT:AD:DP:GQ:PGT:PID:PL:PS	.|.:0,0:.:.:0|1:41356641_A_G:0,0,0:41356641	1/1:0,26:26:78:.:.:1170,78,0:.	0/1:15,38:53:99:.:.:1386,0,201:.	1/1:0,29:29:76:.:.:346,76,0:.	0/0:3,0:3:0:.:.:0,0,0:.	1|1:0,244:244:99:1|1:41356660_T_C:10467,730,0:41356660	0/1:58,85:143:99:.:.:2252,0,1837:.	0/1:40,12:52:99:.:.:367,0,1094:.	0/0:3,0:3:9:.:.:0,9,58:.	1|1:0,729:729:99:1|1:41356616_G_C:32805,2194,0:41356616	1/1:0,41:41:99:.:.:516,109,0:.	1|1:0,348:348:99:1|1:41356641_A_G:15033,1047,0:41356641	1/1:0,4:4:12:.:.:141,12,0:.	1/1:0,33:33:98:.:.:959,98,0:.	1/1:0,32:32:94:.:.:905,94,0:.	1/1:0,52:52:99:.:.:1594,154,0:.	0|1:38,166:204:99:0|1:41356641_A_G:6784,0,1096:41356641	0/0:46,0:46:99:.:.:0,108,1620:.	1/1:0,33:33:94:.:.:813,94,0:.	0/1:83,713:796:99:.:.:18166,0,362:.	0/1:71,53:124:99:.:.:1270,0,1834:.	1|1:0,9:9:27:1|1:41356627_C_T:405,27,0:41356627
chr02	41356675	.	C	T	11403.3	PASS	AC=7;AF=0.167;AN=42;BaseQRankSum=0.998;DP=2378;ExcessHet=0.009;FS=0.596;InbreedingCoeff=0.4674;MLEAC=8;MLEAF=0.19;MQ=60;MQRankSum=0;QD=23.08;ReadPosRankSum=0.233;SOR=0.784	GT:AD:DP:GQ:PGT:PID:PL:PS	./.:0,0:.:.:.:.:0,0,0:.	1/1:1,22:23:60:.:.:873,60,0:.	0/0:36,0:36:99:.:.:0,99,1485:.	0/1:17,8:25:38:.:.:38,0,192:.	0/0:3,0:3:0:.:.:0,0,0:.	1|1:0,223:223:99:1|1:41356660_T_C:9877,671,0:41356660	0/0:82,0:82:99:.:.:0,100,1800:.	0/0:35,0:35:99:.:.:0,99,1485:.	0/0:2,0:2:6:.:.:0,6,39:.	0/0:465,0:465:99:.:.:0,120,1800:.	0/0:33,0:33:99:.:.:0,99,774:.	0/0:211,0:211:99:.:.:0,120,1800:.	0/0:7,0:7:21:.:.:0,21,156:.	0/0:22,0:22:60:.:.:0,60,900:.	0/0:25,0:25:60:.:.:0,60,900:.	0/0:42,0:42:99:.:.:0,99,1485:.	0|1:160,21:181:99:0|1:41356651_T_A:170,0,6549:41356651	0/1:18,24:42:99:.:.:488,0,167:.	0/0:27,0:27:60:.:.:0,60,900:.	0/0:747,0:747:99:.:.:0,120,1800:.	0/0:121,0:121:99:.:.:0,120,1800:.	0/0:9,0:9:24:.:.:0,24,360:.
chr02	41356705	.	G	A	88.71	PASS	AC=1;AF=0.024;AN=42;BaseQRankSum=0.405;DP=2000;ExcessHet=0;FS=0;InbreedingCoeff=0.1734;MLEAC=1;MLEAF=0.024;MQ=60;MQRankSum=0;QD=6.34;ReadPosRankSum=1.74;SOR=0.473	GT:AD:DP:GQ:PL	./.:0,0:.:.:0,0,0	0/1:8,6:14:99:102,0,158	0/0:32,0:32:78:0,78,1170	0/0:12,0:12:36:0,36,305	0/0:2,0:2:6:0,6,34	0/0:134,0:134:99:0,119,1800	0/0:82,0:82:99:0,100,1800	0/0:31,0:31:81:0,81,1215	0/0:2,0:2:6:0,6,39	0/0:333,0:333:99:0,120,1800	0/0:23,0:23:54:0,54,810	0/0:211,0:211:99:0,120,1800	0/0:10,0:10:30:0,30,218	0/0:18,0:18:48:0,48,720	0/0:18,0:18:51:0,51,765	0/0:25,0:25:63:0,63,945	0/0:135,0:135:0:0,0,2880	0/0:31,0:31:72:0,72,1080	0/0:11,0:11:24:0,24,360	0/0:747,0:747:99:0,120,1800	0/0:121,0:121:99:0,120,1800	0/0:8,0:8:18:0,18,270
chr02	41356706	.	G	A	53.36	PASS	AC=1;AF=0.023;AN=44;BaseQRankSum=-0.728;DP=2008;ExcessHet=0;FS=0;InbreedingCoeff=-0.046;MLEAC=1;MLEAF=0.023;MQ=60;MQRankSum=0;QD=5.34;ReadPosRankSum=2.39;SOR=0.223	GT:AD:DP:GQ:PGT:PID:PL:PS	0/0:6,0:6:15:.:.:0,15,225:.	0/0:15,0:15:39:.:.:0,39,585:.	0/0:32,0:32:78:.:.:0,78,1170:.	0/0:12,0:12:36:.:.:0,36,305:.	0/0:2,0:2:6:.:.:0,6,34:.	0/0:134,0:134:99:.:.:0,119,1800:.	0/0:82,0:82:99:.:.:0,100,1800:.	0/0:31,0:31:81:.:.:0,81,1215:.	0/0:2,0:2:6:.:.:0,6,39:.	0/0:333,0:333:99:.:.:0,120,1800:.	0/0:23,0:23:54:.:.:0,54,810:.	0/0:211,0:211:99:.:.:0,120,1800:.	0|1:7,3:10:67:0|1:41356706_G_A:67,0,247:41356706	0/0:19,0:19:29:.:.:0,29,436:.	0/0:18,0:18:51:.:.:0,51,765:.	0/0:25,0:25:63:.:.:0,63,945:.	0/0:135,0:135:0:.:.:0,0,2880:.	0/0:31,0:31:72:.:.:0,72,1080:.	0/0:11,0:11:24:.:.:0,24,360:.	0/0:747,0:747:99:.:.:0,120,1800:.	0/0:121,0:121:99:.:.:0,120,1800:.	0/0:8,0:8:18:.:.:0,18,270:.
chr02	41356709	.	C	G	2678	PASS	AC=1;AF=0.023;AN=44;BaseQRankSum=-0.13;DP=2003;ExcessHet=0;FS=0;InbreedingCoeff=-0.0334;MLEAC=1;MLEAF=0.023;MQ=60;MQRankSum=0;QD=12.06;ReadPosRankSum=-0.065;SOR=0.699	GT:AD:DP:GQ:PL	0/0:6,0:6:15:0,15,225	0/0:15,0:15:39:0,39,585	0/0:28,0:28:63:0,63,945	0/0:12,0:12:36:0,36,305	0/0:2,0:2:6:0,6,34	0/0:134,0:134:99:0,119,1800	0/0:82,0:82:99:0,100,1800	0/0:31,0:31:81:0,81,1215	0/0:2,0:2:6:0,6,39	0/0:333,0:333:99:0,120,1800	0/0:22,0:22:51:0,51,765	0/1:116,106:222:99:2692,0,4384	0/0:10,0:10:30:0,30,220	0/0:16,0:16:48:0,48,374	0/0:18,0:18:48:0,48,720	0/0:24,0:24:57:0,57,855	0/0:126,0:126:99:0,120,1800	0/0:31,0:31:72:0,72,1080	0/0:11,0:11:24:0,24,360	0/0:747,0:747:99:0,120,1800	0/0:121,0:121:99:0,120,1800	0/0:7,0:7:21:0,21,196
chr02	41356717	.	C	T	464.29	PASS	AC=2;AF=0.045;AN=44;BaseQRankSum=2.98;DP=2018;ExcessHet=0.1022;FS=4.437;InbreedingCoeff=-0.0626;MLEAC=2;MLEAF=0.045;MQ=60;MQRankSum=0;QD=14.07;ReadPosRankSum=2.4;SOR=0.173	GT:AD:DP:GQ:PGT:PID:PL:PS	0/0:2,0:2:6:.:.:0,6,35:.	0/0:13,0:13:36:.:.:0,36,540:.	0|1:17,9:26:99:0|1:41356717_C_T:327,0,647:41356717	0/0:12,0:12:30:.:.:0,30,450:.	0/0:2,0:2:6:.:.:0,6,34:.	0/0:134,0:134:99:.:.:0,119,1800:.	0/0:82,0:82:99:.:.:0,100,1800:.	0/0:30,0:30:24:.:.:0,24,838:.	0/0:2,0:2:6:.:.:0,6,39:.	0/0:326,0:326:99:.:.:0,120,1800:.	0/0:18,0:18:39:.:.:0,39,585:.	0/0:217,0:217:99:.:.:0,120,1800:.	0/0:63,0:63:99:.:.:0,120,1800:.	0/0:16,0:16:48:.:.:0,48,374:.	0/0:19,0:19:48:.:.:0,48,720:.	0/0:19,0:19:45:.:.:0,45,675:.	0/0:126,0:126:99:.:.:0,120,1800:.	0/0:25,0:25:72:.:.:0,72,1080:.	0/0:9,0:9:24:.:.:0,24,360:.	0/0:747,0:747:99:.:.:0,120,1800:.	0/0:121,0:121:99:.:.:0,120,1800:.	0|1:3,4:7:99:0|1:41356717_C_T:159,0,114:41356717
chr02	41356726	.	C	T	7547.41	PASS	AC=7;AF=0.159;AN=44;BaseQRankSum=3.21;DP=2027;ExcessHet=0.0066;FS=1.8;InbreedingCoeff=0.4212;MLEAC=7;MLEAF=0.159;MQ=60;MQRankSum=0;QD=12.23;ReadPosRankSum=1.94;SOR=0.555	GT:AD:DP:GQ:PGT:PID:PL:PS	0/0:2,0:2:6:.:.:0,6,35:.	0/0:12,0:12:30:.:.:0,30,450:.	0|1:14,9:23:99:0|1:41356717_C_T:336,0,560:41356717	1|1:0,11:11:33:1|1:41356726_C_T:408,33,0:41356726	0/0:2,0:2:6:.:.:0,6,33:.	0/0:134,0:134:99:.:.:0,119,1800:.	0/0:82,0:82:99:.:.:0,100,1800:.	0/0:26,0:26:13:.:.:0,13,696:.	0/0:2,0:2:6:.:.:0,6,39:.	0|1:256,90:346:99:0|1:41356716_G_A:3008,0,10437:41356716	1|1:0,14:14:42:1|1:41356726_C_T:589,42,0:41356726	0/1:107,116:223:99:.:.:3253,0,4084:.	0/0:63,0:63:99:.:.:0,120,1800:.	0/0:16,0:16:45:.:.:0,45,675:.	0/0:16,0:16:45:.:.:0,45,675:.	0/0:16,0:16:42:.:.:0,42,630:.	0/0:126,0:126:99:.:.:0,120,1800:.	0/0:24,0:24:60:.:.:0,60,900:.	0/0:8,0:8:21:.:.:0,21,315:.	0/0:747,0:747:99:.:.:0,120,1800:.	0/0:121,0:121:99:.:.:0,120,1800:.	0/0:8,0:8:24:.:.:0,24,216:.
chr02	41356730	.	A	T	4111.97	PASS	AC=3;AF=0.068;AN=44;BaseQRankSum=2.9;DP=2049;ExcessHet=0;FS=4.281;InbreedingCoeff=0.5107;MLEAC=3;MLEAF=0.068;MQ=60;MQRankSum=0;QD=10.91;ReadPosRankSum=3.82;SOR=0.512	GT:AD:DP:GQ:PGT:PID:PL:PS	0/0:2,0:2:6:.:.:0,6,35:.	0/0:11,0:11:27:.:.:0,27,405:.	0/0:17,0:17:48:.:.:0,48,720:.	0/0:8,0:8:21:.:.:0,21,315:.	0/0:2,0:2:6:.:.:0,6,33:.	0/0:134,0:134:99:.:.:0,119,1800:.	0/0:82,0:82:99:.:.:0,100,1800:.	0/0:26,0:26:72:.:.:0,72,1080:.	0/0:2,0:2:6:.:.:0,6,39:.	0|1:259,93:352:99:0|1:41356716_G_A:3107,0,10509:41356716	0/0:12,0:12:33:.:.:0,33,495:.	0/0:219,0:219:99:.:.:0,120,1800:.	0/0:63,0:63:99:.:.:0,120,1800:.	0/0:16,0:16:45:.:.:0,45,675:.	0/0:15,0:15:39:.:.:0,39,585:.	0/0:15,0:15:27:.:.:0,27,405:.	0/0:126,0:126:99:.:.:0,120,1800:.	1|1:0,25:25:75:1|1:41356730_A_T:1038,75,0:41356730	0/0:8,0:8:21:.:.:0,21,315:.	0/0:747,0:747:99:.:.:0,120,1800:.	0/0:121,0:121:99:.:.:0,120,1800:.	0/0:8,0:8:21:.:.:0,21,315:.
chr02	41356731	.	C	G	4237.84	PASS	AC=2;AF=0.045;AN=44;DP=2037;ExcessHet=0;FS=0;InbreedingCoeff=0.7583;MLEAC=2;MLEAF=0.045;MQ=60;QD=30.06;SOR=1.108	GT:AD:DP:GQ:PL	0/0:2,0:2:6:0,6,35	0/0:11,0:11:27:0,27,405	0/0:17,0:17:48:0,48,720	0/0:8,0:8:21:0,21,315	0/0:2,0:2:0:0,0,0	1/1:0,141:141:99:4265,423,0	0/0:82,0:82:99:0,100,1800	0/0:26,0:26:72:0,72,1080	0/0:2,0:2:6:0,6,39	0/0:369,0:369:99:0,120,1800	0/0:12,0:12:33:0,33,495	0/0:219,0:219:99:0,120,1800	0/0:63,0:63:99:0,120,1800	0/0:16,0:16:45:0,45,675	0/0:15,0:15:39:0,39,585	0/0:15,0:15:24:0,24,360	0/0:126,0:126:99:0,120,1800	0/0:22,0:22:60:0,60,900	0/0:8,0:8:21:0,21,315	0/0:747,0:747:99:0,120,1800	0/0:121,0:121:99:0,120,1800	0/0:8,0:8:21:0,21,315
chr02	42032648	.	A	G	77043.8	PASS	AC=19;AF=0.432;AN=44;BaseQRankSum=1.9;DP=3110;ExcessHet=0;FS=1.063;InbreedingCoeff=0.6164;MLEAC=25;MLEAF=0.568;MQ=59.97;MQRankSum=0;QD=34.36;ReadPosRankSum=0.341;SOR=0.554	GT:AD:DP:GQ:PGT:PID:PL:PS	1/1:1,60:61:99:.:.:676,150,0:.	1/1:0,536:536:99:.:.:20791,1610,0:.	0/1:166,214:380:99:.:.:6341,0,3133:.	1/1:0,179:179:99:.:.:6739,537,0:.	0/0:2,0:2:0:.:.:0,0,0:.	0/0:8,0:8:0:.:.:0,0,0:.	0/0:9,0:9:0:.:.:0,0,167:.	0/0:2,0:2:0:.:.:0,0,0:.	0/0:2,0:2:6:.:.:0,6,36:.	1/1:0,3:3:9:.:.:122,9,0:.	1/1:0,438:438:99:.:.:13585,1307,0:.	1/1:0,3:3:9:.:.:81,9,0:.	0/0:11,0:11:33:.:.:0,33,250:.	0/0:234,0:234:99:.:.:0,120,1800:.	0/0:274,0:274:99:.:.:0,120,1800:.	0/0:244,0:244:99:.:.:0,120,1800:.	1/1:0,2:2:6:.:.:58,6,0:.	1|1:0,408:408:99:1|1:42032475_G_GTA:18181,1228,0:42032475	1|1:0,232:232:99:1|1:42032629_C_A:10440,698,0:42032629	0/0:21,0:21:0:.:.:0,0,0:.	0/0:13,0:13:0:.:.:0,0,0:.	0/0:6,0:6:0:.:.:0,0,0:.
chr02	42032649	.	T	C	43.22	PASS	AC=1;AF=0.023;AN=44;BaseQRankSum=0.967;DP=3035;ExcessHet=0;FS=4.771;InbreedingCoeff=-0.0373;MLEAC=1;MLEAF=0.023;MQ=60;MQRankSum=0;QD=14.41;ReadPosRankSum=0.967;SOR=2.225	GT:AD:DP:GQ:PL	0/0:47,0:47:99:0,102,1530	0/0:530,0:530:99:0,120,1800	0/0:389,0:389:99:0,120,1800	0/0:176,0:176:99:0,120,1800	0/0:2,0:2:6:0,6,36	0/0:8,0:8:24:0,24,234	0/0:10,0:10:30:0,30,323	0/0:2,0:2:6:0,6,67	0/0:2,0:2:6:0,6,36	0/1:1,2:3:21:57,0,21	0/0:431,0:431:99:0,120,1800	0/0:3,0:3:9:0,9,82	0/0:11,0:11:33:0,33,250	0/0:234,0:234:99:0,120,1800	0/0:274,0:274:99:0,120,1800	0/0:244,0:244:99:0,120,1800	0/0:2,0:2:6:0,6,51	0/0:397,0:397:99:0,120,1800	0/0:228,0:228:99:0,120,1800	0/0:21,0:21:63:0,63,625	0/0:13,0:13:39:0,39,367	0/0:6,0:6:18:0,18,153
chr02	44839744	.	A	C	930.43	PASS	AC=3;AF=0.068;AN=44;BaseQRankSum=1.68;DP=911;ExcessHet=0.3892;FS=0;InbreedingCoeff=0.1916;MLEAC=4;MLEAF=0.091;MQ=60;MQRankSum=0;QD=6.16;ReadPosRankSum=-0.235;SOR=0.744	GT:AD:DP:GQ:PGT:PID:PL:PS	0/0:3,0:3:9:.:.:0,9,66:.	0/0:127,0:127:99:.:.:0,120,1800:.	0/1:87,20:107:99:.:.:578,0,3500:.	0/0:52,0:52:99:.:.:0,120,1800:.	0/0:2,0:2:6:.:.:0,6,36:.	0/0:36,0:36:3:.:.:0,3,45:.	0/0:4,0:4:0:.:.:0,0,0:.	0/0:3,0:3:0:.:.:0,0,0:.	0/0:2,0:2:6:.:.:0,6,39:.	0/0:17,0:17:0:.:.:0,0,0:.	0/0:97,0:97:99:.:.:0,120,1800:.	0/1:15,6:21:99:.:.:128,0,352:.	0/0:15,0:15:45:.:.:0,45,350:.	0/0:69,0:69:99:.:.:0,120,1800:.	0/0:86,0:86:99:.:.:0,112,1800:.	0/0:80,0:80:99:.:.:0,120,1800:.	0/0:4,0:4:0:.:.:0,0,0:.	0/0:74,0:74:99:.:.:0,120,1800:.	0/0:69,0:69:99:.:.:0,120,1800:.	0|1:16,7:23:99:0|1:44839714_CAATGGTGCCCTAAATATTTA_*:246,0,651:44839714	0/0:10,0:10:12:.:.:0,12,180:.	0/0:7,0:7:21:.:.:0,21,176:.
chr02	44839759	.	G	T	389.62	PASS	AC=1;AF=0.023;AN=44;BaseQRankSum=-2.049;DP=858;ExcessHet=0;FS=2.069;InbreedingCoeff=0.4012;MLEAC=1;MLEAF=0.023;MQ=60;MQRankSum=0;QD=14.43;ReadPosRankSum=-2.222;SOR=0.273	GT:AD:DP:GQ:PGT:PID:PL:PS	0/0:4,0:4:12:.:.:0,12,83:.	0/0:94,0:94:99:.:.:0,120,1800:.	0/0:90,0:90:99:.:.:0,120,1800:.	0/0:52,0:52:99:.:.:0,120,1800:.	0/0:2,0:2:6:.:.:0,6,36:.	0|1:10,17:27:99:0|1:44839759_G_T:402,0,229:44839759	0/0:12,0:12:36:.:.:0,36,388:.	0/0:2,0:2:0:.:.:0,0,0:.	0/0:2,0:2:6:.:.:0,6,39:.	0/0:17,0:17:0:.:.:0,0,0:.	0/0:97,0:97:99:.:.:0,120,1800:.	0/0:7,0:7:0:.:.:0,0,0:.	0/0:18,0:18:54:.:.:0,54,377:.	0/0:69,0:69:99:.:.:0,120,1800:.	0/0:86,0:86:99:.:.:0,112,1800:.	0/0:80,0:80:99:.:.:0,120,1800:.	0/0:25,0:25:72:.:.:0,72,1080:.	0/0:78,0:78:99:.:.:0,120,1800:.	0/0:69,0:69:99:.:.:0,120,1800:.	0/0:9,0:9:0:.:.:0,0,0:.	0/0:5,0:5:9:.:.:0,9,135:.	0/0:6,0:6:18:.:.:0,18,160:.
chr02	44839765	.	C	T	670.63	PASS	AC=2;AF=0.045;AN=44;BaseQRankSum=0.784;DP=812;ExcessHet=0.1336;FS=9.278;InbreedingCoeff=0.3107;MLEAC=3;MLEAF=0.068;MQ=60;MQRankSum=0;QD=9.45;ReadPosRankSum=0.248;SOR=3.202	GT:AD:DP:GQ:PGT:PID:PL:PS	0/0:4,0:4:12:.:.:0,12,83:.	0/0:94,0:94:99:.:.:0,120,1800:.	0/0:90,0:90:99:.:.:0,120,1800:.	0/1:30,22:52:99:.:.:405,0,595:.	0/0:2,0:2:3:.:.:0,3,45:.	0/0:19,0:19:0:.:.:0,0,0:.	0/0:12,0:12:36:.:.:0,36,388:.	0/0:2,0:2:0:.:.:0,0,0:.	0/0:2,0:2:6:.:.:0,6,39:.	0/0:17,0:17:0:.:.:0,0,0:.	0/0:97,0:97:99:.:.:0,120,1800:.	0/0:7,0:7:0:.:.:0,0,0:.	0|1:8,11:19:99:0|1:44839741_G_A:283,0,179:44839741	0/0:69,0:69:99:.:.:0,120,1800:.	0/0:86,0:86:99:.:.:0,112,1800:.	0/0:80,0:80:99:.:.:0,120,1800:.	0/0:24,0:24:63:.:.:0,63,945:.	0/0:78,0:78:99:.:.:0,120,1800:.	0/0:35,0:35:90:.:.:0,90,1350:.	0/0:9,0:9:0:.:.:0,0,0:.	0/0:5,0:5:9:.:.:0,9,135:.	0/0:6,0:6:18:.:.:0,18,160:.
chr02	44839767	.	G	C	1169.24	PASS	AC=1;AF=0.023;AN=44;BaseQRankSum=0.806;DP=879;ExcessHet=0;FS=0;InbreedingCoeff=0.4052;MLEAC=1;MLEAF=0.023;MQ=60;MQRankSum=0;QD=34.39;ReadPosRankSum=0.577;SOR=1.981	GT:AD:DP:GQ:PL	0/0:4,0:4:12:0,12,83	0/0:94,0:94:99:0,120,1800	0/0:90,0:90:99:0,120,1800	0/0:51,0:51:99:0,120,1800	0/0:2,0:2:3:0,3,45	0/0:19,0:19:0:0,0,0	0/0:12,0:12:36:0,36,388	0/0:2,0:2:0:0,0,0	0/0:2,0:2:6:0,6,39	0/0:17,0:17:0:0,0,0	0/0:97,0:97:99:0,120,1800	0/0:7,0:7:0:0,0,0	0/0:88,0:88:99:0,120,1800	0/0:69,0:69:99:0,120,1800	0/0:86,0:86:99:0,112,1800	0/0:80,0:80:99:0,120,1800	0/0:24,0:24:63:0,63,945	0/0:78,0:78:99:0,120,1800	0/1:3,31:34:32:1181,0,32	0/0:9,0:9:0:0,0,0	0/0:5,0:5:9:0,9,135	0/0:6,0:6:18:0,18,160
chr02	44839768	.	T	C	8328.75	PASS	AC=14;AF=0.318;AN=44;BaseQRankSum=-0.621;DP=882;ExcessHet=0;FS=0.772;InbreedingCoeff=0.6289;MLEAC=16;MLEAF=0.364;MQ=60;MQRankSum=0;QD=22.51;ReadPosRankSum=-0.243;SOR=0.578	GT:AD:DP:GQ:PGT:PID:PL:PS	1/1:0,4:4:10:.:.:38,10,0:.	1|1:0,96:96:99:1|1:44839626_G_A:4320,289,0:44839626	0|1:75,15:90:99:0|1:44839714_C_T:404,0,3078:44839714	1/1:0,47:47:99:.:.:1209,135,0:.	0/0:2,0:2:0:.:.:0,0,0:.	1|1:0,22:22:66:1|1:44839759_G_T:793,66,0:44839759	0/0:12,0:12:33:.:.:0,33,495:.	0/0:2,0:2:0:.:.:0,0,0:.	0/0:2,0:2:6:.:.:0,6,39:.	0/0:17,0:17:0:.:.:0,0,0:.	1/1:0,93:93:99:.:.:1332,251,0:.	1/1:0,7:7:21:.:.:222,21,0:.	0/0:88,0:88:99:.:.:0,120,1800:.	0/0:69,0:69:99:.:.:0,120,1800:.	0/0:86,0:86:99:.:.:0,112,1800:.	0/0:80,0:80:99:.:.:0,120,1800:.	0/0:24,0:24:0:.:.:0,0,88:.	0/0:78,0:78:99:.:.:0,120,1800:.	0/0:31,3:34:31:.:.:0,31,1289:.	0/1:9,2:11:41:.:.:41,0,199:.	0/0:5,0:5:9:.:.:0,9,135:.	0/0:6,0:6:18:.:.:0,18,160:.
chr02	49177976	.	T	G	10633.6	PASS	AC=18;AF=0.429;AN=42;BaseQRankSum=3.75;DP=1073;ExcessHet=0;FS=16.739;InbreedingCoeff=0.7086;MLEAC=20;MLEAF=0.476;MQ=60;MQRankSum=0;QD=21.53;ReadPosRankSum=-0.525;SOR=0.644	GT:AD:DP:GQ:PGT:PID:PL:PS	.|.:0,0:.:.:0|1:49177952_C_T:0,0,0:49177952	1|1:0,23:23:69:1|1:49177976_T_G:912,69,0:49177976	0/0:8,0:8:24:.:.:0,24,198:.	0/0:5,0:5:12:.:.:0,12,180:.	0/0:2,0:2:0:.:.:0,0,1:.	0|1:77,38:115:99:0|1:49177976_T_G:1202,0,2810:49177976	0/0:48,0:48:99:.:.:0,119,1485:.	0/0:228,0:228:99:.:.:0,120,1800:.	0/0:3,0:3:9:.:.:0,9,57:.	1|1:0,21:21:63:1|1:49177955_C_T:945,63,0:49177955	0/0:20,0:20:60:.:.:0,60,474:.	0/0:101,0:101:99:.:.:0,120,1800:.	0/0:77,0:77:0:.:.:0,0,0:.	1|1:0,53:53:99:1|1:49177976_T_G:2047,159,0:49177976	1|1:0,36:36:99:1|1:49177976_T_G:1455,108,0:49177976	1|1:0,33:33:99:1|1:49177976_T_G:1261,99,0:49177976	0|1:127,30:157:99:0|1:49177824_T_G:622,0,4990:49177824	1|1:0,15:15:45:1|1:49177976_T_G:611,45,0:49177976	1/1:0,20:20:60:.:.:653,60,0:.	0/0:44,0:44:99:.:.:0,120,1800:.	0/0:36,0:36:99:.:.:0,102,1070:.	1|1:0,21:21:63:1|1:49177976_T_G:945,63,0:49177976
chr02	49178000	.	T	C	15257.6	PASS	AC=23;AF=0.548;AN=42;BaseQRankSum=-0.165;DP=1111;ExcessHet=0.233;FS=0;InbreedingCoeff=0.1604;MLEAC=27;MLEAF=0.643;MQ=59.99;MQRankSum=0;QD=20.13;ReadPosRankSum=0.21;SOR=0.734	GT:AD:DP:GQ:PGT:PID:PL:PS	.|.:0,0:.:.:0|1:49177952_C_T:0,0,0:49177952	1|1:0,18:18:54:1|1:49177976_T_G:735,54,0:49177976	0/1:1,5:6:13:.:.:78,0,13:.	0/0:2,0:2:6:.:.:0,6,44:.	0/0:2,0:2:0:.:.:0,0,2:.	0|1:92,47:139:99:0|1:49177976_T_G:1368,0,3150:49177976	0/1:44,8:52:84:.:.:84,0,1139:.	0/0:240,0:240:0:.:.:0,0,2799:.	0/0:3,0:3:9:.:.:0,9,57:.	1|1:0,26:26:78:1|1:49177955_C_T:1170,78,0:49177955	0/0:17,0:17:48:.:.:0,48,720:.	1/1:0,145:145:99:.:.:4002,435,0:.	0/0:76,0:76:0:.:.:0,0,0:.	1|1:0,42:42:99:1|1:49177976_T_G:1779,126,0:49177976	1|1:0,32:32:96:1|1:49177976_T_G:1374,96,0:49177976	1|1:0,25:25:75:1|1:49177976_T_G:1053,75,0:49177976	0|1:100,43:143:99:0|1:49177824_T_G:1127,0,2668:49177824	1|1:0,13:13:39:1|1:49177976_T_G:561,39,0:49177976	0/1:8,10:18:99:.:.:157,0,152:.	0/1:9,35:44:99:.:.:880,0,121:.	0/1:32,5:37:32:.:.:32,0,809:.	1|1:0,18:18:54:1|1:49177976_T_G:810,54,0:49177976
chr02	49178003	.	T	C	933.38	PASS	AC=1;AF=0.024;AN=42;BaseQRankSum=3.45;DP=1046;ExcessHet=0;FS=0.732;InbreedingCoeff=0.219;MLEAC=1;MLEAF=0.024;MQ=60;MQRankSum=0;QD=6.26;ReadPosRankSum=0.479;SOR=0.78	GT:AD:DP:GQ:PGT:PID:PL:PS	.|.:0,0:.:.:0|1:49177952_C_T:0,0,0:49177952	0/0:18,0:18:42:.:.:0,42,630:.	0/0:6,0:6:18:.:.:0,18,156:.	0/0:2,0:2:6:.:.:0,6,44:.	0/0:2,0:2:6:.:.:0,6,31:.	0/0:141,0:141:99:.:.:0,114,1710:.	0/0:44,0:44:99:.:.:0,107,1458:.	0/0:240,0:240:99:.:.:0,120,1800:.	0/0:3,0:3:9:.:.:0,9,57:.	0/0:26,0:26:75:.:.:0,75,1125:.	0/0:17,0:17:45:.:.:0,45,675:.	0/0:110,0:110:99:.:.:0,120,1800:.	0/0:71,0:71:99:.:.:0,120,1800:.	0/0:38,0:38:99:.:.:0,108,1620:.	0/0:31,0:31:81:.:.:0,81,1215:.	0/0:22,0:22:48:.:.:0,48,720:.	0|1:116,33:149:99:0|1:49177824_T_G:947,0,4662:49177824	0/0:12,0:12:30:.:.:0,30,450:.	0/0:18,0:18:48:.:.:0,48,720:.	0/0:43,0:43:99:.:.:0,120,1800:.	0/0:34,0:34:99:.:.:0,99,1485:.	0/0:16,0:16:48:.:.:0,48,414:.
chr02	49178004	.	G	A	936.08	PASS	AC=1;AF=0.023;AN=44;BaseQRankSum=-1.314;DP=1045;ExcessHet=0;FS=0.737;InbreedingCoeff=-0.0383;MLEAC=1;MLEAF=0.023;MQ=60;MQRankSum=0;QD=6.32;ReadPosRankSum=0.799;SOR=0.797	GT:AD:DP:GQ:PGT:PID:PL:PS	0/0:3,0:3:9:.:.:0,9,56:.	0/0:18,0:18:42:.:.:0,42,630:.	0/0:6,0:6:15:.:.:0,15,225:.	0/0:2,0:2:6:.:.:0,6,44:.	0/0:2,0:2:6:.:.:0,6,31:.	0/0:141,0:141:99:.:.:0,114,1710:.	0/0:44,0:44:99:.:.:0,107,1458:.	0/0:240,0:240:99:.:.:0,120,1800:.	0/0:3,0:3:9:.:.:0,9,57:.	0/0:26,0:26:75:.:.:0,75,1125:.	0/0:17,0:17:42:.:.:0,42,630:.	0/0:110,0:110:99:.:.:0,120,1800:.	0/0:71,0:71:99:.:.:0,120,1800:.	0/0:38,0:38:99:.:.:0,108,1620:.	0/0:31,0:31:81:.:.:0,81,1215:.	0/0:21,0:21:45:.:.:0,45,675:.	0|1:115,33:148:99:0|1:49177824_T_G:950,0,4641:49177824	0/0:12,0:12:30:.:.:0,30,450:.	0/0:16,0:16:45:.:.:0,45,675:.	0/0:43,0:43:99:.:.:0,120,1800:.	0/0:34,0:34:99:.:.:0,99,1485:.	0/0:16,0:16:48:.:.:0,48,414:.
chr02	49178006	.	G	A	1142.29	PASS	AC=2;AF=0.045;AN=44;DP=995;ExcessHet=0;FS=0;InbreedingCoeff=0.737;MLEAC=2;MLEAF=0.045;MQ=60;QD=27.86;SOR=3.611	GT:AD:DP:GQ:PGT:PID:PL:PS	0/0:3,0:3:9:.:.:0,9,56:.	0/0:18,0:18:42:.:.:0,42,630:.	0/0:6,0:6:15:.:.:0,15,225:.	0/0:2,0:2:6:.:.:0,6,44:.	0/0:2,0:2:6:.:.:0,6,31:.	0/0:141,0:141:99:.:.:0,114,1710:.	0/0:44,0:44:99:.:.:0,107,1458:.	0/0:240,0:240:99:.:.:0,120,1800:.	0/0:3,0:3:9:.:.:0,9,57:.	1|1:0,26:26:78:1|1:49177955_C_T:1170,78,0:49177955	0/0:17,0:17:42:.:.:0,42,630:.	0/0:110,0:110:99:.:.:0,120,1800:.	0/0:71,0:71:99:.:.:0,120,1800:.	0/0:38,0:38:99:.:.:0,108,1620:.	0/0:24,0:24:63:.:.:0,63,945:.	0/0:16,0:16:42:.:.:0,42,630:.	0/0:112,0:112:99:.:.:0,120,1800:.	0/0:12,0:12:30:.:.:0,30,450:.	0/0:16,0:16:45:.:.:0,45,675:.	0/0:43,0:43:99:.:.:0,120,1800:.	0/0:34,0:34:99:.:.:0,99,1485:.	0/0:16,0:16:48:.:.:0,48,414:.
chr02	49178018	.	T	C	164.35	PASS	AC=3;AF=0.068;AN=44;BaseQRankSum=1.64;DP=984;ExcessHet=0.33;FS=2.64;InbreedingCoeff=0.0319;MLEAC=3;MLEAF=0.068;MQ=59.95;MQRankSum=0;QD=3.1;ReadPosRankSum=-0.298;SOR=0.317	GT:AD:DP:GQ:PL	0/0:3,0:3:6:0,6,90	0/0:13,0:13:33:0,33,495	0/0:5,0:5:9:0,9,135	0/0:3,0:3:6:0,6,90	0/0:2,0:2:6:0,6,31	0/0:141,0:141:99:0,114,1710	0/0:44,0:44:99:0,107,1458	0/0:240,0:240:99:0,120,1800	0/0:3,0:3:9:0,9,57	0/0:25,0:25:75:0,75,631	0/0:14,0:14:39:0,39,585	0/0:110,0:110:99:0,120,1800	0/0:77,0:77:0:0,0,0	0/0:33,3:36:32:0,32,777	0/1:18,5:23:64:64,0,390	0/1:10,4:14:60:60,0,213	0/0:112,0:112:99:0,120,1800	0/0:9,0:9:24:0,24,360	0/0:16,0:16:42:0,42,630	0/0:41,0:41:99:0,105,1575	0/0:34,0:34:90:0,90,1350	0/1:12,4:16:66:66,0,257
chr02	50483549	.	C	G	133.05	PASS	AC=1;AF=0.023;AN=44;BaseQRankSum=-0.056;DP=1281;ExcessHet=0;FS=0;InbreedingCoeff=0.3445;MLEAC=1;MLEAF=0.023;MQ=60;MQRankSum=0;QD=4.93;ReadPosRankSum=0.981;SOR=0.495	GT:AD:DP:GQ:PL	0/0:76,0:76:99:0,120,1800	0/0:152,0:152:99:0,120,1800	0/0:96,0:96:99:0,120,1800	0/0:33,0:33:99:0,99,797	0/0:2,0:2:0:0,0,0	0/0:21,0:21:0:0,0,0	0/0:5,0:5:15:0,15,152	0/0:16,0:16:45:0,45,675	0/0:2,0:2:6:0,6,38	0/0:21,0:21:60:0,60,534	0/0:42,0:42:99:0,108,1037	0/0:34,0:34:99:0,99,983	0/0:72,0:72:0:0,0,53	0/0:108,0:108:0:0,0,0	0/0:126,0:126:0:0,0,0	0/0:123,0:123:0:0,0,0	0/1:18,9:27:99:144,0,364	0/0:119,0:119:99:0,120,1800	0/0:174,0:174:0:0,0,380	0/0:12,0:12:36:0,36,333	0/0:17,0:17:51:0,51,488	0/0:3,0:3:9:0,9,77
chr02	50483567	.	G	A	1000.13	PASS	AC=1;AF=0.023;AN=44;BaseQRankSum=4.02;DP=1473;ExcessHet=0;FS=3.404;InbreedingCoeff=0.1236;MLEAC=1;MLEAF=0.023;MQ=60;MQRankSum=0;QD=4.46;ReadPosRankSum=-0.049;SOR=0.486	GT:AD:DP:GQ:PL	0/0:76,0:76:99:0,120,1800	0/1:152,72:224:99:1013,0,2118	0/0:96,0:96:99:0,120,1800	0/0:33,0:33:99:0,99,797	0/0:2,0:2:6:0,6,33	0/0:31,0:31:90:0,90,935	0/0:8,0:8:24:0,24,253	0/0:17,0:17:51:0,51,523	0/0:2,0:2:6:0,6,38	0/0:26,0:26:72:0,72,1080	0/0:42,0:42:99:0,108,1037	0/0:34,0:34:99:0,99,983	0/0:69,0:69:99:0,120,1800	0/0:132,0:132:0:0,0,0	0/0:160,0:160:0:0,0,981	0/0:149,0:149:0:0,0,727	0/0:23,0:23:60:0,60,639	0/0:119,0:119:99:0,120,1800	0/0:178,0:178:99:0,120,1800	0/0:20,0:20:60:0,60,576	0/0:21,0:21:57:0,57,855	0/0:4,0:4:12:0,12,99
chr02	50483588	.	T	C	853.21	PASS	AC=5;AF=0.114;AN=44;BaseQRankSum=0.489;DP=1637;ExcessHet=1.1017;FS=1.558;InbreedingCoeff=-0.1552;MLEAC=5;MLEAF=0.114;MQ=60;MQRankSum=0;QD=7.69;ReadPosRankSum=1.35;SOR=0.641	GT:AD:DP:GQ:PL	0/0:76,0:76:99:0,120,1800	0/0:280,0:280:99:0,120,1800	0/0:168,0:168:0:0,0,2511	0/0:33,0:33:99:0,99,797	0/0:2,0:2:6:0,6,33	0/0:36,0:36:99:0,108,1121	0/1:9,5:14:99:113,0,248	0/1:8,8:16:99:201,0,210	0/0:2,0:2:6:0,6,38	0/0:26,0:26:72:0,72,1080	0/0:42,0:42:99:0,108,1037	0/0:34,0:34:99:0,99,983	0/0:69,0:69:99:0,120,1800	0/0:136,0:136:99:0,120,1800	0/0:162,0:162:99:0,120,1800	0/0:153,0:153:99:0,120,1800	0/1:23,13:36:99:269,0,519	0/0:119,0:119:99:0,120,1800	0/0:178,0:178:99:0,120,1800	0/1:17,12:29:99:254,0,397	0/1:13,3:16:48:48,0,324	0/0:6,0:6:18:0,18,148
chr02	50483600	.	A	G	2453.49	PASS	AC=3;AF=0.068;AN=44;BaseQRankSum=-0.593;DP=1704;ExcessHet=0;FS=0;InbreedingCoeff=0.5935;MLEAC=3;MLEAF=0.068;MQ=60;MQRankSum=0;QD=24.29;ReadPosRankSum=-0.536;SOR=0.824	GT:AD:DP:GQ:PL	0/0:76,0:76:99:0,120,1800	0/0:280,0:280:99:0,120,1800	0/0:167,0:167:99:0,120,1800	0/0:33,0:33:99:0,99,797	0/0:2,0:2:0:0,0,0	0/1:10,45:55:99:1134,0,132	0/0:21,0:21:63:0,63,636	0/0:18,0:18:54:0,54,531	0/0:2,0:2:6:0,6,38	1/1:0,46:46:99:1352,138,0	0/0:42,0:42:99:0,108,1037	0/0:53,0:53:99:0,120,1800	0/0:69,0:69:99:0,120,1800	0/0:136,0:136:99:0,120,1800	0/0:162,0:162:99:0,120,1800	0/0:153,0:153:99:0,120,1800	0/0:36,0:36:99:0,99,1191	0/0:119,0:119:99:0,120,1800	0/0:178,0:178:99:0,120,1800	0/0:32,0:32:54:0,54,811	0/0:17,0:17:48:0,48,720	0/0:6,0:6:18:0,18,148
chr02	50484553	.	G	A	9925.14	PASS	AC=2;AF=0.045;AN=44;DP=6684;ExcessHet=0;FS=0;InbreedingCoeff=0.7974;MLEAC=2;MLEAF=0.045;MQ=60;QD=25.51;SOR=1.003	GT:AD:DP:GQ:PL	0/0:123,0:123:99:0,120,1800	0/0:683,0:683:99:0,120,1800	0/0:663,0:663:99:0,120,1800	0/0:324,0:324:99:0,120,1800	0/0:2,0:2:6:0,6,34	0/0:127,0:127:57:0,57,855	0/0:31,0:31:21:0,21,315	0/0:18,0:18:12:0,12,180	0/0:2,0:2:6:0,6,42	0/0:104,0:104:63:0,63,945	0/0:503,0:503:99:0,120,1800	0/0:115,0:115:90:0,90,1350	0/0:88,0:88:99:0,120,1800	0/0:833,0:833:99:0,120,1800	0/0:1014,0:1014:99:0,120,1800	0/0:994,0:994:99:0,120,1800	0/0:58,0:58:36:0,36,540	1/1:0,389:389:99:9953,1163,0	0/0:429,0:429:99:0,120,1800	0/0:86,0:86:72:0,72,1080	0/0:61,0:61:51:0,51,765	0/0:31,0:31:24:0,24,360
chr02	50484562	.	G	A	4881.06	PASS	AC=6;AF=0.136;AN=44;BaseQRankSum=-2.04;DP=6605;ExcessHet=1.6975;FS=0.565;InbreedingCoeff=-0.1703;MLEAC=6;MLEAF=0.136;MQ=60;MQRankSum=0;QD=5.23;ReadPosRankSum=0.486;SOR=0.752	GT:AD:DP:GQ:PL	0/0:123,0:123:99:0,120,1800	0/0:683,0:683:99:0,120,1800	0/1:461,214:675:99:3368,0,10041	0/0:324,0:324:99:0,120,1800	0/0:2,0:2:6:0,6,35	0/0:133,0:133:78:0,78,1170	0/1:25,8:33:99:131,0,650	0/1:15,6:21:80:80,0,408	0/0:2,0:2:6:0,6,42	0/0:104,0:104:63:0,63,945	0/0:503,0:503:99:0,120,1800	0/0:81,0:81:99:0,102,1530	0/0:88,0:88:99:0,120,1800	0/0:833,0:833:99:0,120,1800	0/0:1014,0:1014:99:0,120,1800	0/0:994,0:994:99:0,120,1800	0/1:41,14:55:99:197,0,1167	0/0:302,0:302:99:0,120,1800	0/0:429,0:429:99:0,120,1800	0/1:52,34:86:99:723,0,1227	0/1:43,21:64:99:417,0,1161	0/0:31,0:31:24:0,24,360
chr02	50484565	.	T	C	17930.9	PASS	AC=5;AF=0.114;AN=44;BaseQRankSum=3.02;DP=6559;ExcessHet=0;FS=7.715;InbreedingCoeff=0.5604;MLEAC=5;MLEAF=0.114;MQ=60;MQRankSum=0;QD=18.62;ReadPosRankSum=1.84;SOR=0.889	GT:AD:DP:GQ:PL	0/0:123,0:123:99:0,120,1800	0/0:683,0:683:99:0,120,1800	0/0:499,0:499:99:0,120,1800	1/1:0,326:326:99:6524,933,0	0/0:2,0:2:6:0,6,35	0/0:131,0:131:81:0,81,1215	0/0:31,0:31:36:0,36,540	0/0:22,0:22:0:0,0,444	0/0:2,0:2:6:0,6,42	0/0:105,0:105:75:0,75,1125	1/1:1,582:583:99:11287,1649,0	0/0:81,0:81:99:0,102,1530	0/0:88,0:88:99:0,120,1800	0/0:919,0:919:0:0,0,17629	0/0:1014,0:1014:99:0,120,1800	0/0:994,0:994:99:0,120,1800	0/1:44,10:54:99:162,0,1170	0/0:302,0:302:99:0,120,1800	0/0:429,0:429:99:0,120,1800	0/0:65,0:65:99:0,120,1800	0/0:59,0:59:30:0,30,450	0/0:31,0:31:24:0,24,360
chr02	50484568	.	T	G	6413.29	PASS	AC=1;AF=0.023;AN=44;BaseQRankSum=1.6;DP=5940;ExcessHet=0;FS=1.751;InbreedingCoeff=-0.0431;MLEAC=1;MLEAF=0.023;MQ=60;MQRankSum=0;QD=9.31;ReadPosRankSum=1.3;SOR=0.561	GT:AD:DP:GQ:PL	0/0:123,0:123:99:0,120,1800	0/1:331,358:689:99:6427,0,5219	0/0:499,0:499:99:0,120,1800	0/0:158,0:158:99:0,120,1800	0/0:3,0:3:9:0,9,50	0/0:118,0:118:99:0,102,1530	0/0:31,0:31:36:0,36,540	0/0:23,0:23:0:0,0,479	0/0:2,0:2:6:0,6,42	0/0:93,0:93:99:0,99,1485	0/0:252,0:252:99:0,120,1800	0/0:81,0:81:99:0,102,1530	0/0:88,0:88:99:0,120,1800	0/0:818,0:818:99:0,120,1800	0/0:1014,0:1014:99:0,120,1800	0/0:994,0:994:99:0,120,1800	0/0:55,0:55:60:0,60,900	0/0:302,0:302:99:0,120,1800	0/0:429,0:429:99:0,120,1800	0/0:65,0:65:99:0,120,1800	0/0:58,0:58:24:0,24,360	0/0:31,0:31:24:0,24,360
chr02	50484628	.	T	C	3139.14	PASS	AC=6;AF=0.136;AN=44;BaseQRankSum=0.032;DP=4933;ExcessHet=1.6975;FS=0.585;InbreedingCoeff=-0.1614;MLEAC=5;MLEAF=0.114;MQ=60;MQRankSum=0;QD=4.97;ReadPosRankSum=0.548;SOR=0.648	GT:AD:DP:GQ:PGT:PID:PL:PS	0/0:123,0:123:99:.:.:0,120,1800:.	0/0:430,0:430:99:.:.:0,120,1800:.	0|1:320,149:469:99:1|0:50484622_T_C:2170,0,9746:50484622	0/0:158,0:158:99:.:.:0,120,1800:.	0/0:2,0:2:6:.:.:0,6,33:.	0/0:44,0:44:99:.:.:0,108,1620:.	0/1:27,3:30:4:.:.:4,0,1016:.	0/1:4,4:8:96:.:.:96,0,133:.	0/0:2,0:2:6:.:.:0,6,42:.	0/0:40,0:40:99:.:.:0,102,1530:.	0/0:252,0:252:99:.:.:0,120,1800:.	0/0:105,0:105:99:.:.:0,111,1665:.	0/0:86,0:86:99:.:.:0,120,1800:.	0/0:666,0:666:99:.:.:0,120,1800:.	0/0:896,0:896:99:.:.:0,120,1800:.	0/0:891,0:891:99:.:.:0,120,1800:.	0/1:29,11:40:99:.:.:169,0,995:.	0/0:231,0:231:99:.:.:0,120,1800:.	0/0:350,0:350:99:.:.:0,120,1800:.	0/1:21,21:42:99:.:.:481,0,781:.	0/1:31,12:43:99:.:.:253,0,1085:.	0/0:15,0:15:27:.:.:0,27,405:.
chr02	50484976	.	C	T	42475.7	PASS	AC=4;AF=0.091;AN=44;BaseQRankSum=4.2;DP=5646;ExcessHet=0.6441;FS=0;InbreedingCoeff=-0.1071;MLEAC=4;MLEAF=0.091;MQ=60;MQRankSum=0;QD=15.77;ReadPosRankSum=1.31;SOR=0.675	GT:AD:DP:GQ:PL	0/0:26,0:26:69:0,69,1035	0/0:482,0:482:99:0,120,1800	0/0:389,0:389:99:0,120,1800	0/0:326,0:326:99:0,120,1800	0/0:2,0:2:6:0,6,36	0/0:110,0:110:99:0,120,1800	0/0:31,0:31:90:0,90,1350	0/0:25,0:25:72:0,72,708	0/0:4,0:4:12:0,12,74	0/1:80,19:99:99:288,0,2083	0/0:458,0:458:99:0,120,1800	0/0:106,0:106:99:0,120,1800	0/0:89,0:89:99:0,120,1800	0/1:398,403:801:99:7776,0,7596	0/1:273,655:928:99:22519,0,9133	0/1:298,568:866:99:11924,0,10438	0/0:47,0:47:99:0,120,1800	0/0:375,0:375:99:0,120,1800	0/0:244,0:244:99:0,120,1800	0/0:107,0:107:99:0,120,1800	0/0:33,0:33:99:0,99,998	0/0:59,0:59:99:0,120,1800
chr02	51130791	.	A	G	92749.6	PASS	AC=7;AF=0.167;AN=42;BaseQRankSum=-0.637;DP=5059;ExcessHet=0;FS=0;InbreedingCoeff=0.7313;MLEAC=7;MLEAF=0.167;MQ=60;MQRankSum=0;QD=29.8;ReadPosRankSum=0.967;SOR=0.449	GT:AD:DP:GQ:PL	0/0:185,0:185:99:0,120,1800	0/0:493,0:493:99:0,120,1800	0/0:608,0:608:99:0,120,1800	0/0:324,0:324:99:0,120,1800	0/0:2,0:2:6:0,6,32	0/0:45,0:45:36:0,36,540	0/0:10,0:10:12:0,12,180	0/0:26,0:26:15:0,15,225	0/0:2,0:2:6:0,6,42	0/0:15,0:15:18:0,18,270	0/0:414,0:414:99:0,120,1800	0/0:74,0:74:99:0,102,1530	./.:0,0:.:.:0,0,0	1/1:0,670:670:99:29999,2017,0	1/1:0,680:680:99:30387,2046,0	1/1:0,720:720:99:32303,2167,0	0/0:40,0:40:45:0,45,675	0/0:306,0:306:99:0,120,1800	0/0:368,0:368:99:0,120,1800	0/0:10,0:10:24:0,24,360	0/0:57,0:57:48:0,48,720	0/1:5,4:9:99:111,0,198
chr02	51130806	.	C	T	22280.8	PASS	AC=9;AF=0.205;AN=44;BaseQRankSum=-0.156;DP=5293;ExcessHet=4.4461;FS=0.603;InbreedingCoeff=-0.2782;MLEAC=9;MLEAF=0.205;MQ=60;MQRankSum=0;QD=7.65;ReadPosRankSum=-0.084;SOR=0.632	GT:AD:DP:GQ:PGT:PID:PL:PS	0/0:185,0:185:99:.:.:0,120,1800:.	0/0:539,0:539:99:.:.:0,120,1800:.	0|1:444,190:634:99:0|1:51130806_C_T:6351,0,17762:51130806	0/0:324,0:324:99:.:.:0,120,1800:.	0/0:3,0:3:9:.:.:0,9,52:.	0/0:41,0:41:60:.:.:0,60,900:.	0|1:4,6:10:99:0|1:51130806_C_T:191,0,150:51130806	0/1:20,6:26:99:.:.:119,0,606:.	0/0:2,0:2:6:.:.:0,6,42:.	0/0:13,0:13:24:.:.:0,24,360:.	0/0:414,0:414:99:.:.:0,120,1800:.	0/0:74,0:74:99:.:.:0,102,1530:.	0/0:2,0:2:6:.:.:0,6,49:.	0/1:524,176:700:99:.:.:5663,0,21069:.	0/1:554,130:684:99:.:.:3573,0,22654:.	0/1:574,175:749:99:.:.:5307,0,23100:.	0|1:28,13:41:99:0|1:51130806_C_T:421,0,1039:51130806	0/0:374,0:374:99:.:.:0,120,1800:.	0/0:368,0:368:99:.:.:0,120,1800:.	0|1:4,6:10:99:0|1:51130806_C_T:240,0,150:51130806	0/1:37,20:57:99:.:.:449,0,1003:.	0/0:7,0:7:12:.:.:0,12,180:.
chr02	51131044	.	A	T	3527.71	PASS	AC=2;AF=0.045;AN=44;DP=834;ExcessHet=0;FS=0;InbreedingCoeff=0.6964;MLEAC=2;MLEAF=0.045;MQ=59.99;QD=30.22;SOR=2.749	GT:AD:DP:GQ:PGT:PID:PL:PS	0/0:6,0:6:18:.:.:0,18,122:.	0/0:70,0:70:99:.:.:0,120,1800:.	0/0:72,0:72:99:.:.:0,120,1800:.	0/0:50,0:50:99:.:.:0,113,1150:.	0/0:2,0:2:6:.:.:0,6,35:.	0/0:24,0:24:60:.:.:0,60,900:.	0/0:8,0:8:0:.:.:0,0,0:.	0/0:8,0:8:0:.:.:0,0,0:.	0/0:2,0:2:6:.:.:0,6,41:.	0/0:9,0:9:24:.:.:0,24,360:.	0/0:86,0:86:99:.:.:0,120,1800:.	0/0:90,0:90:99:.:.:0,120,1800:.	0/0:3,0:3:9:.:.:0,9,70:.	0/0:82,0:82:99:.:.:0,120,1800:.	0/0:70,0:70:99:.:.:0,120,1800:.	0/0:64,0:64:99:.:.:0,120,1800:.	0/0:24,0:24:72:.:.:0,72,679:.	1|1:0,80:80:99:1|1:51130908_G_A:3554,241,0:51130908	0/0:39,0:39:99:.:.:0,100,1103:.	0/0:6,0:6:18:.:.:0,18,171:.	0/0:33,0:33:99:.:.:0,99,977:.	0/0:5,0:5:15:.:.:0,15,131:.
chr02	51131053	.	G	T	232.78	PASS	AC=1;AF=0.023;AN=44;BaseQRankSum=-1.645;DP=846;ExcessHet=0;FS=7.887;InbreedingCoeff=0.3167;MLEAC=1;MLEAF=0.023;MQ=60;MQRankSum=0;QD=4.66;ReadPosRankSum=0.78;SOR=0.134	GT:AD:DP:GQ:PL	0/0:6,0:6:18:0,18,122	0/0:70,0:70:99:0,120,1800	0/0:72,0:72:99:0,120,1800	0/1:34,16:50:99:246,0,713	0/0:2,0:2:6:0,6,35	0/0:24,0:24:60:0,60,900	0/0:8,0:8:0:0,0,0	0/0:8,0:8:0:0,0,0	0/0:2,0:2:6:0,6,37	0/0:8,0:8:18:0,18,270	0/0:86,0:86:99:0,120,1800	0/0:90,0:90:99:0,120,1800	0/0:4,0:4:12:0,12,90	0/0:82,0:82:99:0,120,1800	0/0:70,0:70:99:0,120,1800	0/0:64,0:64:99:0,120,1800	0/0:26,0:26:72:0,72,1080	0/0:88,0:88:99:0,120,1800	0/0:39,0:39:99:0,100,1103	0/0:4,0:4:12:0,12,125	0/0:36,0:36:99:0,99,1485	0/0:5,0:5:15:0,15,131
chr02	51132413	.	A	G	1851.61	PASS	AC=4;AF=0.091;AN=44;DP=927;ExcessHet=0;FS=0;InbreedingCoeff=0.7714;MLEAC=4;MLEAF=0.091;MQ=60;QD=23.74;SOR=1.58	GT:AD:DP:GQ:PL	0/0:8,0:8:24:0,24,160	0/0:34,0:34:84:0,84,1260	0/0:45,0:45:99:0,110,1141	1/1:0,26:26:78:646,78,0	0/0:3,0:3:0:0,0,17	0/0:107,0:107:99:0,99,1485	0/0:37,0:37:42:0,42,630	0/0:38,0:38:21:0,21,315	0/0:2,0:2:6:0,6,40	0/0:21,0:21:24:0,24,360	1/1:0,52:52:99:1246,155,0	0/0:166,0:166:99:0,120,1800	0/0:89,0:89:99:0,120,1800	0/0:34,0:34:48:0,48,729	0/0:45,0:45:99:0,120,1800	0/0:37,0:37:84:0,84,883	0/0:16,0:16:15:0,15,225	0/0:49,0:49:99:0,111,1665	0/0:7,0:7:21:0,21,159	0/0:32,0:32:12:0,12,180	0/0:68,0:68:18:0,18,270	0/0:6,0:6:0:0,0,0
chr02	51132416	.	A	G	1075.07	PASS	AC=3;AF=0.068;AN=44;BaseQRankSum=-1.156;DP=914;ExcessHet=0;FS=1.04;InbreedingCoeff=0.2138;MLEAC=4;MLEAF=0.091;MQ=59.97;MQRankSum=-1.657;QD=18.86;ReadPosRankSum=0.083;SOR=0.73	GT:AD:DP:GQ:PGT:PID:PL:PS	0/0:7,0:7:21:.:.:0,21,147:.	0|1:21,15:36:99:0|1:51132339_A_AGTATGTGCTTTCCTTCTTCT:505,0,767:51132339	0/0:45,0:45:99:.:.:0,110,1141:.	0/0:27,0:27:56:.:.:0,56,610:.	0/0:3,0:3:0:.:.:0,0,17:.	0/0:107,0:107:99:.:.:0,99,1485:.	0/0:37,0:37:42:.:.:0,42,630:.	0/0:38,0:38:21:.:.:0,21,315:.	0/0:2,0:2:6:.:.:0,6,40:.	1/1:0,21:21:63:.:.:597,63,0:.	0/0:42,0:42:99:.:.:0,120,1800:.	0/0:166,0:166:99:.:.:0,120,1800:.	0/0:88,0:88:0:.:.:0,0,1248:.	0/0:32,0:32:0:.:.:0,0,513:.	0/0:44,0:44:53:.:.:0,53,992:.	0/0:35,0:35:0:.:.:0,0,575:.	0/0:16,0:16:15:.:.:0,15,225:.	0/0:49,0:49:0:.:.:0,0,738:.	0/0:9,0:9:27:.:.:0,27,209:.	0/0:32,0:32:12:.:.:0,12,180:.	0/0:65,0:65:12:.:.:0,12,180:.	0/0:7,0:7:3:.:.:0,3,45:.
chr02	51316416	.	A	G	28904.1	PASS	AC=2;AF=0.045;AN=44;BaseQRankSum=4.64;DP=8484;ExcessHet=0.1022;FS=1.776;InbreedingCoeff=-0.0575;MLEAC=2;MLEAF=0.045;MQ=60;MQRankSum=0;QD=12.45;ReadPosRankSum=2.41;SOR=0.574	GT:AD:DP:GQ:PGT:PID:PL:PS	0/0:375,0:375:99:.:.:0,120,1800:.	0/0:618,0:618:99:.:.:0,120,1800:.	0/0:1147,0:1147:99:.:.:0,120,1800:.	0/0:408,0:408:99:.:.:0,120,1800:.	0/0:2,0:2:6:.:.:0,6,35:.	0/0:37,0:37:99:.:.:0,111,1172:.	0/0:48,0:48:99:.:.:0,114,1543:.	0/0:9,0:9:27:.:.:0,27,291:.	0/0:2,0:2:6:.:.:0,6,39:.	0/0:249,0:249:99:.:.:0,120,1800:.	0/0:569,0:569:99:.:.:0,120,1800:.	0/0:395,0:395:99:.:.:0,120,1800:.	0/0:87,0:87:99:.:.:0,120,1800:.	0|1:548,582:1130:99:0|1:51316416_A_G:11433,0,20889:51316416	0|1:357,834:1191:99:0|1:51316416_A_G:17493,0,12171:51316416	0/0:799,0:799:99:.:.:0,120,1800:.	0/0:185,0:185:99:.:.:0,120,1800:.	0/0:548,0:548:99:.:.:0,120,1800:.	0/0:441,0:441:99:.:.:0,120,1800:.	0/0:142,0:142:99:.:.:0,120,1800:.	0/0:34,0:34:99:.:.:0,99,1006:.	0/0:21,0:21:63:.:.:0,63,553:.
chr02	51316425	.	G	A	1544.94	PASS	AC=1;AF=0.023;AN=44;BaseQRankSum=-2.837;DP=9569;ExcessHet=0;FS=0.715;InbreedingCoeff=-0.0304;MLEAC=1;MLEAF=0.023;MQ=60;MQRankSum=0;QD=11.79;ReadPosRankSum=-2.355;SOR=0.571	GT:AD:DP:GQ:PGT:PID:PL:PS	0/0:375,0:375:99:.:.:0,120,1800:.	0/0:845,0:845:99:.:.:0,120,1800:.	0/0:1222,0:1222:99:.:.:0,120,1800:.	0/0:588,0:588:99:.:.:0,120,1800:.	0/0:2,0:2:6:.:.:0,6,35:.	0/0:37,0:37:99:.:.:0,111,1172:.	0/0:48,0:48:99:.:.:0,114,1543:.	0/0:9,0:9:27:.:.:0,27,291:.	0/0:3,0:3:9:.:.:0,9,66:.	0/0:249,0:249:99:.:.:0,120,1800:.	0/0:803,0:803:99:.:.:0,120,1800:.	0/0:429,0:429:99:.:.:0,120,1800:.	0/0:87,0:87:99:.:.:0,120,1800:.	0/0:1135,0:1135:99:.:.:0,120,1800:.	0/0:1219,0:1219:99:.:.:0,120,1800:.	0/0:1201,0:1201:99:.:.:0,120,1800:.	0|1:85,46:131:99:0|1:51316419_G_A:1559,0,3337:51316419	0/0:548,0:548:99:.:.:0,120,1800:.	0/0:441,0:441:99:.:.:0,120,1800:.	0/0:142,0:142:99:.:.:0,120,1800:.	0/0:34,0:34:99:.:.:0,99,1006:.	0/0:21,0:21:63:.:.:0,63,553:.
chr02	51316439	.	G	T	41705.4	PASS	AC=5;AF=0.114;AN=44;BaseQRankSum=4.43;DP=9636;ExcessHet=0;FS=6.031;InbreedingCoeff=0.703;MLEAC=5;MLEAF=0.114;MQ=60;MQRankSum=0;QD=21.94;ReadPosRankSum=1.11;SOR=0.521	GT:AD:DP:GQ:PL	0/0:375,0:375:99:0,120,1800	0/0:845,0:845:99:0,120,1800	0/0:1222,0:1222:99:0,120,1800	1/1:0,634:634:99:15757,1897,0	0/0:2,0:2:6:0,6,32	0/0:37,0:37:99:0,111,1172	0/0:48,0:48:99:0,114,1543	0/0:7,0:7:21:0,21,229	0/0:2,0:2:6:0,6,40	0/0:249,0:249:99:0,120,1800	1/1:3,829:832:99:20555,2423,0	0/1:201,234:435:99:5439,0,4932	0/0:87,0:87:99:0,120,1800	0/0:1135,0:1135:99:0,120,1800	0/0:1219,0:1219:99:0,120,1800	0/0:1201,0:1201:99:0,120,1800	0/0:76,0:76:99:0,120,1800	0/0:548,0:548:99:0,120,1800	0/0:441,0:441:99:0,120,1800	0/0:142,0:142:99:0,120,1800	0/0:34,0:34:99:0,99,1006	0/0:25,0:25:72:0,72,629
chr02	51316440	.	T	C	8468.98	PASS	AC=1;AF=0.023;AN=44;BaseQRankSum=12.5;DP=9876;ExcessHet=0;FS=0;InbreedingCoeff=-0.0323;MLEAC=1;MLEAF=0.023;MQ=60;MQRankSum=0;QD=9.51;ReadPosRankSum=0.851;SOR=0.696	GT:AD:DP:GQ:PL	0/0:375,0:375:99:0,120,1800	0/1:437,454:891:99:8483,0,5982	0/0:1222,0:1222:99:0,120,1800	0/0:614,0:614:99:0,120,1800	0/0:2,0:2:6:0,6,32	0/0:37,0:37:99:0,111,1172	0/0:48,0:48:99:0,114,1543	0/0:7,0:7:21:0,21,229	0/0:2,0:2:6:0,6,40	0/0:249,0:249:99:0,120,1800	0/0:833,0:833:99:0,120,1800	0/0:655,0:655:99:0,120,1800	0/0:87,0:87:99:0,120,1800	0/0:1135,0:1135:99:0,120,1800	0/0:1219,0:1219:99:0,120,1800	0/0:1201,0:1201:99:0,120,1800	0/0:76,0:76:99:0,120,1800	0/0:548,0:548:99:0,120,1800	0/0:441,0:441:99:0,120,1800	0/0:142,0:142:99:0,120,1800	0/0:34,0:34:99:0,99,1006	0/0:25,0:25:72:0,72,629
chr02	51316452	.	T	A	7662.82	PASS	AC=2;AF=0.045;AN=44;DP=9697;ExcessHet=0;FS=0;InbreedingCoeff=0.764;MLEAC=2;MLEAF=0.045;MQ=60;QD=26.46;SOR=1.077	GT:AD:DP:GQ:PGT:PID:PL:PS	1|1:0,218:218:99:1|1:51316452_T_A:7690,653,0:51316452	0/0:894,0:894:99:.:.:0,120,1800:.	0/0:1222,0:1222:99:.:.:0,120,1800:.	0/0:614,0:614:99:.:.:0,120,1800:.	0/0:2,0:2:6:.:.:0,6,32:.	0/0:37,0:37:99:.:.:0,111,1172:.	0/0:48,0:48:99:.:.:0,114,1543:.	0/0:7,0:7:21:.:.:0,21,229:.	0/0:2,0:2:6:.:.:0,6,40:.	0/0:249,0:249:99:.:.:0,120,1800:.	0/0:833,0:833:99:.:.:0,120,1800:.	0/0:655,0:655:99:.:.:0,120,1800:.	0/0:87,0:87:99:.:.:0,120,1800:.	0/0:1135,0:1135:99:.:.:0,120,1800:.	0/0:1219,0:1219:99:.:.:0,120,1800:.	0/0:1201,0:1201:99:.:.:0,120,1800:.	0/0:76,0:76:99:.:.:0,120,1800:.	0/0:548,0:548:99:.:.:0,120,1800:.	0/0:441,0:441:99:.:.:0,120,1800:.	0/0:142,0:142:99:.:.:0,120,1800:.	0/0:34,0:34:99:.:.:0,99,1006:.	0/0:25,0:25:0:.:.:0,0,0:.
chr02	51316457	.	G	A	2731.94	PASS	AC=1;AF=0.023;AN=44;BaseQRankSum=-7.313;DP=9768;ExcessHet=0;FS=1.387;InbreedingCoeff=-0.0304;MLEAC=1;MLEAF=0.023;MQ=60;MQRankSum=0;QD=2.12;ReadPosRankSum=0.326;SOR=0.845	GT:AD:DP:GQ:PL	0/0:208,0:208:99:0,120,1800	0/0:894,0:894:99:0,120,1800	0/1:1016,270:1286:99:2746,0,33930	0/0:614,0:614:99:0,120,1800	0/0:2,0:2:6:0,6,32	0/0:37,0:37:99:0,111,1172	0/0:48,0:48:99:0,114,1543	0/0:7,0:7:18:0,18,270	0/0:3,0:3:9:0,9,65	0/0:249,0:249:99:0,120,1800	0/0:833,0:833:99:0,120,1800	0/0:655,0:655:99:0,120,1800	0/0:87,0:87:99:0,120,1800	0/0:1135,0:1135:99:0,120,1800	0/0:1219,0:1219:99:0,120,1800	0/0:1201,0:1201:99:0,120,1800	0/0:76,0:76:99:0,120,1800	0/0:548,0:548:99:0,120,1800	0/0:441,0:441:99:0,120,1800	0/0:142,0:142:99:0,120,1800	0/0:34,0:34:99:0,99,1006	0/0:24,0:24:72:0,72,636
chr02	51316473	.	A	C	2857.19	PASS	AC=1;AF=0.023;AN=44;BaseQRankSum=0.161;DP=8942;ExcessHet=0;FS=2.165;InbreedingCoeff=0.211;MLEAC=1;MLEAF=0.023;MQ=60;MQRankSum=0;QD=10.95;ReadPosRankSum=-0.466;SOR=0.56	GT:AD:DP:GQ:PGT:PID:PL:PS	0/0:210,0:210:99:.:.:0,120,1800:.	0/0:782,0:782:99:.:.:0,120,1800:.	0/0:1213,0:1213:99:.:.:0,120,1800:.	0/0:580,0:580:99:.:.:0,120,1800:.	0/0:2,0:2:0:.:.:0,0,2:.	0|1:156,105:261:99:0|1:51316473_A_C:2871,0,6158:51316473	0/0:48,0:48:99:.:.:0,114,1543:.	0/0:6,0:6:15:.:.:0,15,225:.	0/0:4,0:4:12:.:.:0,12,84:.	0/0:95,0:95:99:.:.:0,120,1800:.	0/0:789,0:789:99:.:.:0,120,1800:.	0/0:84,0:84:99:.:.:0,120,1800:.	0/0:42,0:42:99:.:.:0,120,1800:.	0/0:1109,0:1109:99:.:.:0,120,1800:.	0/0:1187,0:1187:99:.:.:0,120,1800:.	0/0:1152,0:1152:99:.:.:0,120,1800:.	0/0:64,0:64:90:.:.:0,90,1350:.	0/0:756,0:756:99:.:.:0,120,1800:.	0/0:353,0:353:99:.:.:0,120,1800:.	0/0:142,0:142:99:.:.:0,120,1800:.	0/0:34,0:34:99:.:.:0,99,1006:.	0/0:27,0:27:81:.:.:0,81,705:.
chr02	51316485	.	A	G	15879.4	PASS	AC=2;AF=0.045;AN=44;DP=8808;ExcessHet=0;FS=0;InbreedingCoeff=0.7591;MLEAC=2;MLEAF=0.045;MQ=60;QD=29.87;SOR=0.857	GT:AD:DP:GQ:PGT:PID:PL:PS	0/0:210,0:210:99:.:.:0,120,1800:.	0/0:782,0:782:99:.:.:0,120,1800:.	0/0:1213,0:1213:99:.:.:0,120,1800:.	0/0:580,0:580:99:.:.:0,120,1800:.	0/0:2,0:2:0:.:.:0,0,0:.	0/0:121,0:121:99:.:.:0,120,1800:.	0/0:49,0:49:72:.:.:0,72,1080:.	0/0:6,0:6:6:.:.:0,6,90:.	0/0:4,0:4:12:.:.:0,12,84:.	0/0:95,0:95:99:.:.:0,120,1800:.	0/0:789,0:789:99:.:.:0,120,1800:.	0/0:84,0:84:99:.:.:0,120,1800:.	0/0:42,0:42:99:.:.:0,120,1800:.	0/0:1109,0:1109:99:.:.:0,120,1800:.	0/0:1187,0:1187:99:.:.:0,120,1800:.	0/0:1152,0:1152:99:.:.:0,120,1800:.	0/0:26,0:26:36:.:.:0,36,540:.	0/0:756,0:756:99:.:.:0,120,1800:.	1|1:0,366:366:99:1|1:51316470_A_G:15906,1101,0:51316470	0/0:142,0:142:99:.:.:0,120,1800:.	0/0:66,0:66:42:.:.:0,42,630:.	0/0:27,0:27:0:.:.:0,0,0:.
chr02	51316488	.	G	A	264747	PASS	AC=29;AF=0.659;AN=44;BaseQRankSum=0.188;DP=8873;ExcessHet=0.386;FS=0;InbreedingCoeff=0.2272;MLEAC=34;MLEAF=0.773;MQ=60;MQRankSum=0;QD=30.81;ReadPosRankSum=1.15;SOR=0.73	GT:AD:DP:GQ:PGT:PID:PL:PS	1|1:0,213:213:99:1|1:51316452_T_A:7904,637,0:51316452	0/1:387,391:778:99:.:.:12571,0,13132:.	0/1:316,903:1219:99:.:.:29859,0,4254:.	1/1:0,577:577:99:.:.:12752,1692,0:.	0/0:2,0:2:0:.:.:0,0,0:.	0|1:76,49:125:99:0|1:51316473_A_C:1693,0,3044:51316473	0/0:50,0:50:0:.:.:0,0,0:.	0|1:2,4:6:53:0|1:51316488_G_A:162,0,53:51316488	0/0:5,0:5:15:.:.:0,15,102:.	1/1:0,97:97:99:.:.:4304,292,0:.	1/1:1,784:785:99:.:.:17325,2294,0:.	1|1:0,84:84:99:1|1:51316470_A_G:2956,252,0:51316470	1/1:1,44:46:99:.:.:1003,120,0:.	1|1:0,1136:1136:99:1|1:51316488_G_A:50443,3419,0:51316488	1/1:0,1206:1206:99:.:.:52325,3629,0:.	1/1:0,1152:1152:99:.:.:34863,3445,0:.	1/1:0,23:23:68:.:.:750,68,0:.	1/1:0,760:760:99:.:.:31208,2286,0:.	0|1:161,169:330:99:0|1:51316470_A_G:2784,0,2809:51316470	1/1:0,56:56:99:.:.:1726,168,0:.	0/0:66,0:66:0:.:.:0,0,0:.	0/0:27,0:27:0:.:.:0,0,0:.
chr02	56782379	.	A	G	1862.83	PASS	AC=1;AF=0.023;AN=44;BaseQRankSum=0.22;DP=4718;ExcessHet=0;FS=1.592;InbreedingCoeff=0.3711;MLEAC=1;MLEAF=0.023;MQ=60;MQRankSum=0;QD=7.79;ReadPosRankSum=0.346;SOR=0.584	GT:AD:DP:GQ:PL	0/0:109,0:109:99:0,120,1800	0/0:471,0:471:99:0,120,1800	0/0:474,0:474:99:0,120,1800	0/1:132,107:239:99:1875,0,2506	0/0:3,0:3:6:0,6,90	0/0:82,0:82:3:0,3,45	0/0:41,0:41:9:0,9,135	0/0:2,0:2:0:0,0,0	0/0:2,0:2:6:0,6,36	0/0:42,0:42:0:0,0,0	0/0:439,0:439:99:0,120,1800	0/0:112,0:112:18:0,18,270	0/0:86,0:86:99:0,120,1800	0/0:613,0:613:99:0,120,1800	0/0:621,0:621:99:0,120,1800	0/0:664,0:664:99:0,120,1800	0/0:29,0:29:58:0,58,746	0/0:289,0:289:99:0,120,1800	0/0:342,0:342:99:0,120,1800	0/0:46,0:46:99:0,99,1301	0/0:3,0:3:0:0,0,0	0/0:3,0:3:0:0,0,0
chr02	56782386	.	C	T	14783.3	PASS	AC=5;AF=0.114;AN=44;BaseQRankSum=5.23;DP=4675;ExcessHet=0.0568;FS=3.237;InbreedingCoeff=0.3406;MLEAC=6;MLEAF=0.136;MQ=60;MQRankSum=0;QD=10.99;ReadPosRankSum=0.265;SOR=0.939	GT:AD:DP:GQ:PGT:PID:PL:PS	0/0:109,0:109:99:.:.:0,120,1800:.	0/0:471,0:471:99:.:.:0,120,1800:.	0/0:474,0:474:99:.:.:0,120,1800:.	0/0:219,0:219:99:.:.:0,120,1800:.	0/0:3,0:3:9:.:.:0,9,53:.	0/0:65,0:65:6:.:.:0,6,90:.	0/0:41,0:41:9:.:.:0,9,135:.	0/0:2,0:2:0:.:.:0,0,0:.	0/0:2,0:2:6:.:.:0,6,36:.	0/0:42,0:42:0:.:.:0,0,0:.	0/0:439,0:439:99:.:.:0,120,1800:.	0/1:33,69:102:99:.:.:1714,0,669:.	0/0:86,0:86:99:.:.:0,120,1800:.	0/0:613,0:613:99:.:.:0,120,1800:.	0|1:450,176:626:99:0|1:56782386_C_T:2598,0,9280:56782386	0/0:664,0:664:99:.:.:0,120,1800:.	0/0:29,0:29:84:.:.:0,84,1260:.	1/1:0,285:285:99:.:.:7147,854,0:.	0/1:154,178:332:99:.:.:3355,0,4302:.	0/0:46,0:46:99:.:.:0,99,1301:.	0/0:3,0:3:0:.:.:0,0,0:.	0/0:3,0:3:0:.:.:0,0,0:.
chr02	56782396	.	G	A	96.47	PASS	AC=1;AF=0.023;AN=44;BaseQRankSum=-2.655;DP=4592;ExcessHet=0;FS=6.854;InbreedingCoeff=0.3176;MLEAC=1;MLEAF=0.023;MQ=60;MQRankSum=0;QD=10.72;ReadPosRankSum=-0.712;SOR=1.872	GT:AD:DP:GQ:PL	0/0:109,0:109:99:0,120,1800	0/0:471,0:471:99:0,120,1800	0/0:474,0:474:99:0,120,1800	0/0:219,0:219:99:0,120,1800	0/0:3,0:3:6:0,6,90	0/0:65,0:65:6:0,6,90	0/0:41,0:41:9:0,9,135	0/0:2,0:2:0:0,0,0	0/0:2,0:2:6:0,6,36	0/0:42,0:42:0:0,0,0	0/0:439,0:439:99:0,120,1800	0/0:88,0:88:24:0,24,360	0/0:86,0:86:99:0,120,1800	0/0:613,0:613:99:0,120,1800	0/0:612,0:612:99:0,120,1800	0/0:664,0:664:99:0,120,1800	0/1:4,5:9:99:109,0,107	0/0:278,0:278:99:0,120,1800	0/0:323,0:323:99:0,120,1800	0/0:46,0:46:99:0,99,1301	0/0:3,0:3:3:0,3,45	0/0:3,0:3:0:0,0,0
chr02	56782401	.	A	T	153612	PASS	AC=35;AF=0.795;AN=44;BaseQRankSum=-0.72;DP=4568;ExcessHet=0.0454;FS=0;InbreedingCoeff=0.2991;MLEAC=38;MLEAF=0.864;MQ=60;MQRankSum=0;QD=34.68;ReadPosRankSum=0.027;SOR=0.752	GT:AD:DP:GQ:PGT:PID:PL:PS	1/1:0,94:94:99:.:.:1815,269,0:.	1|1:0,441:441:99:1|1:56782401_A_T:14501,1316,0:56782401	0/1:126,343:469:99:.:.:7317,0,1862:.	1/1:0,219:219:99:.:.:5119,651,0:.	0/0:2,0:2:0:.:.:0,0,0:.	1|1:0,62:62:99:1|1:56782401_A_T:2485,186,0:56782401	0/1:9,34:43:99:.:.:958,0,153:.	1/1:0,2:2:6:.:.:42,6,0:.	0/0:2,0:2:6:.:.:0,6,36:.	1/1:0,42:42:99:.:.:1179,122,0:.	1/1:0,424:424:99:.:.:9923,1257,0:.	1/1:0,86:86:99:.:.:3851,259,0:.	1|1:0,17:17:51:1|1:56782401_A_T:582,51,0:56782401	1|1:0,618:618:99:1|1:56782401_A_T:26711,1859,0:56782401	1|1:0,618:618:99:1|1:56782386_C_T:27173,1859,0:56782386	1/1:0,674:674:99:.:.:29627,2028,0:.	1/1:0,8:8:24:.:.:323,24,0:.	1/1:0,278:278:99:.:.:6948,832,0:.	1|1:0,328:328:99:1|1:56782401_A_T:14697,987,0:56782401	0/0:47,0:47:0:.:.:0,0,0:.	0/1:1,2:3:22:.:.:58,0,22:.	1|1:0,3:3:9:1|1:56782401_A_T:135,9,0:56782401
chr02	56801014	.	C	G	29615	PASS	AC=8;AF=0.182;AN=44;DP=2815;ExcessHet=0;FS=0;InbreedingCoeff=0.6941;MLEAC=12;MLEAF=0.273;MQ=59.99;QD=30.16;SOR=0.918	GT:AD:DP:GQ:PL	0/0:145,0:145:99:0,120,1800	0/0:221,0:221:99:0,120,1800	0/0:307,0:307:99:0,120,1800	0/0:151,0:151:99:0,120,1800	0/0:2,0:2:6:0,6,32	0/0:55,0:55:0:0,0,0	0/0:2,0:2:0:0,0,0	0/0:12,0:12:0:0,0,0	0/0:8,0:8:24:0,24,168	0/0:165,0:165:0:0,0,0	0/0:224,0:224:99:0,120,1800	0/0:57,0:57:0:0,0,0	1/1:0,19:19:51:261,51,0	1/1:0,299:299:99:10022,897,0	1/1:0,347:347:99:9527,1039,0	1/1:0,317:317:99:9827,951,0	0/0:95,0:95:0:0,0,0	0/0:105,0:105:99:0,120,1800	0/0:193,0:193:99:0,120,1800	0/0:42,0:42:0:0,0,0	0/0:10,0:10:0:0,0,0	0/0:3,0:3:0:0,0,0
chr02	56801015	.	T	G	78.81	PASS	AC=2;AF=0.045;AN=44;DP=2794;ExcessHet=0;FS=0;InbreedingCoeff=0.6246;MLEAC=2;MLEAF=0.045;MQ=60;QD=19.7;SOR=0.693	GT:AD:DP:GQ:PL	0/0:145,0:145:99:0,120,1800	0/0:221,0:221:99:0,120,1800	0/0:307,0:307:99:0,120,1800	0/0:151,0:151:99:0,120,1800	0/0:2,0:2:6:0,6,32	1/1:0,4:4:12:99,12,0	0/0:2,0:2:0:0,0,0	0/0:12,0:12:0:0,0,0	0/0:8,0:8:24:0,24,168	0/0:165,0:165:0:0,0,0	0/0:224,0:224:99:0,120,1800	0/0:57,0:57:0:0,0,0	0/0:75,0:75:99:0,112,1412	0/0:301,0:301:99:0,120,1800	0/0:351,0:351:99:0,120,1800	0/0:321,0:321:99:0,120,1800	0/0:95,0:95:0:0,0,0	0/0:105,0:105:99:0,120,1800	0/0:193,0:193:99:0,120,1800	0/0:42,0:42:0:0,0,0	0/0:10,0:10:0:0,0,0	0/0:3,0:3:0:0,0,0
chr02	56801030	.	T	C	6168.68	PASS	AC=3;AF=0.068;AN=44;BaseQRankSum=-5.087;DP=2970;ExcessHet=0.33;FS=0;InbreedingCoeff=0.0605;MLEAC=3;MLEAF=0.068;MQ=60;MQRankSum=0;QD=5.7;ReadPosRankSum=-1.446;SOR=0.672	GT:AD:DP:GQ:PL	0/0:145,0:145:99:0,120,1800	0/0:221,0:221:99:0,120,1800	0/0:307,0:307:99:0,120,1800	0/0:151,0:151:99:0,120,1800	0/0:2,0:2:6:0,6,32	0/0:13,0:13:39:0,39,375	0/0:32,0:32:9:0,9,135	0/0:14,0:14:42:0,42,430	0/0:9,0:9:27:0,27,194	0/0:133,0:133:18:0,18,270	0/0:224,0:224:99:0,120,1800	0/0:61,0:61:99:0,120,1800	0/0:75,0:75:99:0,112,1412	0/1:181,150:331:99:2750,0,3729	0/1:259,126:385:99:1858,0,5391	0/1:258,109:367:99:1587,0,5521	0/0:99,0:99:24:0,24,360	0/0:105,0:105:99:0,120,1800	0/0:193,0:193:99:0,120,1800	0/0:47,0:47:18:0,18,270	0/0:12,0:12:33:0,33,495	0/0:3,0:3:0:0,0,0
chr02	56801081	.	A	G	1388.96	PASS	AC=1;AF=0.023;AN=44;BaseQRankSum=0.589;DP=2719;ExcessHet=0;FS=3.078;InbreedingCoeff=-0.0319;MLEAC=1;MLEAF=0.023;MQ=60;MQRankSum=0;QD=3.5;ReadPosRankSum=-1.357;SOR=0.877	GT:AD:DP:GQ:PL	0/0:145,0:145:99:0,120,1800	0/0:259,0:259:99:0,120,1800	0/0:291,0:291:99:0,120,1800	0/0:151,0:151:99:0,120,1800	0/0:2,0:2:6:0,6,32	0/0:70,0:70:99:0,120,1800	0/0:31,0:31:87:0,87,1305	0/0:11,0:11:33:0,33,316	0/0:6,0:6:18:0,18,135	0/0:50,0:50:12:0,12,180	0/0:224,0:224:99:0,120,1800	0/0:61,0:61:99:0,120,1800	0/0:75,0:75:99:0,112,1412	0/0:254,0:254:99:0,120,1800	0/1:294,103:397:99:1403,0,6167	0/0:253,0:253:99:0,120,1800	0/0:70,0:70:99:0,117,1755	0/0:105,0:105:99:0,120,1800	0/0:193,0:193:99:0,120,1800	0/0:48,0:48:99:0,105,1441	0/0:12,0:12:36:0,36,370	0/0:3,0:3:9:0,9,81
chr02	58520740	.	A	C	1263.69	PASS	AC=8;AF=0.19;AN=42;DP=561;ExcessHet=0;FS=0;InbreedingCoeff=0.7146;MLEAC=9;MLEAF=0.214;MQ=60;QD=36.07;SOR=3.334	GT:AD:DP:GQ:PGT:PID:PL:PS	0/0:18,0:18:48:.:.:0,48,720:.	0/0:8,0:8:12:.:.:0,12,180:.	0/0:9,0:9:24:.:.:0,24,360:.	0/0:2,0:2:6:.:.:0,6,50:.	0/0:2,0:2:0:.:.:0,0,0:.	0/0:65,0:65:99:.:.:0,120,1800:.	0/0:41,0:41:88:.:.:0,88,1242:.	0/0:131,0:131:99:.:.:0,120,1800:.	0/0:2,0:2:6:.:.:0,6,35:.	0/0:43,0:43:99:.:.:0,100,1230:.	0/0:14,0:14:39:.:.:0,39,585:.	0/0:84,0:84:71:.:.:0,71,2069:.	.|.:0,0:.:.:0|1:58520656_A_G:0,0,0:58520656	1|1:0,11:11:33:1|1:58520656_A_G:495,33,0:58520656	1|1:0,4:4:12:1|1:58520662_A_G:180,12,0:58520662	1|1:0,10:10:30:1|1:58520662_A_G:450,30,0:58520662	0/0:21,0:21:0:.:.:0,0,445:.	0/0:16,0:16:0:.:.:0,0,0:.	0/0:3,0:3:0:.:.:0,0,0:.	0/0:59,0:59:99:.:.:0,119,1800:.	0/0:14,0:14:6:.:.:0,6,369:.	1|1:0,4:4:12:1|1:58520656_A_G:180,12,0:58520656
chr02	58553284	.	G	T	6952.87	PASS	AC=3;AF=0.071;AN=42;BaseQRankSum=-0.274;DP=1360;ExcessHet=0.607;FS=3.048;InbreedingCoeff=0.2928;MLEAC=5;MLEAF=0.119;MQ=59.49;MQRankSum=-0.977;QD=28.73;ReadPosRankSum=2.57;SOR=1.951	GT:AD:DP:GQ:PGT:PID:PL:PS	0/0:4,0:4:12:.:.:0,12,78:.	0/0:216,0:216:0:.:.:0,0,2219:.	0/0:258,0:258:99:.:.:0,120,1800:.	0/0:86,0:86:99:.:.:0,120,1800:.	0/0:2,0:2:0:.:.:0,0,0:.	0/0:40,0:40:0:.:.:0,0,0:.	0/0:6,0:6:0:.:.:0,0,0:.	0/0:40,0:40:0:.:.:0,0,0:.	0/0:2,0:2:6:.:.:0,6,41:.	0/0:41,0:41:0:.:.:0,0,0:.	0/0:108,0:108:99:.:.:0,120,1800:.	0/0:27,0:27:0:.:.:0,0,0:.	.|.:0,0:.:.:0|1:58553276_A_AATTGCACATGCTTGTTACCATTTTC:0,0,0:58553276	0/1:3,35:38:1:.:.:1411,0,1:.	0|1:35,72:107:99:0|1:58553249_A_C:2918,0,1218:58553249	0|1:32,65:97:99:0|1:58553249_A_C:2633,0,1131:58553249	0/0:39,0:39:0:.:.:0,0,0:.	0/0:110,0:110:99:.:.:0,120,1800:.	0/0:55,0:55:99:.:.:0,120,1800:.	0/0:25,0:25:0:.:.:0,0,0:.	0/0:2,0:2:6:.:.:0,6,67:.	0/0:44,0:44:0:.:.:0,0,0:.
chr02	58553312	.	G	C	14301	PASS	AC=3;AF=0.071;AN=42;BaseQRankSum=4.58;DP=2419;ExcessHet=0.5552;FS=0;InbreedingCoeff=0.2789;MLEAC=5;MLEAF=0.119;MQ=59.85;MQRankSum=-0.996;QD=17.4;ReadPosRankSum=0.118;SOR=0.67	GT:AD:DP:GQ:PL	0/0:112,0:112:99:0,120,1800	0/0:190,0:190:99:0,120,1800	0/0:302,0:302:99:0,120,1800	0/0:86,0:86:99:0,120,1800	0/0:2,0:2:6:0,6,34	0/0:72,0:72:0:0,0,0	0/0:14,0:14:0:0,0,0	0/0:51,0:51:0:0,0,0	0/0:2,0:2:6:0,6,38	0/0:69,0:69:0:0,0,0	0/0:108,0:108:99:0,120,1800	0/0:58,0:58:0:0,0,0	./.:0,0:.:.:0,0,0	0/1:116,115:231:99:2183,0,3317	0/1:90,203:293:99:6015,0,1900	0/1:91,207:298:99:6117,0,2220	0/0:65,0:65:0:0,0,0	0/0:152,0:152:99:0,120,1800	0/0:158,0:158:99:0,120,1800	0/0:30,0:30:0:0,0,0	0/0:5,0:5:15:0,15,121	0/0:58,0:58:0:0,0,0
chr02	58553531	.	G	A	29222	PASS	AC=2;AF=0.045;AN=44;DP=5843;ExcessHet=0;FS=0;InbreedingCoeff=0.8754;MLEAC=2;MLEAF=0.045;MQ=60;QD=25.66;SOR=1.609	GT:AD:DP:GQ:PGT:PID:PL:PS	0/0:36,0:36:57:.:.:0,57,855:.	0/0:474,0:474:99:.:.:0,120,1800:.	0/0:655,0:655:99:.:.:0,120,1800:.	0/0:100,0:100:99:.:.:0,120,1800:.	0/0:2,0:2:6:.:.:0,6,39:.	0/0:78,0:78:99:.:.:0,120,1800:.	0/0:18,0:18:48:.:.:0,48,720:.	0/0:128,0:128:99:.:.:0,120,1800:.	0/0:4,0:4:12:.:.:0,12,78:.	0/0:63,0:63:99:.:.:0,120,1800:.	0/0:151,0:151:99:.:.:0,120,1800:.	0/0:239,0:239:99:.:.:0,120,1800:.	0/0:7,0:7:21:.:.:0,21,151:.	0/0:707,0:707:99:.:.:0,120,1800:.	0/0:950,0:950:99:.:.:0,120,1800:.	0/0:1005,0:1005:99:.:.:0,120,1800:.	0/0:116,0:116:99:.:.:0,120,1800:.	1|1:0,658:658:99:1|1:58553465_T_G:29250,1980,0:58553465	0/0:330,0:330:99:.:.:0,120,1800:.	0/0:84,0:84:99:.:.:0,120,1800:.	0/0:22,0:22:54:.:.:0,54,810:.	0/0:15,0:15:42:.:.:0,42,630:.
chr02	58553533	.	G	C	43914.5	PASS	AC=3;AF=0.068;AN=44;BaseQRankSum=9.75;DP=5701;ExcessHet=0.3141;FS=1.163;InbreedingCoeff=-0.0802;MLEAC=3;MLEAF=0.068;MQ=60;MQRankSum=0;QD=16.19;ReadPosRankSum=1.29;SOR=0.805	GT:AD:DP:GQ:PGT:PID:PL:PS	0/0:31,0:31:45:.:.:0,45,675:.	0/0:474,0:474:99:.:.:0,120,1800:.	0/0:655,0:655:99:.:.:0,120,1800:.	0/0:100,0:100:99:.:.:0,120,1800:.	0/0:2,0:2:6:.:.:0,6,39:.	0/0:78,0:78:99:.:.:0,120,1800:.	0/0:18,0:18:48:.:.:0,48,720:.	0/0:128,0:128:99:.:.:0,120,1800:.	0/0:4,0:4:12:.:.:0,12,78:.	0/0:63,0:63:99:.:.:0,120,1800:.	0/0:151,0:151:99:.:.:0,120,1800:.	0/0:239,0:239:99:.:.:0,120,1800:.	0/0:7,0:7:21:.:.:0,21,151:.	0|1:269,453:722:99:0|1:58553521_C_G:17998,0,9591:58553521	0|1:614,348:962:99:0|1:58553507_A_T:12730,0,24722:58553507	0|1:664,364:1028:99:0|1:58553507_A_T:13214,0,26706:58553507	0/0:116,0:116:99:.:.:0,120,1800:.	0/0:470,0:470:99:.:.:0,120,1800:.	0/0:330,0:330:99:.:.:0,120,1800:.	0/0:84,0:84:99:.:.:0,120,1800:.	0/0:23,0:23:57:.:.:0,57,855:.	0/0:15,0:15:42:.:.:0,42,630:.
chr02	58553534	.	T	G	387.92	PASS	AC=1;AF=0.023;AN=44;BaseQRankSum=3.53;DP=5573;ExcessHet=0;FS=0.771;InbreedingCoeff=-0.0295;MLEAC=1;MLEAF=0.023;MQ=60;MQRankSum=0;QD=2.73;ReadPosRankSum=-0.69;SOR=0.795	GT:AD:DP:GQ:PL	0/0:31,0:31:42:0,42,630	0/0:474,0:474:99:0,120,1800	0/0:655,0:655:99:0,120,1800	0/0:100,0:100:99:0,120,1800	0/0:2,0:2:6:0,6,39	0/0:78,0:78:99:0,120,1800	0/0:18,0:18:48:0,48,720	0/0:128,0:128:99:0,120,1800	0/0:4,0:4:12:0,12,78	0/0:63,0:63:99:0,120,1800	0/0:151,0:151:99:0,120,1800	0/0:239,0:239:99:0,120,1800	0/0:7,0:7:21:0,21,151	0/0:681,0:681:99:0,120,1800	0/0:907,0:907:99:0,120,1800	0/0:969,0:969:99:0,120,1800	0/1:112,30:142:99:402,0,3512	0/0:470,0:470:99:0,120,1800	0/0:330,0:330:99:0,120,1800	0/0:84,0:84:99:0,120,1800	0/0:23,0:23:54:0,54,810	0/0:15,0:15:42:0,42,630
chr02	58553542	.	C	G	119974	PASS	AC=10;AF=0.227;AN=44;DP=5236;ExcessHet=0;FS=0;InbreedingCoeff=0.9287;MLEAC=11;MLEAF=0.25;MQ=60;QD=28.02;SOR=1.69	GT:AD:DP:GQ:PGT:PID:PL:PS	0/0:22,0:22:27:.:.:0,27,405:.	0/0:474,0:474:99:.:.:0,120,1800:.	0/0:509,0:509:99:.:.:0,120,1800:.	0/0:100,0:100:99:.:.:0,120,1800:.	0/0:2,0:2:6:.:.:0,6,37:.	0/0:50,0:50:99:.:.:0,120,1800:.	0/0:17,0:17:42:.:.:0,42,630:.	0/0:132,0:132:99:.:.:0,120,1800:.	0/0:4,0:4:12:.:.:0,12,78:.	0/0:63,0:63:99:.:.:0,120,1800:.	0/0:151,0:151:99:.:.:0,120,1800:.	0/0:239,0:239:99:.:.:0,120,1800:.	1|1:0,9:9:27:1|1:58553542_C_G:405,27,0:58553542	1|1:0,608:608:99:1|1:58553542_C_G:27252,1830,0:58553542	1|1:0,843:843:99:1|1:58553542_C_G:37734,2537,0:58553542	1|1:0,879:879:99:1|1:58553542_C_G:39387,2645,0:58553542	0/0:141,0:141:99:.:.:0,120,1800:.	0/0:470,0:470:99:.:.:0,120,1800:.	1|1:0,339:339:99:1|1:58553465_T_G:15255,1020,0:58553465	0/0:91,0:91:99:.:.:0,120,1800:.	0/0:17,0:17:45:.:.:0,45,675:.	0/0:15,0:15:0:.:.:0,0,0:.
chr02	58553543	.	C	A	118804	PASS	AC=10;AF=0.227;AN=44;DP=5182;ExcessHet=0;FS=0;InbreedingCoeff=0.9285;MLEAC=11;MLEAF=0.25;MQ=60;QD=27.36;SOR=1.706	GT:AD:DP:GQ:PGT:PID:PL:PS	0/0:19,0:19:24:.:.:0,24,360:.	0/0:474,0:474:99:.:.:0,120,1800:.	0/0:509,0:509:99:.:.:0,120,1800:.	0/0:100,0:100:99:.:.:0,120,1800:.	0/0:2,0:2:6:.:.:0,6,37:.	0/0:50,0:50:99:.:.:0,120,1800:.	0/0:17,0:17:42:.:.:0,42,630:.	0/0:132,0:132:99:.:.:0,120,1800:.	0/0:4,0:4:12:.:.:0,12,78:.	0/0:63,0:63:99:.:.:0,120,1800:.	0/0:151,0:151:99:.:.:0,120,1800:.	0/0:239,0:239:99:.:.:0,120,1800:.	1|1:0,9:9:27:1|1:58553542_C_G:405,27,0:58553542	1|1:0,599:599:99:1|1:58553542_C_G:26847,1803,0:58553542	1|1:0,836:836:99:1|1:58553542_C_G:37419,2516,0:58553542	1|1:0,874:874:99:1|1:58553542_C_G:39162,2630,0:58553542	0/0:141,0:141:99:.:.:0,120,1800:.	0/0:470,0:470:99:.:.:0,120,1800:.	1|1:0,334:334:99:1|1:58553465_T_G:15030,1005,0:58553465	0/0:91,0:91:99:.:.:0,120,1800:.	0/0:17,0:17:45:.:.:0,45,675:.	0/0:15,0:15:0:.:.:0,0,0:.
chr02	58611089	.	G	A	4481.75	PASS	AC=7;AF=0.167;AN=42;BaseQRankSum=2.66;DP=730;ExcessHet=0;FS=4.754;InbreedingCoeff=0.5355;MLEAC=12;MLEAF=0.286;MQ=59.94;MQRankSum=2.48;QD=28.42;ReadPosRankSum=-0.526;SOR=0.134	GT:AD:DP:GQ:PGT:PID:PL:PS	0/0:29,0:29:75:.:.:0,75,1125:.	0/0:15,0:15:36:.:.:0,36,540:.	0/0:250,0:250:99:.:.:0,120,1800:.	0/0:11,0:11:33:.:.:0,33,259:.	0/0:2,0:2:6:.:.:0,6,40:.	0/0:83,0:83:0:.:.:0,0,0:.	0/0:11,0:11:0:.:.:0,0,0:.	0/0:17,0:17:0:.:.:0,0,0:.	0/0:3,0:3:6:.:.:0,6,90:.	0/0:16,0:16:0:.:.:0,0,0:.	0/0:34,0:34:90:.:.:0,90,1350:.	0/0:20,0:20:0:.:.:0,0,0:.	.|.:0,0:.:.:0|1:58611089_G_A:0,0,0:58611089	1|1:0,24:24:72:1|1:58611089_G_A:1039,72,0:58611089	1|1:0,26:26:78:1|1:58611089_G_A:1170,78,0:58611089	1|1:0,19:19:57:1|1:58611089_G_A:855,57,0:58611089	0/0:42,0:42:0:.:.:0,0,0:.	0/0:12,0:12:7:.:.:0,7,220:.	0|1:6,35:41:99:0|1:58611089_G_A:1431,0,147:58611089	0/0:53,0:53:0:.:.:0,0,0:.	0/0:7,0:7:0:.:.:0,0,0:.	0/0:12,0:12:0:.:.:0,0,0:.
chr02	58611092	.	C	T	5638.1	PASS	AC=8;AF=0.19;AN=42;BaseQRankSum=2.07;DP=719;ExcessHet=0.0045;FS=13.143;InbreedingCoeff=0.4331;MLEAC=14;MLEAF=0.333;MQ=59.98;MQRankSum=0.535;QD=15.75;ReadPosRankSum=0.513;SOR=1.216	GT:AD:DP:GQ:PGT:PID:PL:PS	0/0:29,0:29:72:.:.:0,72,1080:.	0/0:14,0:14:30:.:.:0,30,450:.	0/1:128,122:250:99:.:.:2375,0,2603:.	0/0:10,0:10:30:.:.:0,30,247:.	0/0:2,0:2:0:.:.:0,0,0:.	0/0:83,0:83:0:.:.:0,0,0:.	0/0:11,0:11:0:.:.:0,0,0:.	0/0:17,0:17:0:.:.:0,0,0:.	0/0:3,0:3:6:.:.:0,6,90:.	0/0:16,0:16:0:.:.:0,0,0:.	0/0:30,0:30:81:.:.:0,81,1215:.	0/0:20,0:20:0:.:.:0,0,0:.	./.:0,0:.:.:.:.:0,0,0:.	1|1:0,24:24:72:1|1:58611089_G_A:1039,72,0:58611089	1|1:0,26:26:78:1|1:58611089_G_A:1170,78,0:58611089	1|1:0,19:19:57:1|1:58611089_G_A:855,57,0:58611089	0/0:42,0:42:0:.:.:0,0,0:.	0/0:9,0:9:4:.:.:0,4,176:.	0|1:32,7:39:99:0|1:58611057_A_G:198,0,1323:58611057	0/0:53,0:53:0:.:.:0,0,0:.	0/0:7,0:7:0:.:.:0,0,0:.	0/0:12,0:12:0:.:.:0,0,0:.
chr02	58611119	.	G	A	2873.74	PASS	AC=6;AF=0.143;AN=42;DP=412;ExcessHet=0;FS=0;InbreedingCoeff=0.5447;MLEAC=12;MLEAF=0.286;MQ=59.95;QD=33.36;SOR=3.056	GT:AD:DP:GQ:PGT:PID:PL:PS	0/0:21,0:21:51:.:.:0,51,765:.	0/0:6,0:6:6:.:.:0,6,90:.	0/0:96,0:96:99:.:.:0,120,1800:.	0/0:11,0:11:33:.:.:0,33,249:.	0/0:3,0:3:0:.:.:0,0,19:.	0/0:19,0:19:0:.:.:0,0,0:.	0/0:9,0:9:0:.:.:0,0,0:.	0/0:17,0:17:0:.:.:0,0,0:.	0/0:3,0:3:0:.:.:0,0,18:.	0/0:16,0:16:0:.:.:0,0,0:.	0/0:20,0:20:51:.:.:0,51,765:.	0/0:20,0:20:0:.:.:0,0,0:.	.|.:0,0:.:.:0|1:58611089_G_A:0,0,0:58611089	1|1:0,19:19:57:1|1:58611089_G_A:855,57,0:58611089	1|1:0,25:25:75:1|1:58611089_G_A:1125,75,0:58611089	1|1:0,20:20:60:1|1:58611089_G_A:900,60,0:58611089	0/0:5,0:5:0:.:.:0,0,0:.	0/0:5,0:5:0:.:.:0,0,0:.	0/0:28,0:28:60:.:.:0,60,900:.	0/0:55,0:55:0:.:.:0,0,0:.	0/0:6,0:6:0:.:.:0,0,0:.	0/0:8,0:8:0:.:.:0,0,0:.
chr02	59862159	.	C	T	518.24	PASS	AC=4;AF=0.091;AN=44;DP=315;ExcessHet=0;FS=0;InbreedingCoeff=0.5174;MLEAC=4;MLEAF=0.091;MQ=60;QD=33.65;SOR=3.767	GT:AD:DP:GQ:PGT:PID:PL:PS	0/0:2,0:2:0:.:.:0,0,0:.	0/0:5,0:5:0:.:.:0,0,16:.	0/0:3,0:3:9:.:.:0,9,70:.	0/0:7,0:7:21:.:.:0,21,148:.	0/0:3,0:3:9:.:.:0,9,54:.	0/0:55,0:55:99:.:.:0,120,1800:.	1/1:0,2:2:6:.:.:65,6,0:.	0/0:3,0:3:9:.:.:0,9,95:.	0/0:4,0:4:0:.:.:0,0,36:.	0/0:11,0:11:33:.:.:0,33,295:.	0/0:6,0:6:18:.:.:0,18,138:.	0/0:123,0:123:99:.:.:0,120,1800:.	0/0:15,0:15:45:.:.:0,45,322:.	0/0:3,0:3:9:.:.:0,9,72:.	0/0:10,0:10:11:.:.:0,11,176:.	0/0:7,0:7:21:.:.:0,21,168:.	0/0:20,0:20:10:.:.:0,10,446:.	1|1:0,11:11:33:1|1:59862108_G_A:486,33,0:59862108	0/0:5,0:5:9:.:.:0,9,135:.	0/0:10,0:10:0:.:.:0,0,229:.	0/0:7,0:7:21:.:.:0,21,200:.	0/0:3,0:3:9:.:.:0,9,78:.
chr02	60304772	.	C	A	6431.62	PASS	AC=6;AF=0.136;AN=44;BaseQRankSum=2.4;DP=2077;ExcessHet=0.1103;FS=0.522;InbreedingCoeff=0.1797;MLEAC=6;MLEAF=0.136;MQ=59.98;MQRankSum=0;QD=10.36;ReadPosRankSum=0.992;SOR=0.627	GT:AD:DP:GQ:PGT:PID:PL:PS	0/0:2,0:2:6:.:.:0,6,43:.	0/0:146,0:146:99:.:.:0,120,1800:.	0/0:93,0:93:99:.:.:0,120,1800:.	0/0:94,0:94:99:.:.:0,120,1800:.	0/0:2,0:2:6:.:.:0,6,34:.	0/0:21,0:21:51:.:.:0,51,765:.	0/0:76,0:76:99:.:.:0,120,1800:.	0/0:46,0:46:99:.:.:0,120,1800:.	0/0:2,0:2:6:.:.:0,6,39:.	0/0:8,0:8:24:.:.:0,24,206:.	0/0:112,0:112:99:.:.:0,120,1800:.	0/0:21,0:21:60:.:.:0,60,900:.	1|1:0,23:23:69:1|1:60304757_A_G:866,69,0:60304757	0/1:128,72:200:99:.:.:1285,0,2710:.	0/1:82,77:159:99:.:.:1521,0,1529:.	0/1:101,127:228:99:.:.:2607,0,1893:.	0/0:312,0:312:99:.:.:0,120,1800:.	0/0:135,0:135:99:.:.:0,111,1665:.	0/0:151,0:151:99:.:.:0,102,1530:.	0/0:81,0:81:99:.:.:0,120,1800:.	0/0:145,0:145:99:.:.:0,120,1800:.	0/1:3,8:11:48:.:.:193,0,48:.
chr02	61547754	.	C	A	71.07	PASS	AC=2;AF=0.045;AN=44;DP=258;ExcessHet=0;FS=0;InbreedingCoeff=0.4145;MLEAC=1;MLEAF=0.023;MQ=60;QD=30.14;SOR=0.693	GT:AD:DP:GQ:PGT:PID:PL:PS	0/0:2,0:2:6:.:.:0,6,41:.	0/0:3,0:3:9:.:.:0,9,65:.	0/0:13,0:13:39:.:.:0,39,322:.	0/0:7,0:7:21:.:.:0,21,164:.	0/0:2,0:2:6:.:.:0,6,35:.	0/0:21,0:21:63:.:.:0,63,573:.	0/0:11,0:11:33:.:.:0,33,340:.	0/0:25,0:25:72:.:.:0,72,716:.	0/0:2,0:2:6:.:.:0,6,36:.	1|1:0,2:2:6:1|1:61547754_C_A:90,6,0:61547754	0/0:4,0:4:12:.:.:0,12,100:.	0/0:50,0:50:99:.:.:0,120,1800:.	0/0:15,0:15:42:.:.:0,42,630:.	0/0:6,0:6:0:.:.:0,0,48:.	0/0:4,0:4:12:.:.:0,12,99:.	0/0:6,0:6:18:.:.:0,18,146:.	0/0:2,0:2:6:.:.:0,6,59:.	0/0:3,0:3:9:.:.:0,9,68:.	0/0:9,0:9:27:.:.:0,27,209:.	0/0:25,0:25:72:.:.:0,72,1080:.	0/0:12,0:12:36:.:.:0,36,362:.	0/0:34,0:34:99:.:.:0,99,875:.
chr02	61547757	.	T	C	395.56	PASS	AC=2;AF=0.045;AN=44;DP=265;ExcessHet=0;FS=0;InbreedingCoeff=0.4855;MLEAC=2;MLEAF=0.045;MQ=60;QD=28.25;SOR=1.329	GT:AD:DP:GQ:PGT:PID:PL:PS	0/0:2,0:2:6:.:.:0,6,41:.	0/0:3,0:3:9:.:.:0,9,65:.	0/0:14,0:14:39:.:.:0,39,585:.	0/0:7,0:7:21:.:.:0,21,164:.	0/0:3,0:3:9:.:.:0,9,57:.	0/0:21,0:21:63:.:.:0,63,573:.	0/0:12,0:12:30:.:.:0,30,450:.	0/0:25,0:25:72:.:.:0,72,716:.	0/0:2,0:2:6:.:.:0,6,36:.	0/0:2,0:2:6:.:.:0,6,54:.	0/0:4,0:4:12:.:.:0,12,100:.	0/0:50,0:50:99:.:.:0,120,1800:.	1|1:0,14:14:42:1|1:61547757_T_C:422,42,0:61547757	0/0:6,0:6:0:.:.:0,0,49:.	0/0:4,0:4:12:.:.:0,12,99:.	0/0:7,0:7:21:.:.:0,21,175:.	0/0:2,0:2:6:.:.:0,6,59:.	0/0:3,0:3:9:.:.:0,9,68:.	0/0:9,0:9:27:.:.:0,27,209:.	0/0:25,0:25:72:.:.:0,72,1080:.	0/0:12,0:12:36:.:.:0,36,362:.	0/0:34,0:34:99:.:.:0,99,875:.
chr02	61547763	.	C	T	310.03	PASS	AC=2;AF=0.045;AN=44;BaseQRankSum=-1.053;DP=234;ExcessHet=0.1128;FS=0;InbreedingCoeff=-0.0891;MLEAC=2;MLEAF=0.045;MQ=60;MQRankSum=0;QD=7.21;ReadPosRankSum=-0.049;SOR=0.61	GT:AD:DP:GQ:PL	0/0:3,0:3:9:0,9,60	0/0:3,0:3:9:0,9,65	0/0:17,0:17:27:0,27,380	0/0:7,0:7:21:0,21,156	0/0:3,0:3:0:0,0,14	0/1:7,10:17:99:254,0,140	0/0:9,0:9:27:0,27,276	0/0:11,1:12:11:0,11,450	0/0:2,0:2:6:0,6,37	0/0:4,0:4:12:0,12,101	0/0:4,0:4:12:0,12,96	0/0:37,0:37:99:0,111,1003	0/0:15,0:15:42:0,42,630	0/0:6,0:6:0:0,0,47	0/0:6,0:6:18:0,18,147	0/0:7,0:7:21:0,21,163	0/0:2,0:2:6:0,6,50	0/0:3,0:3:9:0,9,68	0/0:9,0:9:27:0,27,201	0/1:20,6:26:76:76,0,721	0/0:12,0:12:36:0,36,364	0/0:30,0:30:90:0,90,781
chr02	61547764	.	G	A	352.13	PASS	AC=2;AF=0.045;AN=44;DP=234;ExcessHet=0;FS=0;InbreedingCoeff=0.6603;MLEAC=2;MLEAF=0.045;MQ=60;QD=28.46;SOR=0.892	GT:AD:DP:GQ:PGT:PID:PL:PS	0/0:3,0:3:9:.:.:0,9,60:.	0/0:3,0:3:9:.:.:0,9,65:.	0/0:17,0:17:48:.:.:0,48,720:.	0/0:7,0:7:21:.:.:0,21,156:.	0/0:3,0:3:9:.:.:0,9,56:.	0/0:17,0:17:51:.:.:0,51,483:.	0/0:9,0:9:27:.:.:0,27,276:.	0/0:12,0:12:36:.:.:0,36,363:.	0/0:2,0:2:0:.:.:0,0,0:.	0/0:4,0:4:12:.:.:0,12,101:.	0/0:4,0:4:12:.:.:0,12,96:.	0/0:37,0:37:99:.:.:0,111,1003:.	0/0:15,0:15:33:.:.:0,33,495:.	0/0:6,0:6:12:.:.:0,12,180:.	0/0:6,0:6:18:.:.:0,18,147:.	0/0:7,0:7:21:.:.:0,21,163:.	0/0:2,0:2:6:.:.:0,6,50:.	0/0:3,0:3:9:.:.:0,9,68:.	1|1:0,9:9:27:1|1:61547760_T_C:379,27,0:61547760	0/0:26,0:26:78:.:.:0,78,766:.	0/0:12,0:12:36:.:.:0,36,364:.	0/0:30,0:30:90:.:.:0,90,781:.
chr02	61547768	.	A	G	52.15	PASS	AC=2;AF=0.045;AN=44;BaseQRankSum=0;DP=236;ExcessHet=0.1072;FS=2.632;InbreedingCoeff=-0.0822;MLEAC=2;MLEAF=0.045;MQ=60;MQRankSum=0;QD=13.04;ReadPosRankSum=0;SOR=0.991	GT:AD:DP:GQ:PGT:PID:PL:PS	0/0:3,0:3:9:.:.:0,9,60:.	0/0:3,0:3:9:.:.:0,9,65:.	0/0:17,0:17:51:.:.:0,51,428:.	0|1:6,1:7:24:0|1:61547768_A_G:24,0,249:61547768	0/0:3,0:3:9:.:.:0,9,56:.	0/0:17,0:17:51:.:.:0,51,483:.	0/0:9,0:9:27:.:.:0,27,276:.	0/0:12,0:12:36:.:.:0,36,363:.	0/0:2,0:2:6:.:.:0,6,34:.	0/0:5,0:5:15:.:.:0,15,134:.	0|1:2,2:4:49:0|1:61547768_A_G:49,0,78:61547768	0/0:37,0:37:99:.:.:0,111,1003:.	0/0:15,0:15:33:.:.:0,33,495:.	0/0:6,0:6:0:.:.:0,0,49:.	0/0:6,0:6:18:.:.:0,18,147:.	0/0:7,0:7:21:.:.:0,21,163:.	0/0:2,0:2:6:.:.:0,6,50:.	0/0:4,0:4:12:.:.:0,12,98:.	0/0:9,0:9:27:.:.:0,27,198:.	0/0:26,0:26:78:.:.:0,78,766:.	0/0:12,0:12:36:.:.:0,36,364:.	0/0:30,0:30:90:.:.:0,90,781:.
chr02	61547776	.	G	A	286.85	PASS	AC=1;AF=0.023;AN=44;BaseQRankSum=-1.838;DP=239;ExcessHet=0;FS=0;InbreedingCoeff=0.14;MLEAC=1;MLEAF=0.023;MQ=60;MQRankSum=0;QD=14.34;ReadPosRankSum=0.373;SOR=0.818	GT:AD:DP:GQ:PGT:PID:PL:PS	0/0:3,0:3:9:.:.:0,9,60:.	0/0:3,0:3:9:.:.:0,9,65:.	0/0:15,0:15:45:.:.:0,45,381:.	0/0:8,0:8:24:.:.:0,24,199:.	0/0:3,0:3:0:.:.:0,0,0:.	0|1:12,8:20:99:0|1:61547776_G_A:300,0,459:61547776	0/0:10,0:10:27:.:.:0,27,405:.	0/0:12,0:12:36:.:.:0,36,363:.	0/0:2,0:2:6:.:.:0,6,34:.	0/0:5,0:5:15:.:.:0,15,134:.	0/0:3,0:3:9:.:.:0,9,72:.	0/0:37,0:37:99:.:.:0,111,1003:.	0/0:14,0:14:39:.:.:0,39,585:.	0/0:7,0:7:0:.:.:0,0,75:.	0/0:6,0:6:18:.:.:0,18,147:.	0/0:7,0:7:21:.:.:0,21,163:.	0/0:3,0:3:9:.:.:0,9,78:.	0/0:4,0:4:12:.:.:0,12,98:.	0/0:9,0:9:27:.:.:0,27,198:.	0/0:28,0:28:81:.:.:0,81,792:.	0/0:10,0:10:27:.:.:0,27,405:.	0/0:30,0:30:90:.:.:0,90,781:.
chr02	61547777	.	T	C	1842.39	PASS	AC=11;AF=0.25;AN=44;BaseQRankSum=-1.313;DP=248;ExcessHet=0;FS=2.705;InbreedingCoeff=0.768;MLEAC=12;MLEAF=0.273;MQ=60;MQRankSum=0;QD=21.18;ReadPosRankSum=0.618;SOR=0.694	GT:AD:DP:GQ:PGT:PID:PL:PS	0/0:3,0:3:9:.:.:0,9,60:.	0/0:3,0:3:9:.:.:0,9,65:.	0/0:15,0:15:45:.:.:0,45,381:.	0/0:9,0:9:27:.:.:0,27,215:.	0/0:3,0:3:0:.:.:0,0,0:.	0|1:12,8:20:99:0|1:61547776_G_A:300,0,459:61547776	0/0:10,0:10:27:.:.:0,27,405:.	0/0:12,0:12:36:.:.:0,36,363:.	0/0:2,0:2:6:.:.:0,6,34:.	0/0:6,0:6:18:.:.:0,18,160:.	0/0:3,0:3:9:.:.:0,9,72:.	0/0:37,0:37:99:.:.:0,111,1003:.	1/1:0,15:15:41:.:.:246,41,0:.	1/1:0,7:7:21:.:.:173,21,0:.	1/1:0,6:6:18:.:.:148,18,0:.	1/1:0,7:7:21:.:.:170,21,0:.	0/0:3,0:3:9:.:.:0,9,78:.	0/0:4,0:4:12:.:.:0,12,98:.	0/0:9,0:9:27:.:.:0,27,198:.	0/0:28,0:28:81:.:.:0,81,792:.	0/0:10,0:10:27:.:.:0,27,405:.	1/1:0,32:32:96:.:.:859,96,0:.
chr02	61547778	.	T	C	46.15	PASS	AC=2;AF=0.045;AN=44;BaseQRankSum=-0.21;DP=312;ExcessHet=0.1072;FS=0;InbreedingCoeff=-0.0819;MLEAC=2;MLEAF=0.045;MQ=60;MQRankSum=0;QD=5.13;ReadPosRankSum=0;SOR=0.551	GT:AD:DP:GQ:PGT:PID:PL:PS	0/0:3,0:3:9:.:.:0,9,60:.	0/0:3,0:3:9:.:.:0,9,65:.	0/0:15,0:15:45:.:.:0,45,381:.	0|1:7,2:9:43:0|1:61547768_A_G:43,0,268:61547768	0/0:2,0:2:6:.:.:0,6,36:.	0/0:25,0:25:63:.:.:0,63,716:.	0/0:10,0:10:21:.:.:0,21,315:.	0/0:12,0:12:36:.:.:0,36,363:.	0/0:2,0:2:6:.:.:0,6,34:.	0/0:6,0:6:18:.:.:0,18,160:.	0|1:2,1:3:24:0|1:61547768_A_G:24,0,81:61547768	0/0:37,0:37:99:.:.:0,111,1003:.	0/0:74,0:74:99:.:.:0,120,1800:.	0/0:7,0:7:0:.:.:0,0,75:.	0/0:6,0:6:18:.:.:0,18,145:.	0/0:7,0:7:21:.:.:0,21,167:.	0/0:3,0:3:9:.:.:0,9,78:.	0/0:4,0:4:12:.:.:0,12,98:.	0/0:9,0:9:27:.:.:0,27,198:.	0/0:28,0:28:81:.:.:0,81,792:.	0/0:10,0:10:27:.:.:0,27,405:.	0/0:37,0:37:99:.:.:0,105,1575:.
chr02	61547788	.	G	A	175.33	PASS	AC=3;AF=0.068;AN=44;BaseQRankSum=0.842;DP=334;ExcessHet=0.3141;FS=1.706;InbreedingCoeff=-0.0975;MLEAC=3;MLEAF=0.068;MQ=60;MQRankSum=0;QD=7.31;ReadPosRankSum=0.967;SOR=0.293	GT:AD:DP:GQ:PL	0/0:3,0:3:9:0,9,60	0/0:3,0:3:9:0,9,65	0/0:17,0:17:48:0,48,720	0/0:9,0:9:27:0,27,212	0/0:2,0:2:6:0,6,36	0/0:25,0:25:60:0,60,900	0/0:8,0:8:24:0,24,249	0/0:14,0:14:42:0,42,417	0/0:2,0:2:6:0,6,34	0/0:10,0:10:30:0,30,247	0/0:3,0:3:9:0,9,68	0/0:47,0:47:92:0,92,1225	0/0:74,0:74:99:0,120,1800	0/1:4,6:10:68:118,0,68	0/1:4,2:6:31:31,0,80	0/1:5,3:8:53:53,0,100	0/0:3,0:3:9:0,9,78	0/0:4,0:4:12:0,12,98	0/0:9,0:9:24:0,24,360	0/0:30,0:30:69:0,69,815	0/0:10,0:10:30:0,30,310	0/0:37,0:37:99:0,105,1575
chr02	61791896	.	C	T	5321.64	PASS	AC=7;AF=0.167;AN=42;BaseQRankSum=2.49;DP=1150;ExcessHet=0.2785;FS=1.768;InbreedingCoeff=0.1447;MLEAC=7;MLEAF=0.167;MQ=60;MQRankSum=0;QD=10.58;ReadPosRankSum=0.441;SOR=0.87	GT:AD:DP:GQ:PGT:PID:PL:PS	0/0:35,0:35:90:.:.:0,90,1350:.	0/1:89,30:119:99:.:.:353,0,1235:.	0|1:48,25:73:99:0|1:61791896_C_T:899,0,1863:61791896	0/0:23,0:23:63:.:.:0,63,945:.	0/0:2,0:2:6:.:.:0,6,35:.	0/0:128,0:128:90:.:.:0,90,1350:.	0/0:12,0:12:3:.:.:0,3,258:.	0|0:27,1:28:39:0|1:61791896_C_T:0,39,1159:61791896	0/0:3,0:3:6:.:.:0,6,90:.	0/1:80,69:149:99:.:.:1562,0,1747:.	0/0:42,0:42:99:.:.:0,99,1485:.	0/0:88,0:88:99:.:.:0,99,1485:.	./.:0,0:.:.:.:.:0,0,0:.	0/0:61,0:61:99:.:.:0,120,1800:.	0/0:54,0:54:99:.:.:0,120,1800:.	0/0:52,0:52:99:.:.:0,118,1249:.	0/0:14,0:14:21:.:.:0,21,315:.	0/0:28,0:28:81:.:.:0,81,612:.	0/0:61,0:61:99:.:.:0,120,1800:.	1|1:0,7:7:21:1|1:61791896_C_T:315,21,0:61791896	0|1:40,3:43:6:0|1:61791896_C_T:6,0,1629:61791896	0/1:21,91:112:99:.:.:2224,0,248:.
chr02	62500101	.	T	G	24769.9	PASS	AC=4;AF=0.091;AN=44;BaseQRankSum=0.967;DP=5953;ExcessHet=0.6441;FS=2.769;InbreedingCoeff=-0.111;MLEAC=4;MLEAF=0.091;MQ=59.88;MQRankSum=0;QD=12.41;ReadPosRankSum=0.942;SOR=0.905	GT:AD:DP:GQ:PGT:PID:PL:PS	0/0:48,0:48:99:.:.:0,108,1620:.	0/0:563,0:563:99:.:.:0,120,1800:.	0/0:473,0:473:99:.:.:0,120,1800:.	0/0:278,0:278:99:.:.:0,120,1800:.	0/0:2,0:2:6:.:.:0,6,38:.	0/0:290,0:290:99:.:.:0,120,1800:.	0/0:70,0:70:99:.:.:0,120,1800:.	0/0:44,0:44:99:.:.:0,117,1755:.	0/0:3,0:3:6:.:.:0,6,90:.	0/0:207,0:207:99:.:.:0,120,1800:.	0/0:388,0:388:99:.:.:0,120,1800:.	0/0:357,0:357:99:.:.:0,120,1800:.	0/0:70,0:70:99:.:.:0,120,1800:.	0/1:292,318:610:99:.:.:6231,0,5561:.	0/1:223,399:622:99:.:.:8115,0,3593:.	0/1:262,499:761:99:.:.:10374,0,4289:.	0/0:147,0:147:99:.:.:0,120,1800:.	0/0:290,0:290:99:.:.:0,120,1800:.	0/0:378,0:378:99:.:.:0,120,1800:.	0/0:186,0:186:99:.:.:0,120,1800:.	0/0:84,0:84:99:.:.:0,120,1800:.	0|1:1,2:3:36:0|1:62500101_T_G:81,0,36:62500101
chr02	62500104	.	A	G	138541	PASS	AC=16;AF=0.364;AN=44;BaseQRankSum=2.67;DP=6059;ExcessHet=0;FS=8.463;InbreedingCoeff=0.7286;MLEAC=15;MLEAF=0.341;MQ=59.93;MQRankSum=0;QD=32.63;ReadPosRankSum=0.892;SOR=1.365	GT:AD:DP:GQ:PGT:PID:PL:PS	0/0:48,0:48:99:.:.:0,108,1620:.	1/1:0,617:617:99:.:.:26744,1856,0:.	0/0:473,0:473:99:.:.:0,120,1800:.	0/0:278,0:278:99:.:.:0,120,1800:.	0/0:2,0:2:0:.:.:0,0,0:.	0/1:151,141:292:99:.:.:3296,0,3531:.	0/0:70,0:70:99:.:.:0,120,1800:.	0/0:44,0:44:99:.:.:0,117,1755:.	0/0:3,0:3:6:.:.:0,6,90:.	0/0:207,0:207:99:.:.:0,120,1800:.	0/0:388,0:388:99:.:.:0,120,1800:.	0/0:357,0:357:99:.:.:0,120,1800:.	1/1:0,4:4:10:.:.:38,10,0:.	1/1:0,658:658:99:.:.:29610,1981,0:.	1|1:0,660:660:99:1|1:62500104_A_G:29700,1987,0:62500104	1|1:0,810:810:99:1|1:62500104_A_G:35806,2438,0:62500104	0/0:147,0:147:99:.:.:0,120,1800:.	1/1:0,297:297:99:.:.:10915,891,0:.	0/1:223,162:385:99:.:.:2396,0,4095:.	0/0:186,0:186:99:.:.:0,120,1800:.	0/0:84,0:84:99:.:.:0,120,1800:.	1|1:0,2:3:6:1|1:62500101_T_G:90,6,0:62500101
chr02	62500110	.	A	T	12634	PASS	AC=2;AF=0.045;AN=44;DP=5901;ExcessHet=0;FS=0;InbreedingCoeff=0.6198;MLEAC=2;MLEAF=0.045;MQ=60;QD=32.23;SOR=1.087	GT:AD:DP:GQ:PL	0/0:48,0:48:99:0,108,1620	0/0:597,0:597:99:0,120,1800	0/0:473,0:473:99:0,120,1800	0/0:278,0:278:99:0,120,1800	0/0:2,0:2:6:0,6,38	0/0:257,0:257:99:0,120,1800	0/0:70,0:70:99:0,120,1800	0/0:44,0:44:99:0,117,1755	0/0:2,0:2:3:0,3,45	0/0:207,0:207:99:0,120,1800	0/0:388,0:388:99:0,120,1800	0/0:323,0:323:30:0,30,450	0/0:4,0:4:12:0,12,90	0/0:640,0:640:99:0,120,1800	0/0:654,0:654:99:0,120,1800	0/0:796,0:796:99:0,120,1800	0/0:147,0:147:99:0,120,1800	0/0:297,0:297:99:0,120,1800	1/1:0,392:392:99:12661,1169,0	0/0:186,0:186:99:0,120,1800	0/0:84,0:84:99:0,120,1800	0/0:3,0:3:0:0,0,27
chr03	1433700	.	G	C	152044	PASS	AC=17;AF=0.386;AN=44;BaseQRankSum=-0.107;DP=5679;ExcessHet=0.0001;FS=1.342;InbreedingCoeff=0.5734;MLEAC=18;MLEAF=0.409;MQ=45.37;MQRankSum=0;QD=32.75;ReadPosRankSum=-2.79;SOR=0.785	GT:AD:DP:GQ:PGT:PID:PL:PS	0|0:3,0:3:9:0|1:1433698_C_T:0,9,135:1433698	0/1:187,387:574:99:.:.:7758,0,3830:.	0/0:188,0:188:99:.:.:0,120,1800:.	0/0:249,0:249:99:.:.:0,120,1800:.	0/0:2,0:2:6:.:.:0,6,35:.	0/1:62,13:78:99:.:.:169,0,1642:.	0/0:20,0:20:0:.:.:0,0,0:.	0/0:18,0:18:54:.:.:0,54,556:.	0/0:2,0:2:6:.:.:0,6,39:.	1/1:0,53:53:99:.:.:1577,159,0:.	0/0:406,0:406:99:.:.:0,120,1800:.	0/0:48,0:48:99:.:.:0,107,1800:.	1|1:0,2:2:6:1|1:1433618_C_T:70,6,0:1433618	1/1:0,910:910:99:.:.:40638,2739,0:.	1/1:0,1004:1005:99:.:.:28187,3007,0:.	1/1:0,994:994:99:.:.:28485,2975,0:.	0/0:6,0:6:6:.:.:0,6,90:.	1|1:0,634:634:99:1|1:1433581_G_T:27722,1908,0:1433581	1|1:0,378:378:99:1|1:1433615_A_ACG:16849,1138,0:1433615	0/0:20,0:20:18:.:.:0,18,270:.	0/0:10,0:10:3:.:.:0,3,45:.	0|1:3,15:18:64:0|1:1433700_G_C:621,0,64:1433700
chr03	1433707	.	G	A	50.76	PASS	AC=1;AF=0.023;AN=44;BaseQRankSum=-2.19;DP=5372;ExcessHet=0;FS=2.772;InbreedingCoeff=0.1413;MLEAC=1;MLEAF=0.023;MQ=60;MQRankSum=0;QD=2.82;ReadPosRankSum=-0.832;SOR=0.935	GT:AD:DP:GQ:PGT:PID:PL:PS	0/0:3,0:3:9:.:.:0,9,58:.	0/0:426,0:426:99:.:.:0,120,1800:.	0/0:188,0:188:99:.:.:0,120,1800:.	0/0:249,0:249:99:.:.:0,120,1800:.	0/0:2,0:2:6:.:.:0,6,35:.	0/0:71,0:71:41:.:.:0,41,1878:.	0/0:20,0:20:0:.:.:0,0,0:.	0/0:17,0:17:51:.:.:0,51,526:.	0/0:2,0:2:6:.:.:0,6,39:.	0/0:36,0:36:99:.:.:0,108,1030:.	0/0:406,0:406:99:.:.:0,120,1800:.	0/0:48,0:48:99:.:.:0,107,1800:.	0/0:2,0:2:6:.:.:0,6,49:.	0/0:886,0:886:99:.:.:0,120,1800:.	0/0:1007,0:1007:99:.:.:0,120,1800:.	0/0:981,0:981:99:.:.:0,120,1800:.	0/0:5,0:5:6:.:.:0,6,90:.	0/0:612,0:612:99:.:.:0,120,1800:.	0/0:363,0:363:99:.:.:0,120,1800:.	0/0:19,0:19:21:.:.:0,21,315:.	0/0:10,0:10:3:.:.:0,3,45:.	0|1:15,3:18:64:1|0:1433700_G_C:64,0,621:1433700
chr03	1433710	.	C	G	5549.82	PASS	AC=1;AF=0.023;AN=44;BaseQRankSum=-3.57;DP=5402;ExcessHet=0;FS=11.116;InbreedingCoeff=0.1316;MLEAC=1;MLEAF=0.023;MQ=44.24;MQRankSum=-2.478;QD=14.6;ReadPosRankSum=3.22;SOR=1.129	GT:AD:DP:GQ:PGT:PID:PL:PS	0/0:3,0:3:9:.:.:0,9,58:.	0/0:426,0:426:99:.:.:0,120,1800:.	0/0:188,0:188:99:.:.:0,120,1800:.	0/0:249,0:249:99:.:.:0,120,1800:.	0/0:2,0:2:6:.:.:0,6,35:.	0/0:85,0:85:99:.:.:0,116,1800:.	0/0:20,0:20:0:.:.:0,0,0:.	0/0:14,0:14:42:.:.:0,42,426:.	0/0:2,0:2:6:.:.:0,6,39:.	0/0:36,0:36:99:.:.:0,108,1030:.	0/0:406,0:406:99:.:.:0,120,1800:.	0/0:48,0:48:99:.:.:0,107,1800:.	0/0:3,0:3:9:.:.:0,9,68:.	0/0:886,0:886:99:.:.:0,120,1800:.	0/0:1007,0:1007:99:.:.:0,120,1800:.	0/0:981,0:981:99:.:.:0,120,1800:.	0/0:5,0:5:6:.:.:0,6,90:.	0/0:612,0:612:99:.:.:0,120,1800:.	0|1:196,184:380:99:0|1:1433675_AGCAATAGT_A:5563,0,5607:1433675	0/0:19,0:19:21:.:.:0,21,315:.	0/0:10,0:10:3:.:.:0,3,45:.	0/0:18,0:18:6:.:.:0,6,90:.
chr03	1433716	.	T	C	118885	PASS	AC=12;AF=0.273;AN=44;DP=5659;ExcessHet=0;FS=0;InbreedingCoeff=0.8514;MLEAC=13;MLEAF=0.295;MQ=45.15;QD=34.2;SOR=0.789	GT:AD:DP:GQ:PGT:PID:PL:PS	0/0:3,0:3:9:.:.:0,9,62:.	0/0:426,0:426:99:.:.:0,120,1800:.	0/0:188,0:188:99:.:.:0,120,1800:.	0/0:249,0:249:99:.:.:0,120,1800:.	0/0:2,0:2:6:.:.:0,6,35:.	0/0:85,0:85:99:.:.:0,116,1800:.	0/0:20,0:20:0:.:.:0,0,0:.	0/0:22,0:22:63:.:.:0,63,945:.	0/0:2,0:2:6:.:.:0,6,39:.	0/0:36,0:36:99:.:.:0,108,1030:.	0/0:406,0:406:99:.:.:0,120,1800:.	0/0:48,0:48:99:.:.:0,107,1800:.	1|1:0,5:5:15:1|1:1433618_C_T:167,15,0:1433618	1/1:0,966:966:99:.:.:41533,2907,0:.	1/1:0,1057:1057:99:.:.:29714,3166,0:.	1/1:0,1045:1045:99:.:.:30009,3131,0:.	0/0:5,0:5:6:.:.:0,6,90:.	0/0:612,0:612:99:.:.:0,120,1800:.	1|1:0,382:382:99:1|1:1433615_A_ACG:16649,1150,0:1433615	0/0:19,0:19:21:.:.:0,21,315:.	0/0:10,0:10:3:.:.:0,3,45:.	1|1:0,21:21:61:1|1:1433700_G_C:866,61,0:1433700
chr03	1849976	.	T	C	2173.19	PASS	AC=1;AF=0.023;AN=44;BaseQRankSum=-1.318;DP=6813;ExcessHet=0;FS=2.539;InbreedingCoeff=-0.0304;MLEAC=1;MLEAF=0.023;MQ=60;MQRankSum=0;QD=15.86;ReadPosRankSum=1.3;SOR=0.996	GT:AD:DP:GQ:PL	0/0:34,0:34:99:0,101,693	0/0:888,0:888:99:0,120,1800	0/0:524,0:524:99:0,120,1800	0/0:479,0:479:99:0,120,1800	0/0:3,0:3:0:0,0,19	0/1:36,101:137:99:2187,0,593	0/0:26,0:26:72:0,72,1080	0/0:54,0:54:99:0,107,1800	0/0:3,0:3:9:0,9,59	0/0:103,0:103:99:0,120,1800	0/0:333,0:333:99:0,120,1800	0/0:146,0:146:99:0,120,1800	0/0:88,0:88:99:0,120,1800	0/0:820,0:820:99:0,120,1800	0/0:958,0:958:99:0,120,1800	0/0:909,0:909:99:0,120,1800	0/0:41,0:41:99:0,99,1142	0/0:608,0:608:99:0,120,1800	0/0:587,0:587:99:0,120,1800	0/0:34,0:34:99:0,99,916	0/0:26,0:26:47:0,47,690	0/0:9,0:9:24:0,24,360
chr03	1849982	.	C	A	7266.9	PASS	AC=1;AF=0.023;AN=44;BaseQRankSum=1.39;DP=7284;ExcessHet=0;FS=2.419;InbreedingCoeff=-0.0286;MLEAC=1;MLEAF=0.023;MQ=60;MQRankSum=0;QD=9.08;ReadPosRankSum=1.76;SOR=0.818	GT:AD:DP:GQ:PL	0/0:34,0:34:99:0,101,693	0/0:888,0:888:99:0,120,1800	0/0:524,0:524:99:0,120,1800	0/0:479,0:479:99:0,120,1800	0/0:3,0:3:9:0,9,54	0/0:117,0:117:99:0,120,1800	0/0:26,0:26:72:0,72,1080	0/0:54,0:54:99:0,107,1800	0/0:3,0:3:9:0,9,59	0/0:103,0:103:99:0,120,1800	0/1:411,389:806:99:7281,0,7737	0/0:146,0:146:99:0,120,1800	0/0:88,0:88:99:0,120,1800	0/0:820,0:820:99:0,120,1800	0/0:958,0:958:99:0,120,1800	0/0:909,0:909:99:0,120,1800	0/0:41,0:41:99:0,99,1142	0/0:608,0:608:99:0,120,1800	0/0:587,0:587:99:0,120,1800	0/0:34,0:34:99:0,99,916	0/0:27,0:27:81:0,81,793	0/0:10,0:10:27:0,27,405
chr03	1849990	.	A	G	4466.47	PASS	AC=3;AF=0.068;AN=44;BaseQRankSum=5.09;DP=7282;ExcessHet=0;FS=20.83;InbreedingCoeff=0.5821;MLEAC=3;MLEAF=0.068;MQ=60;MQRankSum=0;QD=23.51;ReadPosRankSum=-1.475;SOR=0.494	GT:AD:DP:GQ:PL	0/0:48,0:48:99:0,102,1530	0/0:888,0:888:99:0,120,1800	0/0:524,0:524:99:0,120,1800	0/0:479,0:479:99:0,120,1800	0/0:4,0:4:12:0,12,73	0/0:117,0:117:99:0,120,1800	0/0:23,0:23:60:0,60,900	0/0:67,0:67:99:0,120,1800	0/0:2,0:2:6:0,6,40	1/1:0,114:114:99:3915,342,0	0/0:743,0:743:99:0,120,1800	0/0:146,0:146:99:0,120,1800	0/0:88,0:88:99:0,120,1800	0/0:820,0:820:99:0,120,1800	0/0:958,0:958:99:0,120,1800	0/0:909,0:909:99:0,120,1800	0/1:50,26:76:99:585,0,1064	0/0:608,0:608:99:0,120,1800	0/0:587,0:587:99:0,120,1800	0/0:34,0:34:99:0,99,916	0/0:32,0:32:84:0,84,1260	0/0:9,0:9:27:0,27,227
chr03	1850018	.	C	T	8069.27	PASS	AC=1;AF=0.023;AN=44;BaseQRankSum=0.765;DP=7292;ExcessHet=0;FS=1.111;InbreedingCoeff=-0.0419;MLEAC=1;MLEAF=0.023;MQ=60;MQRankSum=0;QD=8.99;ReadPosRankSum=2.02;SOR=0.642	GT:AD:DP:GQ:PL	0/0:27,1:28:59:0,59,634	0/1:502,396:898:99:8083,0,9432	0/0:524,0:524:99:0,120,1800	0/0:479,0:479:99:0,120,1800	0/0:4,0:4:12:0,12,73	0/0:117,0:117:99:0,120,1800	0/0:23,0:23:42:0,42,630	0/0:70,0:70:0:0,0,1262	0/0:3,0:3:6:0,6,90	0/0:106,0:106:99:0,120,1800	0/0:743,0:743:99:0,120,1800	0/0:146,0:146:99:0,120,1800	0/0:88,0:88:99:0,120,1800	0/0:820,0:820:99:0,120,1800	0/0:958,0:958:99:0,120,1800	0/0:909,0:909:99:0,120,1800	0/0:75,0:75:99:0,120,1800	0/0:608,0:608:99:0,120,1800	0/0:587,0:587:99:0,120,1800	0/0:43,0:43:30:0,30,1050	0/0:34,0:34:99:0,102,1034	0/0:7,0:7:21:0,21,177
chr03	1850616	.	C	T	44686.9	PASS	AC=11;AF=0.25;AN=44;BaseQRankSum=2.92;DP=2366;ExcessHet=0;FS=1.817;InbreedingCoeff=0.6569;MLEAC=15;MLEAF=0.341;MQ=59.88;MQRankSum=0;QD=30.34;ReadPosRankSum=-0.02;SOR=0.923	GT:AD:DP:GQ:PGT:PID:PL:PS	0/0:27,0:27:81:.:.:0,81,622:.	0/1:177,195:372:99:.:.:6441,0,6192:.	0/0:308,0:308:99:.:.:0,120,1800:.	0/0:210,0:210:99:.:.:0,120,1800:.	0/0:3,0:3:0:.:.:0,0,0:.	0/0:45,0:45:0:.:.:0,0,0:.	0/0:3,0:3:9:.:.:0,9,81:.	0/0:38,0:38:0:.:.:0,0,0:.	0/0:3,0:3:9:.:.:0,9,55:.	0/0:35,0:35:0:.:.:0,0,0:.	0/0:289,0:289:99:.:.:0,120,1800:.	0/0:20,0:20:48:.:.:0,48,720:.	0/0:100,0:100:0:.:.:0,0,0:.	1|1:0,208:208:99:1|1:1850485_T_C:9299,626,0:1850485	1|1:0,156:156:99:1|1:1850485_T_C:6870,469,0:1850485	1|1:0,164:164:99:1|1:1850485_T_C:7247,494,0:1850485	0/0:25,0:25:0:.:.:0,0,0:.	1|1:0,166:166:99:1|1:1850575_TC_T:7470,500,0:1850575	1|1:0,164:164:99:1|1:1850575_TC_T:7380,494,0:1850575	0/0:11,0:11:30:.:.:0,30,450:.	0/0:3,0:3:9:.:.:0,9,99:.	0/0:10,0:10:0:.:.:0,0,0:.
chr03	1850618	.	C	A	4170.51	PASS	AC=1;AF=0.023;AN=44;BaseQRankSum=-1.443;DP=2344;ExcessHet=0;FS=1.302;InbreedingCoeff=0.4481;MLEAC=1;MLEAF=0.023;MQ=60;MQRankSum=0;QD=24.82;ReadPosRankSum=0.185;SOR=0.584	GT:AD:DP:GQ:PL	0/0:27,0:27:81:0,81,593	0/0:375,0:375:99:0,120,1800	0/0:308,0:308:99:0,120,1800	0/0:210,0:210:99:0,120,1800	0/0:3,0:3:9:0,9,55	0/0:45,0:45:0:0,0,0	0/0:4,0:4:12:0,12,127	0/0:38,0:38:0:0,0,0	0/0:3,0:3:9:0,9,55	0/0:35,0:35:0:0,0,0	0/0:289,0:289:99:0,120,1800	0/0:18,0:18:45:0,45,675	0/0:100,0:100:0:0,0,0	0/0:202,0:202:99:0,120,1800	0/0:150,0:150:99:0,120,1800	0/0:163,0:163:99:0,120,1800	0/0:25,0:25:0:0,0,0	0/0:157,0:157:99:0,120,1800	0/1:62,106:168:99:4182,0,2282	0/0:11,0:11:30:0,30,450	0/0:3,0:3:9:0,9,99	0/0:10,0:10:0:0,0,0
chr03	1850619	.	T	A	2146.76	PASS	AC=3;AF=0.068;AN=44;BaseQRankSum=-0.668;DP=2378;ExcessHet=0.4742;FS=1.414;InbreedingCoeff=0.2971;MLEAC=4;MLEAF=0.091;MQ=60;MQRankSum=0;QD=6.13;ReadPosRankSum=0;SOR=0.783	GT:AD:DP:GQ:PL	0/0:27,0:27:81:0,81,593	0/0:375,0:375:99:0,120,1800	0/1:221,116:337:99:1866,0,6345	0/0:210,0:210:99:0,120,1800	0/0:3,0:3:9:0,9,55	0/0:45,0:45:0:0,0,0	0/0:4,0:4:0:0,0,51	0/0:38,0:38:0:0,0,0	0/0:3,0:3:9:0,9,55	0/0:35,0:35:0:0,0,0	0/0:289,0:289:99:0,120,1800	0/0:18,0:18:45:0,45,675	0/0:100,0:100:0:0,0,0	0/0:202,0:202:99:0,120,1800	0/0:150,0:150:99:0,120,1800	0/0:163,0:163:99:0,120,1800	0/0:25,0:25:0:0,0,0	0/0:157,0:157:99:0,120,1800	0/0:162,0:162:99:0,120,1800	0/1:1,9:10:4:231,0,4	0/1:1,2:3:25:68,0,25	0/0:10,0:10:0:0,0,0
chr03	1850621	.	T	C	31186.2	PASS	AC=8;AF=0.182;AN=44;DP=2460;ExcessHet=0;FS=0;InbreedingCoeff=0.7524;MLEAC=11;MLEAF=0.25;MQ=59.81;QD=26.78;SOR=2.06	GT:AD:DP:GQ:PGT:PID:PL:PS	0/0:27,0:27:81:.:.:0,81,593:.	0/0:375,0:375:99:.:.:0,120,1800:.	0/0:341,0:341:99:.:.:0,120,1800:.	0/0:210,0:210:99:.:.:0,120,1800:.	0/0:3,0:3:9:.:.:0,9,55:.	0/0:45,0:45:0:.:.:0,0,0:.	0/0:4,0:4:12:.:.:0,12,112:.	0/0:38,0:38:0:.:.:0,0,0:.	0/0:3,0:3:9:.:.:0,9,55:.	0/0:35,0:35:0:.:.:0,0,0:.	0/0:289,0:289:99:.:.:0,120,1800:.	0/0:18,0:18:26:.:.:0,26,480:.	0/0:100,0:100:0:.:.:0,0,0:.	1|1:0,216:216:99:1|1:1850485_T_C:9478,650,0:1850485	1|1:0,156:156:99:1|1:1850485_T_C:6786,469,0:1850485	1|1:0,170:170:99:1|1:1850485_T_C:7376,511,0:1850485	0/0:25,0:25:0:.:.:0,0,0:.	0/0:157,0:157:99:.:.:0,120,1800:.	1|1:0,172:172:99:1|1:1850575_TC_T:7583,518,0:1850575	0/0:10,0:10:30:.:.:0,30,290:.	0/0:3,0:3:9:.:.:0,9,100:.	0/0:10,0:10:0:.:.:0,0,0:.
chr03	1850624	.	A	G	7438.98	PASS	AC=2;AF=0.045;AN=44;DP=2438;ExcessHet=0;FS=0;InbreedingCoeff=0.6604;MLEAC=3;MLEAF=0.068;MQ=60;QD=32.27;SOR=1.974	GT:AD:DP:GQ:PGT:PID:PL:PS	0/0:27,0:27:81:.:.:0,81,593:.	0/0:375,0:375:99:.:.:0,120,1800:.	0/0:341,0:341:99:.:.:0,120,1800:.	0/0:210,0:210:99:.:.:0,120,1800:.	0/0:3,0:3:0:.:.:0,0,0:.	0/0:45,0:45:0:.:.:0,0,0:.	0/0:4,0:4:12:.:.:0,12,112:.	0/0:38,0:38:0:.:.:0,0,0:.	0/0:3,0:3:9:.:.:0,9,55:.	0/0:35,0:35:0:.:.:0,0,0:.	0/0:289,0:289:99:.:.:0,120,1800:.	0/0:16,0:16:48:.:.:0,48,501:.	0/0:99,0:99:51:.:.:0,51,1609:.	0/0:219,0:219:99:.:.:0,120,1800:.	0/0:168,0:168:99:.:.:0,120,1800:.	0/0:181,0:181:99:.:.:0,120,1800:.	0/0:25,0:25:0:.:.:0,0,0:.	1|1:0,169:169:99:1|1:1850575_TC_T:7462,508,0:1850575	0/0:167,0:167:99:.:.:0,120,1800:.	0/0:11,0:11:33:.:.:0,33,326:.	0/0:3,0:3:9:.:.:0,9,100:.	0/0:10,0:10:0:.:.:0,0,0:.
chr03	1850634	.	T	C	2596.96	PASS	AC=1;AF=0.023;AN=44;BaseQRankSum=-1.018;DP=2507;ExcessHet=0;FS=0.547;InbreedingCoeff=-0.0327;MLEAC=1;MLEAF=0.023;MQ=60;MQRankSum=0;QD=13.18;ReadPosRankSum=-1.923;SOR=0.767	GT:AD:DP:GQ:PGT:PID:PL:PS	0/0:30,0:30:90:.:.:0,90,659:.	0/0:375,0:375:99:.:.:0,120,1800:.	0/0:341,0:341:99:.:.:0,120,1800:.	0/0:210,0:210:99:.:.:0,120,1800:.	0/0:3,0:3:9:.:.:0,9,53:.	0/0:49,0:49:99:.:.:0,120,1800:.	0/0:4,0:4:12:.:.:0,12,112:.	0/0:47,0:47:99:.:.:0,103,1370:.	0/0:3,0:3:9:.:.:0,9,55:.	0/0:49,0:49:99:.:.:0,114,1374:.	0/0:289,0:289:99:.:.:0,120,1800:.	0/0:20,0:20:57:.:.:0,57,855:.	0/0:90,0:90:99:.:.:0,108,1661:.	0/0:219,0:219:99:.:.:0,120,1800:.	0/0:168,0:168:99:.:.:0,120,1800:.	0/0:181,0:181:99:.:.:0,120,1800:.	0/0:28,0:28:75:.:.:0,75,1125:.	0/0:168,0:168:99:.:.:0,120,1800:.	0|1:117,80:197:99:0|1:1850582_G_A:2611,0,4292:1850582	0/0:14,0:14:42:.:.:0,42,405:.	0/0:3,0:3:9:.:.:0,9,100:.	0/0:15,0:15:31:.:.:0,31,354:.
chr03	1850643	.	C	G	53.93	PASS	AC=1;AF=0.023;AN=44;BaseQRankSum=-1.15;DP=2483;ExcessHet=0;FS=0;InbreedingCoeff=-0.0156;MLEAC=1;MLEAF=0.023;MQ=60;MQRankSum=0;QD=13.48;ReadPosRankSum=-1.15;SOR=0.446	GT:AD:DP:GQ:PL	0/0:34,0:34:99:0,102,791	0/0:375,0:375:99:0,120,1800	0/0:341,0:341:99:0,120,1800	0/0:210,0:210:99:0,120,1800	0/0:3,0:3:9:0,9,55	0/0:53,0:53:99:0,120,1800	0/0:5,0:5:15:0,15,138	0/0:50,0:50:99:0,120,1800	0/0:3,0:3:9:0,9,55	0/1:1,3:4:20:68,0,20	0/0:289,0:289:99:0,120,1800	0/0:23,0:23:63:0,63,945	0/0:90,0:90:99:0,108,1661	0/0:219,0:219:99:0,120,1800	0/0:168,0:168:99:0,120,1800	0/0:181,0:181:99:0,120,1800	0/0:28,0:28:84:0,84,795	0/0:168,0:168:99:0,120,1800	0/0:196,0:196:99:0,120,1800	0/0:21,0:21:63:0,63,619	0/0:4,0:4:12:0,12,123	0/0:16,0:16:48:0,48,420
chr03	1850649	.	A	G	1111.92	PASS	AC=1;AF=0.023;AN=44;BaseQRankSum=-6.119;DP=2582;ExcessHet=0;FS=0;InbreedingCoeff=-0.0301;MLEAC=1;MLEAF=0.023;MQ=60;MQRankSum=0;QD=5.4;ReadPosRankSum=1.66;SOR=0.731	GT:AD:DP:GQ:PL	0/0:34,0:34:99:0,102,791	0/0:375,0:375:99:0,120,1800	0/0:341,0:341:99:0,120,1800	0/0:210,0:210:99:0,120,1800	0/0:3,0:3:9:0,9,51	0/0:53,0:53:99:0,120,1800	0/0:5,0:5:15:0,15,138	0/0:50,0:50:99:0,120,1800	0/0:3,0:3:9:0,9,55	0/0:53,0:53:99:0,120,1800	0/0:289,0:289:99:0,120,1800	0/0:23,0:23:63:0,63,945	0/0:90,0:90:99:0,108,1661	0/0:219,0:219:99:0,120,1800	0/0:168,0:168:99:0,120,1800	0/0:181,0:181:99:0,120,1800	0/0:29,0:29:64:0,64,737	0/1:118,88:206:99:1126,0,2415	0/0:196,0:196:99:0,120,1800	0/0:27,0:27:81:0,81,803	0/0:5,0:5:15:0,15,169	0/0:14,0:14:42:0,42,369
chr03	1850655	.	C	T	3981.77	PASS	AC=5;AF=0.114;AN=44;BaseQRankSum=0.157;DP=2818;ExcessHet=1.1017;FS=2.812;InbreedingCoeff=-0.1469;MLEAC=5;MLEAF=0.114;MQ=60;MQRankSum=0;QD=4.05;ReadPosRankSum=0.157;SOR=0.937	GT:AD:DP:GQ:PL	0/0:34,0:34:99:0,102,791	0/1:386,124:510:99:1401,0,6626	0/1:285,149:434:99:2495,0,8499	0/0:210,0:210:99:0,120,1800	0/0:3,0:3:9:0,9,51	0/0:53,0:53:99:0,120,1800	0/1:5,2:7:28:28,0,136	0/0:54,0:54:0:0,0,628	0/0:3,0:3:9:0,9,55	0/0:53,0:53:99:0,120,1800	0/0:289,0:289:99:0,120,1800	0/0:29,0:29:87:0,87,904	0/0:90,0:90:99:0,108,1661	0/0:219,0:219:99:0,120,1800	0/0:168,0:168:99:0,120,1800	0/0:181,0:181:99:0,120,1800	0/0:8,0:8:24:0,24,273	0/0:205,0:205:99:0,120,1800	0/0:196,0:196:99:0,120,1800	0/1:26,5:31:80:80,0,622	0/1:7,1:8:10:10,0,214	0/0:14,0:14:42:0,42,369
chr03	1850656	.	G	A	2133.24	PASS	AC=1;AF=0.023;AN=44;BaseQRankSum=0.905;DP=2845;ExcessHet=0;FS=1.936;InbreedingCoeff=-0.0408;MLEAC=1;MLEAF=0.023;MQ=60;MQRankSum=0;QD=4.89;ReadPosRankSum=1.9;SOR=0.538	GT:AD:DP:GQ:PL	0/0:34,0:34:99:0,102,791	0/0:457,0:457:99:0,120,1800	0/1:300,136:436:99:2147,0,9031	0/0:210,0:210:99:0,120,1800	0/0:3,0:3:9:0,9,51	0/0:53,0:53:99:0,120,1800	0/0:25,0:25:0:0,0,425	0/0:50,0:50:99:0,120,1800	0/0:3,0:3:9:0,9,55	0/0:53,0:53:99:0,120,1800	0/0:289,0:289:99:0,120,1800	0/0:29,0:29:87:0,87,904	0/0:90,0:90:99:0,108,1661	0/0:219,0:219:99:0,120,1800	0/0:168,0:168:99:0,120,1800	0/0:181,0:181:99:0,120,1800	0/0:9,0:9:27:0,27,228	0/0:205,0:205:99:0,120,1800	0/0:196,0:196:99:0,120,1800	0/0:79,0:79:99:0,120,1800	0/0:37,0:37:99:0,108,1147	0/0:14,0:14:42:0,42,369
chr03	1850670	.	A	G	1017	PASS	AC=2;AF=0.045;AN=44;DP=2630;ExcessHet=0;FS=0;InbreedingCoeff=0.8566;MLEAC=2;MLEAF=0.045;MQ=60;QD=29.5;SOR=1.609	GT:AD:DP:GQ:PGT:PID:PL:PS	0/0:34,0:34:99:.:.:0,102,791:.	0/0:457,0:457:99:.:.:0,120,1800:.	0/0:269,0:269:99:.:.:0,120,1800:.	0/0:210,0:210:99:.:.:0,120,1800:.	0/0:3,0:3:9:.:.:0,9,55:.	0/0:53,0:53:99:.:.:0,120,1800:.	0/0:25,0:25:60:.:.:0,60,900:.	0/0:50,0:50:99:.:.:0,120,1800:.	0/0:2,0:2:6:.:.:0,6,35:.	0/0:53,0:53:99:.:.:0,120,1800:.	0/0:289,0:289:99:.:.:0,120,1800:.	0/0:41,0:41:99:.:.:0,120,1800:.	1|1:0,28:28:84:1|1:1850670_A_G:1045,84,0:1850670	0/0:219,0:219:99:.:.:0,120,1800:.	0/0:168,0:168:99:.:.:0,120,1800:.	0/0:181,0:181:99:.:.:0,120,1800:.	0/0:9,0:9:27:.:.:0,27,248:.	0/0:205,0:205:99:.:.:0,120,1800:.	0/0:196,0:196:99:.:.:0,120,1800:.	0/0:79,0:79:99:.:.:0,120,1800:.	0/0:41,0:41:99:.:.:0,105,1497:.	0/0:16,0:16:48:.:.:0,48,411:.
chr03	1850682	.	G	A	7881.54	PASS	AC=3;AF=0.068;AN=44;BaseQRankSum=2.23;DP=2766;ExcessHet=0;FS=0.555;InbreedingCoeff=0.5714;MLEAC=3;MLEAF=0.068;MQ=60;MQRankSum=0;QD=14.96;ReadPosRankSum=1.26;SOR=0.763	GT:AD:DP:GQ:PL	0/0:34,0:34:99:0,102,791	0/0:457,0:457:99:0,120,1800	0/0:269,0:269:99:0,120,1800	0/0:210,0:210:99:0,120,1800	0/0:3,0:3:9:0,9,55	0/0:53,0:53:99:0,120,1800	0/0:24,0:24:45:0,45,675	0/0:50,0:50:99:0,120,1800	0/0:2,0:2:6:0,6,35	0/0:53,0:53:99:0,120,1800	0/0:289,0:289:99:0,120,1800	0/0:41,0:41:99:0,120,1800	0/0:29,0:29:66:0,66,990	0/0:219,0:219:99:0,120,1800	0/0:168,0:168:99:0,120,1800	0/0:181,0:181:99:0,120,1800	0/0:13,0:13:36:0,36,540	1/1:0,246:246:99:6188,735,0	0/1:178,103:281:99:1727,0,3513	0/0:79,0:79:99:0,120,1800	0/0:41,0:41:99:0,105,1497	0/0:13,0:13:33:0,33,495
chr03	1850683	.	C	A	9498.53	PASS	AC=3;AF=0.068;AN=44;BaseQRankSum=5.15;DP=3309;ExcessHet=0.33;FS=2.455;InbreedingCoeff=-0.0895;MLEAC=3;MLEAF=0.068;MQ=60;MQRankSum=0;QD=8.6;ReadPosRankSum=0.936;SOR=0.691	GT:AD:DP:GQ:PL	0/0:34,0:34:99:0,102,791	0/0:457,0:457:99:0,120,1800	0/0:269,0:269:99:0,120,1800	0/0:210,0:210:99:0,120,1800	0/0:3,0:3:0:0,0,18	0/0:53,0:53:99:0,120,1800	0/0:22,0:22:48:0,48,720	0/0:50,0:50:99:0,120,1800	0/0:2,0:2:6:0,6,35	0/0:53,0:53:99:0,120,1800	0/0:289,0:289:99:0,120,1800	0/0:41,0:41:99:0,120,1800	0/0:29,0:29:66:0,66,990	0/1:171,185:356:99:3701,0,3065	0/1:209,157:366:99:2847,0,3911	0/1:220,163:383:99:2977,0,4281	0/0:13,1:14:11:0,11,398	0/0:237,0:237:99:0,120,1800	0/0:281,0:281:99:0,120,1800	0/0:79,0:79:99:0,120,1800	0/0:41,0:41:99:0,105,1497	0/0:13,0:13:33:0,33,495
chr03	1850688	.	A	G	48913.7	PASS	AC=12;AF=0.273;AN=44;BaseQRankSum=-0.112;DP=3343;ExcessHet=0;FS=0;InbreedingCoeff=0.9646;MLEAC=12;MLEAF=0.273;MQ=60;MQRankSum=0;QD=33.66;ReadPosRankSum=0.586;SOR=0.228	GT:AD:DP:GQ:PGT:PID:PL:PS	0/0:34,0:34:99:.:.:0,102,791:.	0/0:457,0:457:99:.:.:0,120,1800:.	0/0:269,0:269:99:.:.:0,120,1800:.	0/0:210,0:210:99:.:.:0,120,1800:.	0/0:3,0:3:9:.:.:0,9,55:.	0/0:53,0:53:99:.:.:0,120,1800:.	0/0:19,0:19:54:.:.:0,54,810:.	0/0:50,0:50:99:.:.:0,120,1800:.	0/0:2,0:2:6:.:.:0,6,35:.	0/0:53,0:53:99:.:.:0,120,1800:.	0/0:289,0:289:99:.:.:0,120,1800:.	0/0:41,0:41:99:.:.:0,120,1800:.	1|1:0,28:28:84:1|1:1850670_A_G:1065,84,0:1850670	1/1:0,362:362:99:.:.:12741,1086,0:.	1/1:0,376:376:99:.:.:12604,1129,0:.	1/1:0,392:392:99:.:.:13252,1177,0:.	0/0:16,0:16:48:.:.:0,48,464:.	0/0:237,0:237:99:.:.:0,120,1800:.	1/1:1,284:285:99:.:.:9046,830,0:.	0/0:79,0:79:99:.:.:0,120,1800:.	0/0:41,0:41:99:.:.:0,105,1497:.	1/1:0,10:10:30:.:.:269,30,0:.
chr03	1850766	.	C	T	543.98	PASS	AC=1;AF=0.023;AN=44;BaseQRankSum=1.89;DP=2627;ExcessHet=0;FS=0;InbreedingCoeff=-0.0327;MLEAC=1;MLEAF=0.023;MQ=60;MQRankSum=0;QD=20.92;ReadPosRankSum=0.278;SOR=1.697	GT:AD:DP:GQ:PL	0/0:34,0:34:72:0,72,1080	0/0:192,0:192:99:0,120,1800	0/0:269,0:269:99:0,120,1800	0/0:119,0:119:99:0,120,1800	0/0:2,0:2:6:0,6,38	0/0:110,0:110:99:0,120,1800	0/0:21,0:21:60:0,60,719	0/0:50,0:50:99:0,120,1800	0/0:2,0:2:6:0,6,42	0/0:54,0:54:99:0,120,1800	0/0:225,0:225:99:0,120,1800	0/0:103,0:103:99:0,120,1800	0/1:8,18:26:99:558,0,237	0/0:225,0:225:99:0,120,1800	0/0:286,0:286:99:0,120,1800	0/0:299,0:299:99:0,120,1800	0/0:35,0:35:99:0,102,1530	0/0:219,0:219:99:0,120,1800	0/0:221,0:221:99:0,120,1800	0/0:79,0:79:99:0,120,1800	0/0:41,0:41:99:0,105,1497	0/0:13,0:13:39:0,39,345
chr03	1850772	.	C	A	2635.25	PASS	AC=1;AF=0.023;AN=44;BaseQRankSum=6.5;DP=2649;ExcessHet=0;FS=2.043;InbreedingCoeff=0.2663;MLEAC=1;MLEAF=0.023;MQ=60;MQRankSum=0;QD=11.92;ReadPosRankSum=0.459;SOR=0.831	GT:AD:DP:GQ:PGT:PID:PL:PS	0/0:34,0:34:72:.:.:0,72,1080:.	0/0:192,0:192:99:.:.:0,120,1800:.	0/0:269,0:269:99:.:.:0,120,1800:.	0/0:119,0:119:99:.:.:0,120,1800:.	0/0:2,0:2:6:.:.:0,6,38:.	0/0:110,0:110:99:.:.:0,120,1800:.	0/0:21,0:21:60:.:.:0,60,719:.	0/0:50,0:50:99:.:.:0,120,1800:.	0/0:2,0:2:0:.:.:0,0,0:.	0/0:54,0:54:99:.:.:0,120,1800:.	0/0:225,0:225:99:.:.:0,120,1800:.	0/0:103,0:103:99:.:.:0,120,1800:.	0/0:24,0:24:63:.:.:0,63,945:.	0/0:225,0:225:99:.:.:0,120,1800:.	0/0:286,0:286:99:.:.:0,120,1800:.	0/0:299,0:299:99:.:.:0,120,1800:.	0|0:48,0:52:99:0|1:1850771_ACATCCTTCGGGAGCTCCGGTTGCTGGCGGAACAAGAAAAGGC_A:0,144,2139:1850771	0/0:219,0:219:99:.:.:0,120,1800:.	0/1:94,127:221:99:.:.:2649,0,3086:.	0/0:79,0:79:99:.:.:0,120,1800:.	0/0:41,0:41:99:.:.:0,105,1497:.	0/0:13,0:13:39:.:.:0,39,345:.
chr03	1850773	.	A	G	1362.98	PASS	AC=1;AF=0.023;AN=44;BaseQRankSum=-6.104;DP=2644;ExcessHet=0;FS=1.548;InbreedingCoeff=-0.0327;MLEAC=1;MLEAF=0.023;MQ=60;MQRankSum=0;QD=6.22;ReadPosRankSum=-0.256;SOR=0.587	GT:AD:DP:GQ:PGT:PID:PL:PS	0/0:30,0:30:63:.:.:0,63,945:.	0/0:192,0:192:99:.:.:0,120,1800:.	0/0:269,0:269:99:.:.:0,120,1800:.	0/0:119,0:119:99:.:.:0,120,1800:.	0/0:2,0:2:6:.:.:0,6,38:.	0/0:110,0:110:99:.:.:0,120,1800:.	0/0:21,0:21:60:.:.:0,60,719:.	0/0:50,0:50:99:.:.:0,120,1800:.	0/0:2,0:2:6:.:.:0,6,43:.	0/0:54,0:54:99:.:.:0,120,1800:.	0/0:225,0:225:99:.:.:0,120,1800:.	0/0:103,0:103:99:.:.:0,120,1800:.	0/0:24,0:24:63:.:.:0,63,945:.	0/0:225,0:225:99:.:.:0,120,1800:.	0/0:286,0:286:99:.:.:0,120,1800:.	0/0:299,0:299:99:.:.:0,120,1800:.	0|0:48,0:52:99:0|1:1850771_ACATCCTTCGGGAGCTCCGGTTGCTGGCGGAACAAGAAAAGGC_A:0,144,2139:1850771	0/0:219,0:219:99:.:.:0,120,1800:.	0/1:128,91:219:99:.:.:1377,0,4995:.	0/0:79,0:79:99:.:.:0,120,1800:.	0/0:41,0:41:99:.:.:0,105,1497:.	0/0:13,0:13:39:.:.:0,39,345:.
chr03	1850777	.	T	A	5534.91	PASS	AC=2;AF=0.045;AN=44;DP=2601;ExcessHet=0;FS=10.105;InbreedingCoeff=0.894;MLEAC=2;MLEAF=0.045;MQ=60;QD=25.27;SOR=1.423	GT:AD:DP:GQ:PGT:PID:PL:PS	0/0:30,0:30:63:.:.:0,63,945:.	0/0:192,0:192:99:.:.:0,120,1800:.	0/0:269,0:269:99:.:.:0,120,1800:.	0/0:119,0:119:99:.:.:0,120,1800:.	0/0:3,0:3:9:.:.:0,9,53:.	0/0:110,0:110:99:.:.:0,120,1800:.	0/0:22,0:22:57:.:.:0,57,855:.	0/0:50,0:50:99:.:.:0,120,1800:.	0/0:3,0:3:9:.:.:0,9,65:.	0/0:54,0:54:99:.:.:0,120,1800:.	0/0:225,0:225:99:.:.:0,120,1800:.	0/0:103,0:103:99:.:.:0,120,1800:.	0/0:22,0:22:54:.:.:0,54,810:.	0/0:225,0:225:99:.:.:0,120,1800:.	0/0:286,0:286:99:.:.:0,120,1800:.	0/0:299,0:299:99:.:.:0,120,1800:.	0|0:48,0:52:99:0|1:1850771_ACATCCTTCGGGAGCTCCGGTTGCTGGCGGAACAAGAAAAGGC_A:0,144,2139:1850771	1/1:0,219:219:99:.:.:5563,655,0:.	0/0:180,0:180:99:.:.:0,120,1800:.	0/0:79,0:79:99:.:.:0,120,1800:.	0/0:41,0:41:99:.:.:0,105,1497:.	0/0:13,0:13:36:.:.:0,36,540:.
chr03	1850778	.	T	G	57.89	PASS	AC=1;AF=0.023;AN=44;BaseQRankSum=0.682;DP=2561;ExcessHet=0;FS=3.343;InbreedingCoeff=-0.0286;MLEAC=1;MLEAF=0.023;MQ=60;MQRankSum=0;QD=4.45;ReadPosRankSum=1.37;SOR=1.086	GT:AD:DP:GQ:PGT:PID:PL:PS	0/0:28,0:28:72:.:.:0,72,1080:.	0/0:192,0:192:99:.:.:0,120,1800:.	0/0:269,0:269:99:.:.:0,120,1800:.	0/0:119,0:119:99:.:.:0,120,1800:.	0/0:3,0:3:9:.:.:0,9,53:.	0/0:110,0:110:99:.:.:0,120,1800:.	0/0:23,0:23:60:.:.:0,60,900:.	0/0:50,0:50:99:.:.:0,120,1800:.	0/0:3,0:3:9:.:.:0,9,65:.	0/0:54,0:54:99:.:.:0,120,1800:.	0/0:225,0:225:99:.:.:0,120,1800:.	0/0:103,0:103:99:.:.:0,120,1800:.	0/0:22,0:22:54:.:.:0,54,810:.	0/0:225,0:225:99:.:.:0,120,1800:.	0/0:286,0:286:99:.:.:0,120,1800:.	0/0:299,0:299:99:.:.:0,120,1800:.	0|0:48,0:52:99:0|1:1850771_ACATCCTTCGGGAGCTCCGGTTGCTGGCGGAACAAGAAAAGGC_A:0,144,2139:1850771	0/0:183,0:183:99:.:.:0,120,1800:.	0/0:180,0:180:99:.:.:0,120,1800:.	0/0:79,0:79:99:.:.:0,120,1800:.	0/0:41,0:41:99:.:.:0,105,1497:.	0/1:9,4:13:72:.:.:72,0,290:.
chr03	1850779	.	C	G	554.9	PASS	AC=1;AF=0.023;AN=44;BaseQRankSum=2.69;DP=2564;ExcessHet=0;FS=1.792;InbreedingCoeff=-0.0286;MLEAC=1;MLEAF=0.023;MQ=60;MQRankSum=0;QD=9.91;ReadPosRankSum=-1.111;SOR=0.925	GT:AD:DP:GQ:PGT:PID:PL:PS	0/0:28,0:28:72:.:.:0,72,1080:.	0/0:192,0:192:99:.:.:0,120,1800:.	0/0:269,0:269:99:.:.:0,120,1800:.	0/0:119,0:119:99:.:.:0,120,1800:.	0/0:3,0:3:9:.:.:0,9,53:.	0/0:110,0:110:99:.:.:0,120,1800:.	0/0:23,0:23:60:.:.:0,60,900:.	0/0:50,0:50:99:.:.:0,120,1800:.	0/0:3,0:3:9:.:.:0,9,65:.	0/1:32,24:56:99:.:.:569,0,763:.	0/0:225,0:225:99:.:.:0,120,1800:.	0/0:103,0:103:99:.:.:0,120,1800:.	0/0:22,0:22:51:.:.:0,51,765:.	0/0:225,0:225:99:.:.:0,120,1800:.	0/0:286,0:286:99:.:.:0,120,1800:.	0/0:299,0:299:99:.:.:0,120,1800:.	0|0:48,0:52:99:0|1:1850771_ACATCCTTCGGGAGCTCCGGTTGCTGGCGGAACAAGAAAAGGC_A:0,144,2139:1850771	0/0:183,0:183:99:.:.:0,120,1800:.	0/0:180,0:180:99:.:.:0,120,1800:.	0/0:79,0:79:99:.:.:0,120,1800:.	0/0:41,0:41:99:.:.:0,105,1497:.	0/0:12,0:12:36:.:.:0,36,308:.
chr03	1850788	.	C	A	3436.35	PASS	AC=6;AF=0.136;AN=44;BaseQRankSum=1.12;DP=2578;ExcessHet=1.6975;FS=1.861;InbreedingCoeff=-0.1631;MLEAC=6;MLEAF=0.136;MQ=60;MQRankSum=0;QD=6.65;ReadPosRankSum=-0.209;SOR=0.564	GT:AD:DP:GQ:PL	0/0:25,0:25:72:0,72,572	0/0:192,0:192:99:0,120,1800	0/1:165,86:251:99:1443,0,4304	0/0:119,0:119:99:0,120,1800	0/0:4,0:4:12:0,12,74	0/0:110,0:110:99:0,120,1800	0/1:15,7:22:99:145,0,404	0/1:32,29:61:99:718,0,794	0/0:3,0:3:9:0,9,62	0/0:53,0:53:99:0,120,1800	0/0:225,0:225:99:0,120,1800	0/0:103,0:103:99:0,120,1800	0/0:19,0:19:36:0,36,540	0/0:225,0:225:99:0,120,1800	0/0:286,0:286:99:0,120,1800	0/0:299,0:299:99:0,120,1800	0/1:20,11:35:99:167,0,512	0/0:183,0:183:99:0,120,1800	0/0:180,0:180:99:0,120,1800	0/1:56,39:95:99:852,0,1247	0/1:46,11:57:99:147,0,1185	0/0:12,0:12:36:0,36,308
chr03	1850797	.	G	A	935.22	PASS	AC=1;AF=0.023;AN=44;BaseQRankSum=-1.642;DP=2422;ExcessHet=0;FS=0;InbreedingCoeff=-0.0396;MLEAC=1;MLEAF=0.023;MQ=60;MQRankSum=0;QD=6.28;ReadPosRankSum=-0.922;SOR=0.748	GT:AD:DP:GQ:PGT:PID:PL:PS	0/0:25,0:25:72:.:.:0,72,572:.	0/0:192,0:192:99:.:.:0,120,1800:.	0/0:206,0:206:99:.:.:0,120,1800:.	0/0:119,0:119:99:.:.:0,120,1800:.	0/0:4,0:4:12:.:.:0,12,70:.	0/0:130,0:130:99:.:.:0,120,1800:.	0/0:15,0:15:39:.:.:0,39,585:.	0/0:58,0:58:99:.:.:0,120,1800:.	0/0:3,0:3:9:.:.:0,9,64:.	0/0:53,0:53:99:.:.:0,120,1800:.	0/0:225,0:225:99:.:.:0,120,1800:.	0|1:99,50:149:99:0|1:1850797_G_A:949,0,2416:1850797	0/0:13,0:13:24:.:.:0,24,360:.	0/0:204,0:204:99:.:.:0,120,1800:.	0/0:254,0:254:99:.:.:0,120,1800:.	0/0:258,0:258:99:.:.:0,120,1800:.	0/0:31,0:31:0:.:.:0,0,582:.	0/0:161,0:161:99:.:.:0,120,1800:.	0/0:157,0:157:99:.:.:0,120,1800:.	0/0:95,0:95:99:.:.:0,120,1800:.	0/0:56,0:56:99:.:.:0,120,1800:.	0/0:12,0:12:33:.:.:0,33,495:.
chr03	1850799	.	G	C	808.86	PASS	AC=2;AF=0.045;AN=44;BaseQRankSum=0.645;DP=2417;ExcessHet=0;FS=4.636;InbreedingCoeff=0.7675;MLEAC=2;MLEAF=0.045;MQ=60;MQRankSum=0;QD=32.35;ReadPosRankSum=-1.222;SOR=1.514	GT:AD:DP:GQ:PGT:PID:PL:PS	1|1:0,25:25:75:1|1:1850799_G_C:813,75,0:1850799	0/0:192,0:192:99:.:.:0,120,1800:.	0/0:206,0:206:99:.:.:0,120,1800:.	0/0:119,0:119:99:.:.:0,120,1800:.	0/0:4,0:4:12:.:.:0,12,70:.	0/0:130,0:130:99:.:.:0,120,1800:.	0/0:15,0:15:39:.:.:0,39,585:.	0/0:58,0:58:99:.:.:0,120,1800:.	0/0:3,0:3:0:.:.:0,0,22:.	0/0:53,0:53:99:.:.:0,120,1800:.	0/0:225,0:225:99:.:.:0,120,1800:.	0/0:144,0:144:99:.:.:0,120,1800:.	0/0:13,0:13:24:.:.:0,24,360:.	0/0:204,0:204:99:.:.:0,120,1800:.	0/0:254,0:254:99:.:.:0,120,1800:.	0/0:258,0:258:99:.:.:0,120,1800:.	0/0:23,0:31:84:.:.:0,84,1007:.	0/0:161,0:161:99:.:.:0,120,1800:.	0/0:157,0:157:99:.:.:0,120,1800:.	0/0:95,0:95:99:.:.:0,120,1800:.	0/0:56,0:56:99:.:.:0,120,1800:.	0/0:12,0:12:33:.:.:0,33,495:.
chr03	1850808	.	A	C	87324.5	PASS	AC=37;AF=0.841;AN=44;BaseQRankSum=1.06;DP=2510;ExcessHet=0.3476;FS=0;InbreedingCoeff=0.1665;MLEAC=40;MLEAF=0.909;MQ=60;MQRankSum=0;QD=32.08;ReadPosRankSum=0.385;SOR=0.593	GT:AD:DP:GQ:PGT:PID:PL:PS	1|1:0,27:27:81:1|1:1850799_G_C:863,81,0:1850799	1/1:0,182:182:99:.:.:6001,545,0:.	0/1:59,147:206:99:.:.:4434,0,944:.	1/1:0,116:116:99:.:.:2990,347,0:.	0/0:4,0:4:0:.:.:0,0,0:.	1|1:0,133:133:99:1|1:1850796_G_C:5711,400,0:1850796	1/1:1,14:15:11:.:.:424,11,0:.	0/1:15,45:60:99:.:.:1260,0,266:.	0/0:3,0:3:0:.:.:0,0,0:.	1|1:0,76:76:99:1|1:1850808_A_C:3366,229,0:1850808	1/1:1,224:225:99:.:.:5673,663,0:.	1|1:0,144:144:99:1|1:1850797_G_A:5328,433,0:1850797	1|1:0,9:9:27:1|1:1850791_T_C:405,27,0:1850791	1|1:0,211:211:99:1|1:1850796_G_T:9334,635,0:1850796	1|1:0,259:259:99:1|1:1850796_G_T:11364,779,0:1850796	1|1:0,262:262:99:1|1:1850796_G_T:11626,789,0:1850796	1|1:0,29:33:99:1|1:1850771_ACATCCTTCGGGAGCTCCGGTTGCTGGCGGAACAAGAAAAGGC_A:1085,99,0:1850771	1|1:0,161:161:99:1|1:1850808_A_C:6750,484,0:1850808	1|1:0,155:155:99:1|1:1850808_A_C:6207,466,0:1850808	1/1:0,91:91:99:.:.:2656,273,0:.	0/1:14,46:60:99:.:.:1187,0,217:.	1|1:0,13:13:39:1|1:1850796_G_T:585,39,0:1850796
chr03	1850817	.	A	G	53525	PASS	AC=20;AF=0.455;AN=44;BaseQRankSum=-1.184;DP=2055;ExcessHet=0;FS=0;InbreedingCoeff=0.7396;MLEAC=21;MLEAF=0.477;MQ=60;MQRankSum=0;QD=26.33;ReadPosRankSum=0.732;SOR=0.72	GT:AD:DP:GQ:PGT:PID:PL:PS	0/0:40,0:40:99:.:.:0,99,1485:.	0|1:76,77:153:99:0|1:1850817_A_G:2900,0,2310:1850817	0/0:94,0:94:99:.:.:0,120,1800:.	0/0:80,0:80:99:.:.:0,120,1800:.	0/0:4,0:4:0:.:.:0,0,0:.	1|1:0,120:120:99:1|1:1850796_G_C:5328,361,0:1850796	0/0:16,0:16:48:.:.:0,48,515:.	0/0:47,0:47:99:.:.:0,104,1383:.	0/0:3,0:3:0:.:.:0,0,21:.	1|1:0,76:76:99:1|1:1850808_A_C:3407,229,0:1850808	0/0:164,0:164:99:.:.:0,120,1800:.	0/0:128,0:128:99:.:.:0,120,1800:.	1|1:0,5:5:15:1|1:1850791_T_C:225,15,0:1850791	1|1:0,198:198:99:1|1:1850796_G_T:8835,596,0:1850796	1|1:0,218:218:99:1|1:1850796_G_T:9790,656,0:1850796	1|1:0,234:234:99:1|1:1850796_G_T:10454,704,0:1850796	0/1:19,8:27:99:.:.:129,0,505:.	1|1:0,150:150:99:1|1:1850808_A_C:6462,451,0:1850808	1|1:1,130:131:99:1|1:1850808_A_C:5523,368,0:1850808	0/0:88,0:88:99:.:.:0,120,1800:.	0/0:51,0:51:99:.:.:0,101,1703:.	1|1:0,11:11:33:1|1:1850796_G_T:495,33,0:1850796
chr03	1850819	.	A	T	2885.96	PASS	AC=1;AF=0.023;AN=44;BaseQRankSum=7.42;DP=1895;ExcessHet=0;FS=0.809;InbreedingCoeff=-0.0322;MLEAC=1;MLEAF=0.023;MQ=60;MQRankSum=0;QD=18.86;ReadPosRankSum=0.489;SOR=0.804	GT:AD:DP:GQ:PGT:PID:PL:PS	0/0:40,0:40:99:.:.:0,99,1485:.	0|1:76,77:153:99:0|1:1850817_A_G:2900,0,2310:1850817	0/0:94,0:94:99:.:.:0,120,1800:.	0/0:80,0:80:99:.:.:0,120,1800:.	0/0:4,0:4:12:.:.:0,12,71:.	0/0:111,0:111:99:.:.:0,120,1800:.	0/0:16,0:16:48:.:.:0,48,515:.	0/0:47,0:47:99:.:.:0,104,1383:.	0/0:3,0:3:9:.:.:0,9,62:.	0/0:68,0:68:99:.:.:0,120,1800:.	0/0:164,0:164:99:.:.:0,120,1800:.	0/0:128,0:128:99:.:.:0,120,1800:.	0/0:5,0:5:6:.:.:0,6,90:.	0/0:180,0:180:99:.:.:0,120,1800:.	0/0:199,0:199:99:.:.:0,120,1800:.	0/0:219,0:219:99:.:.:0,120,1800:.	0/0:27,0:27:72:.:.:0,72,1080:.	0/0:113,0:113:99:.:.:0,120,1800:.	0/0:94,0:94:99:.:.:0,120,1800:.	0/0:88,0:88:99:.:.:0,120,1800:.	0/0:51,0:51:99:.:.:0,101,1703:.	0/0:11,0:11:33:.:.:0,33,288:.
chr03	1850821	.	C	A	3624.88	PASS	AC=3;AF=0.068;AN=44;BaseQRankSum=0.149;DP=1875;ExcessHet=0.3141;FS=0;InbreedingCoeff=-0.0866;MLEAC=3;MLEAF=0.068;MQ=60;MQRankSum=0;QD=6.16;ReadPosRankSum=-0.499;SOR=0.667	GT:AD:DP:GQ:PL	0/0:40,0:40:99:0,99,1485	0/0:119,0:119:99:0,120,1800	0/0:94,0:94:99:0,120,1800	0/0:80,0:80:99:0,120,1800	0/0:4,0:4:12:0,12,71	0/0:111,0:111:99:0,120,1800	0/0:16,0:16:48:0,48,515	0/0:47,0:47:99:0,104,1383	0/0:3,0:3:9:0,9,62	0/0:68,0:68:99:0,120,1800	0/0:164,0:164:99:0,120,1800	0/0:128,0:128:99:0,120,1800	0/0:3,0:3:3:0,3,45	0/1:90,89:179:99:1780,0,1817	0/1:136,58:194:99:904,0,2859	0/1:153,62:215:99:968,0,3311	0/0:27,0:27:72:0,72,1080	0/0:113,0:113:99:0,120,1800	0/0:94,0:94:99:0,120,1800	0/0:88,0:88:99:0,120,1800	0/0:51,0:51:99:0,101,1703	0/0:11,0:11:33:0,33,288
chr03	1850850	.	G	C	22167.9	PASS	AC=10;AF=0.238;AN=42;BaseQRankSum=-0.703;DP=1499;ExcessHet=0;FS=0;InbreedingCoeff=0.8634;MLEAC=11;MLEAF=0.262;MQ=60;MQRankSum=0;QD=32.9;ReadPosRankSum=0.264;SOR=2.045	GT:AD:DP:GQ:PGT:PID:PL:PS	0/0:40,0:40:99:.:.:0,99,1485:.	0/0:62,0:62:99:.:.:0,120,1800:.	0/0:94,0:94:99:.:.:0,120,1800:.	0/0:43,0:43:99:.:.:0,102,1530:.	0/0:4,0:4:12:.:.:0,12,71:.	0/0:114,0:114:99:.:.:0,120,1800:.	0/0:17,0:17:48:.:.:0,48,720:.	0/0:51,0:51:99:.:.:0,119,1570:.	0/0:3,0:3:0:.:.:0,0,23:.	0/0:70,0:70:99:.:.:0,120,1800:.	0/0:47,0:47:99:.:.:0,108,1620:.	0/0:130,0:130:99:.:.:0,120,1800:.	.|.:0,0:.:.:0|1:1850850_G_C:0,0,0:1850850	1|1:0,127:127:99:1|1:1850850_G_C:5401,382,0:1850850	1|1:0,139:139:99:1|1:1850850_G_C:5983,418,0:1850850	1|1:0,157:157:99:1|1:1850850_G_C:6621,472,0:1850850	0/0:28,0:28:81:.:.:0,81,765:.	0/0:111,0:111:0:.:.:0,0,0:.	1|1:1,91:92:99:1|1:1850850_G_C:3779,232,0:1850850	0/0:88,0:88:99:.:.:0,120,1800:.	0/0:51,0:51:99:.:.:0,101,1703:.	1|1:0,10:10:30:1|1:1850850_G_C:436,30,0:1850850
chr03	1850859	.	G	A	25173.4	PASS	AC=15;AF=0.341;AN=44;BaseQRankSum=3.05;DP=1449;ExcessHet=0;FS=15.152;InbreedingCoeff=0.7833;MLEAC=16;MLEAF=0.364;MQ=60;MQRankSum=0;QD=28.48;ReadPosRankSum=0.665;SOR=2.076	GT:AD:DP:GQ:PGT:PID:PL:PS	0/0:40,0:40:99:.:.:0,99,1485:.	0/0:62,0:62:99:.:.:0,120,1800:.	0/0:94,0:94:99:.:.:0,120,1800:.	0/0:43,0:43:99:.:.:0,102,1530:.	0/0:4,0:4:0:.:.:0,0,0:.	0|1:87,34:121:99:0|1:1850796_G_C:647,0,2052:1850796	0/0:16,0:16:42:.:.:0,42,630:.	0/0:51,0:51:99:.:.:0,119,1570:.	0/0:3,0:3:0:.:.:0,0,24:.	1/1:0,71:71:99:.:.:3167,214,0:.	0/0:47,0:47:99:.:.:0,108,1620:.	0/0:130,0:130:99:.:.:0,120,1800:.	1|1:0,3:3:9:1|1:1850850_G_C:135,9,0:1850850	1|1:0,120:120:99:1|1:1850850_G_C:5219,361,0:1850850	1|1:0,132:132:99:1|1:1850850_G_C:5805,397,0:1850850	1|1:0,142:142:99:1|1:1850850_G_C:6251,427,0:1850850	0/0:29,0:29:81:.:.:0,81,1215:.	0/0:102,0:102:0:.:.:0,0,0:.	1|1:1,82:83:99:1|1:1850850_G_C:3554,205,0:1850850	0/0:88,0:88:99:.:.:0,120,1800:.	0/0:51,0:51:99:.:.:0,101,1703:.	1|1:0,10:10:30:1|1:1850850_G_C:436,30,0:1850850
chr03	1850861	.	G	A	1755.05	PASS	AC=1;AF=0.023;AN=44;BaseQRankSum=0.41;DP=1240;ExcessHet=0;FS=0;InbreedingCoeff=-0.0355;MLEAC=1;MLEAF=0.023;MQ=60;MQRankSum=0;QD=25.07;ReadPosRankSum=0.104;SOR=0.561	GT:AD:DP:GQ:PGT:PID:PL:PS	0/0:40,0:40:99:.:.:0,99,1485:.	0/0:62,0:62:99:.:.:0,120,1800:.	0/0:94,0:94:99:.:.:0,120,1800:.	0/0:43,0:43:99:.:.:0,102,1530:.	0/0:4,0:4:12:.:.:0,12,74:.	0/0:81,0:81:99:.:.:0,120,1800:.	0/0:16,0:16:42:.:.:0,42,630:.	0/0:51,0:51:99:.:.:0,119,1570:.	0/0:2,0:2:3:.:.:0,3,45:.	0|1:26,44:70:99:0|1:1850861_G_A:1769,0,959:1850861	0/0:47,0:47:99:.:.:0,108,1620:.	0/0:130,0:130:99:.:.:0,120,1800:.	0/0:3,0:3:9:.:.:0,9,74:.	0/0:77,0:77:99:.:.:0,120,1800:.	0/0:83,0:83:99:.:.:0,120,1800:.	0/0:96,0:96:99:.:.:0,120,1800:.	0/0:29,0:29:81:.:.:0,81,1215:.	0/0:99,0:99:99:.:.:0,120,1800:.	0/0:66,0:66:99:.:.:0,120,1800:.	0/0:88,0:88:99:.:.:0,120,1800:.	0/0:51,0:51:99:.:.:0,101,1703:.	0/0:8,0:8:24:.:.:0,24,209:.
chr03	1850865	.	T	C	860.37	PASS	AC=1;AF=0.023;AN=44;BaseQRankSum=-1.871;DP=1333;ExcessHet=0;FS=0;InbreedingCoeff=0.2365;MLEAC=1;MLEAF=0.023;MQ=60;MQRankSum=0;QD=5.93;ReadPosRankSum=-0.36;SOR=0.643	GT:AD:DP:GQ:PGT:PID:PL:PS	0/0:40,0:40:99:.:.:0,99,1485:.	0/0:62,0:62:99:.:.:0,120,1800:.	0/0:94,0:94:99:.:.:0,120,1800:.	0/0:43,0:43:99:.:.:0,102,1530:.	0/0:4,0:4:12:.:.:0,12,74:.	0/0:81,0:81:99:.:.:0,120,1800:.	0/0:19,0:19:51:.:.:0,51,765:.	0/0:51,0:51:99:.:.:0,119,1570:.	0/0:2,0:2:3:.:.:0,3,45:.	0/0:65,0:65:99:.:.:0,102,1530:.	0/0:47,0:47:99:.:.:0,108,1620:.	0|1:99,46:145:99:0|1:1850797_G_A:874,0,3216:1850797	0/0:82,0:82:99:.:.:0,120,1800:.	0/0:77,0:77:99:.:.:0,120,1800:.	0/0:83,0:83:99:.:.:0,120,1800:.	0/0:96,0:96:99:.:.:0,120,1800:.	0/0:31,0:31:90:.:.:0,90,875:.	0/0:97,0:97:0:.:.:0,0,0:.	0/0:66,0:66:99:.:.:0,120,1800:.	0/0:88,0:88:99:.:.:0,120,1800:.	0/0:51,0:51:99:.:.:0,101,1703:.	0/0:8,0:8:24:.:.:0,24,209:.
chr03	2366973	.	T	C	9544.13	PASS	AC=1;AF=0.023;AN=44;BaseQRankSum=-5.292;DP=5540;ExcessHet=0;FS=1.115;InbreedingCoeff=-0.0407;MLEAC=1;MLEAF=0.023;MQ=60;MQRankSum=0;QD=13.71;ReadPosRankSum=1.74;SOR=0.596	GT:AD:DP:GQ:PGT:PID:PL:PS	0/0:50,0:50:99:.:.:0,120,1800:.	0|1:393,303:696:99:0|1:2366811_A_G:9558,0,14538:2366811	0/0:517,0:517:99:.:.:0,120,1800:.	0/0:351,0:351:99:.:.:0,120,1800:.	0/0:2,0:2:6:.:.:0,6,32:.	0/0:52,0:52:99:.:.:0,116,1508:.	0/0:11,0:11:9:.:.:0,9,135:.	0/0:67,0:67:18:.:.:0,18,270:.	0/0:2,0:2:6:.:.:0,6,42:.	0/0:74,0:74:66:.:.:0,66,990:.	0/0:515,0:515:99:.:.:0,120,1800:.	0/0:178,0:178:99:.:.:0,120,1800:.	0/0:2,0:2:6:.:.:0,6,46:.	0/0:674,0:674:99:.:.:0,120,1800:.	0/0:762,0:762:99:.:.:0,120,1800:.	0/0:731,0:731:99:.:.:0,120,1800:.	0/0:33,0:33:36:.:.:0,36,540:.	0/0:310,0:310:99:.:.:0,120,1800:.	0/0:405,0:405:99:.:.:0,120,1800:.	0/0:39,0:39:42:.:.:0,42,630:.	0/0:30,0:30:18:.:.:0,18,270:.	0/0:21,0:21:33:.:.:0,33,495:.
chr03	2366979	.	G	C	19142.4	PASS	AC=2;AF=0.045;AN=44;DP=5552;ExcessHet=0;FS=0;InbreedingCoeff=0.7151;MLEAC=2;MLEAF=0.045;MQ=60;QD=32.72;SOR=1.027	GT:AD:DP:GQ:PL	0/0:50,0:50:99:0,120,1800	0/0:687,0:687:99:0,120,1800	0/0:517,0:517:99:0,120,1800	0/0:351,0:351:99:0,120,1800	0/0:2,0:2:6:0,6,32	0/0:52,0:52:99:0,116,1508	0/0:11,0:11:9:0,9,135	0/0:74,0:74:42:0,42,630	0/0:2,0:2:6:0,6,42	0/0:80,0:80:81:0,81,1215	0/0:515,0:515:99:0,120,1800	0/0:178,0:178:99:0,120,1800	0/0:2,0:2:6:0,6,46	0/0:674,0:674:99:0,120,1800	0/0:762,0:762:99:0,120,1800	0/0:731,0:731:99:0,120,1800	0/0:34,0:34:39:0,39,585	0/0:310,0:310:99:0,120,1800	1/1:0,426:426:99:19170,1282,0	0/0:38,0:38:45:0,45,675	0/0:30,0:30:18:0,18,270	0/0:25,0:25:45:0,45,675
chr03	2366988	.	G	C	313.04	PASS	AC=1;AF=0.023;AN=44;BaseQRankSum=0.219;DP=5560;ExcessHet=0;FS=1.518;InbreedingCoeff=-0.0356;MLEAC=1;MLEAF=0.023;MQ=60;MQRankSum=0;QD=11.18;ReadPosRankSum=1.73;SOR=1.032	GT:AD:DP:GQ:PL	0/0:50,0:50:99:0,120,1800	0/0:687,0:687:99:0,120,1800	0/0:517,0:517:99:0,120,1800	0/0:351,0:351:99:0,120,1800	0/0:2,0:2:6:0,6,32	0/0:52,0:52:99:0,116,1508	0/0:11,0:11:9:0,9,135	0/0:75,0:75:51:0,51,765	0/0:2,0:2:6:0,6,41	0/0:80,0:80:99:0,99,1485	0/0:515,0:515:99:0,120,1800	0/0:178,0:178:99:0,120,1800	0/0:5,0:5:15:0,15,122	0/0:674,0:674:99:0,120,1800	0/0:762,0:762:99:0,120,1800	0/0:731,0:731:99:0,120,1800	0/0:45,0:45:81:0,81,1215	0/0:310,0:310:99:0,120,1800	0/0:418,0:418:99:0,120,1800	0/0:37,0:37:48:0,48,720	0/0:30,0:30:42:0,42,630	0/1:13,15:28:99:327,0,265
chr03	2367000	.	A	G	12224.7	PASS	AC=3;AF=0.068;AN=44;BaseQRankSum=-0.748;DP=5858;ExcessHet=0;FS=3.502;InbreedingCoeff=0.5475;MLEAC=3;MLEAF=0.068;MQ=60;MQRankSum=0;QD=25.05;ReadPosRankSum=1.15;SOR=0.965	GT:AD:DP:GQ:PGT:PID:PL:PS	0/0:50,0:50:99:.:.:0,120,1800:.	0/0:824,0:824:99:.:.:0,120,1800:.	0/0:517,0:517:99:.:.:0,120,1800:.	0/0:351,0:351:99:.:.:0,120,1800:.	0/0:2,0:2:6:.:.:0,6,32:.	0/0:52,0:52:99:.:.:0,116,1508:.	0/0:10,0:10:15:.:.:0,15,225:.	0/0:71,0:71:63:.:.:0,63,945:.	0/0:2,0:2:6:.:.:0,6,41:.	0|1:44,38:82:99:0|1:2367000_A_G:1447,0,1693:2367000	0/0:515,0:515:99:.:.:0,120,1800:.	0/0:178,0:178:99:.:.:0,120,1800:.	0/0:11,0:11:33:.:.:0,33,239:.	0/0:674,0:674:99:.:.:0,120,1800:.	0/0:762,0:762:99:.:.:0,120,1800:.	0/0:731,0:731:99:.:.:0,120,1800:.	0/0:44,0:44:90:.:.:0,90,1350:.	1/1:0,406:406:99:.:.:10811,1214,0:.	0/0:418,0:418:99:.:.:0,120,1800:.	0/0:35,0:35:57:.:.:0,57,855:.	0/0:29,0:29:45:.:.:0,45,675:.	0/0:32,0:32:66:.:.:0,66,990:.
chr03	2367009	.	G	A	18430.9	PASS	AC=8;AF=0.182;AN=44;BaseQRankSum=-2.753;DP=5853;ExcessHet=0.4916;FS=0.532;InbreedingCoeff=0.0583;MLEAC=8;MLEAF=0.182;MQ=60;MQRankSum=0;QD=14.63;ReadPosRankSum=0.306;SOR=0.766	GT:AD:DP:GQ:PGT:PID:PL:PS	0/0:50,0:50:99:.:.:0,120,1800:.	0/0:824,0:824:99:.:.:0,120,1800:.	0|1:383,212:595:99:0|1:2367006_T_G:7653,0,15300:2367006	0/0:351,0:351:99:.:.:0,120,1800:.	0/0:2,0:2:6:.:.:0,6,32:.	0/0:52,0:52:99:.:.:0,116,1508:.	0|1:5,5:10:99:0|1:2367006_T_G:195,0,195:2367006	0|1:45,29:74:99:0|1:2367006_T_G:1082,0,1769:2367006	0/0:2,0:2:6:.:.:0,6,41:.	0/0:77,0:77:99:.:.:0,120,1800:.	0/0:515,0:515:99:.:.:0,120,1800:.	0/0:178,0:178:99:.:.:0,120,1800:.	0/0:12,0:12:36:.:.:0,36,267:.	0/0:674,0:674:99:.:.:0,120,1800:.	0/0:762,0:762:99:.:.:0,120,1800:.	0/0:731,0:731:99:.:.:0,120,1800:.	0|1:22,23:45:99:0|1:2367006_T_G:900,0,855:2367006	0/0:312,0:312:99:.:.:0,120,1800:.	0/1:277,196:473:99:.:.:6544,0,5558:.	1|1:0,34:34:99:1|1:2367006_T_G:1510,102,0:2367006	0|1:14,15:29:99:0|1:2367006_T_G:588,0,543:2367006	0/0:36,0:36:81:.:.:0,81,1215:.
chr03	2367012	.	G	A	21260.7	PASS	AC=3;AF=0.068;AN=44;BaseQRankSum=-0.499;DP=5837;ExcessHet=0;FS=0;InbreedingCoeff=0.5475;MLEAC=3;MLEAF=0.068;MQ=60;MQRankSum=0;QD=28.18;ReadPosRankSum=-0.763;SOR=0.504	GT:AD:DP:GQ:PL	0/0:50,0:50:99:0,120,1800	0/0:824,0:824:99:0,120,1800	0/0:579,0:579:99:0,120,1800	0/0:351,0:351:99:0,120,1800	0/0:2,0:2:6:0,6,32	0/0:52,0:52:99:0,116,1508	0/0:10,0:10:15:0,15,225	0/0:72,0:72:78:0,78,1170	0/0:2,0:2:6:0,6,41	0/0:77,0:77:99:0,120,1800	0/0:515,0:515:99:0,120,1800	0/0:178,0:178:99:0,120,1800	0/0:12,0:12:36:0,36,267	0/0:674,0:674:99:0,120,1800	0/0:762,0:762:99:0,120,1800	0/0:731,0:731:99:0,120,1800	0/0:45,0:45:93:0,93,1395	0/0:312,0:312:99:0,120,1800	1/1:0,481:481:99:20896,1447,0	0/0:33,0:33:63:0,63,945	0/0:29,0:29:45:0,45,675	0/1:17,20:37:99:398,0,313
chr03	2367015	.	G	A	12012.5	PASS	AC=7;AF=0.159;AN=44;BaseQRankSum=0.068;DP=5853;ExcessHet=0.2526;FS=2.472;InbreedingCoeff=0.1227;MLEAC=7;MLEAF=0.159;MQ=60;MQRankSum=0;QD=15.07;ReadPosRankSum=0.297;SOR=0.78	GT:AD:DP:GQ:PGT:PID:PL:PS	0/0:50,0:50:99:.:.:0,120,1800:.	0/0:824,0:824:99:.:.:0,120,1800:.	0|1:383,217:600:99:0|1:2367006_T_G:7763,0,15167:2367006	0/0:351,0:351:99:.:.:0,120,1800:.	0/0:2,0:2:6:.:.:0,6,32:.	0/0:52,0:52:99:.:.:0,116,1508:.	0|1:6,5:11:99:0|1:2367006_T_G:192,0,226:2367006	0|1:45,29:74:99:0|1:2367006_T_G:1082,0,1763:2367006	0/0:2,0:2:6:.:.:0,6,41:.	0/0:77,0:77:99:.:.:0,120,1800:.	0/0:515,0:515:99:.:.:0,120,1800:.	0/0:178,0:178:99:.:.:0,120,1800:.	0/0:14,0:14:42:.:.:0,42,318:.	0/0:674,0:674:99:.:.:0,120,1800:.	0/0:762,0:762:99:.:.:0,120,1800:.	0/0:731,0:731:99:.:.:0,120,1800:.	0|1:22,24:46:99:0|1:2367006_T_G:921,0,852:2367006	0/0:312,0:312:99:.:.:0,120,1800:.	0/0:475,0:475:99:.:.:0,120,1800:.	1|1:0,35:35:99:1|1:2367006_T_G:1514,105,0:2367006	0|1:16,15:31:99:0|1:2367006_T_G:582,0,586:2367006	0/0:35,0:35:87:.:.:0,87,1305:.
chr03	2367018	.	A	G	939.99	PASS	AC=1;AF=0.023;AN=44;BaseQRankSum=1.6;DP=5840;ExcessHet=0;FS=4.394;InbreedingCoeff=-0.0325;MLEAC=1;MLEAF=0.023;MQ=60;MQRankSum=0;QD=12.37;ReadPosRankSum=-2.921;SOR=0.354	GT:AD:DP:GQ:PL	0/0:50,0:50:99:0,120,1800	0/0:824,0:824:99:0,120,1800	0/0:595,0:595:99:0,120,1800	0/0:351,0:351:99:0,120,1800	0/0:2,0:2:6:0,6,32	0/0:52,0:52:99:0,116,1508	0/0:8,0:8:18:0,18,270	0/0:72,0:72:81:0,81,1215	0/0:2,0:2:6:0,6,41	0/1:36,40:76:99:954,0,803	0/0:515,0:515:99:0,120,1800	0/0:178,0:178:99:0,120,1800	0/0:16,0:16:48:0,48,353	0/0:674,0:674:99:0,120,1800	0/0:762,0:762:99:0,120,1800	0/0:731,0:731:99:0,120,1800	0/0:43,0:43:99:0,99,1259	0/0:312,0:312:99:0,120,1800	0/0:475,0:475:99:0,120,1800	0/0:35,0:35:72:0,72,1080	0/0:30,0:30:51:0,51,765	0/0:35,0:35:87:0,87,1305
chr03	2367022	.	T	C	6720.99	PASS	AC=1;AF=0.023;AN=44;BaseQRankSum=-2.763;DP=5872;ExcessHet=0;FS=0;InbreedingCoeff=-0.0325;MLEAC=1;MLEAF=0.023;MQ=60;MQRankSum=0;QD=13.5;ReadPosRankSum=0.537;SOR=0.667	GT:AD:DP:GQ:PL	0/0:50,0:50:99:0,120,1800	0/0:824,0:824:99:0,120,1800	0/0:595,0:595:99:0,120,1800	0/0:351,0:351:99:0,120,1800	0/0:2,0:2:6:0,6,32	0/0:52,0:52:99:0,116,1508	0/0:8,0:8:18:0,18,270	0/0:72,0:72:81:0,81,1215	0/0:2,0:2:6:0,6,41	0/0:76,0:76:99:0,120,1800	0/0:515,0:515:99:0,120,1800	0/0:178,0:178:99:0,120,1800	0/0:16,0:16:48:0,48,353	0/0:674,0:674:99:0,120,1800	0/0:762,0:762:99:0,120,1800	0/0:731,0:731:99:0,120,1800	0/0:43,0:43:99:0,99,1259	0/0:312,0:312:99:0,120,1800	0/1:292,206:498:99:6735,0,5819	0/0:35,0:35:72:0,72,1080	0/0:32,0:32:57:0,57,855	0/0:36,0:36:90:0,90,992
chr03	2367027	.	A	G	84522.8	PASS	AC=22;AF=0.5;AN=44;BaseQRankSum=1.45;DP=6763;ExcessHet=0.2144;FS=1.14;InbreedingCoeff=0.2219;MLEAC=23;MLEAF=0.523;MQ=60;MQRankSum=0;QD=17.18;ReadPosRankSum=0.227;SOR=0.693	GT:AD:DP:GQ:PGT:PID:PL:PS	0/0:50,0:50:99:.:.:0,120,1800:.	0/0:824,0:824:99:.:.:0,120,1800:.	0/1:184,425:609:99:.:.:13123,0,2832:.	1/1:0,403:403:99:.:.:10081,1206,0:.	0/0:2,0:2:0:.:.:0,0,0:.	1/1:0,61:61:99:.:.:1903,183,0:.	0/1:4,5:9:99:.:.:141,0,103:.	0/1:12,53:65:99:.:.:1644,0,199:.	0/0:2,0:2:6:.:.:0,6,41:.	1/1:0,84:84:99:.:.:3030,251,0:.	1/1:0,636:636:99:.:.:15434,1896,0:.	1/1:0,192:192:99:.:.:5749,575,0:.	1|1:0,16:16:48:1|1:2367006_T_C:450,48,0:2367006	0/1:361,463:824:99:.:.:9409,0,9288:.	0|1:621,345:966:99:0|1:2367027_A_G:11960,0,24031:2367027	0/1:576,358:934:99:.:.:9066,0,11995:.	0/1:17,33:50:99:.:.:872,0,286:.	0/0:312,0:312:99:.:.:0,120,1800:.	0/0:493,0:493:99:.:.:0,120,1800:.	1/1:0,36:36:99:.:.:1029,108,0:.	0/1:10,24:34:99:.:.:629,0,194:.	0/0:36,0:36:99:.:.:0,99,1485:.
chr03	2367045	.	G	A	412.94	PASS	AC=1;AF=0.023;AN=44;BaseQRankSum=-0.717;DP=6548;ExcessHet=0;FS=0;InbreedingCoeff=-0.0304;MLEAC=1;MLEAF=0.023;MQ=60;MQRankSum=0;QD=11.16;ReadPosRankSum=0.489;SOR=0.593	GT:AD:DP:GQ:PL	0/0:50,0:50:99:0,120,1800	0/0:824,0:824:99:0,120,1800	0/0:587,0:587:99:0,120,1800	0/0:357,0:357:99:0,120,1800	0/0:2,0:2:6:0,6,35	0/0:61,0:61:99:0,120,1800	0/0:10,0:10:27:0,27,405	0/0:57,0:57:99:0,120,1800	0/0:3,0:3:9:0,9,62	0/0:66,0:66:99:0,120,1800	0/0:642,0:642:99:0,120,1800	0/0:157,0:157:99:0,120,1800	0/0:68,0:68:99:0,120,1800	0/0:826,0:826:99:0,120,1800	0/0:954,0:954:99:0,120,1800	0/0:932,0:932:99:0,120,1800	0/0:40,0:40:99:0,102,1140	0/0:312,0:312:99:0,120,1800	0/0:493,0:493:99:0,120,1800	0/0:35,0:35:90:0,90,1350	0/0:33,0:33:81:0,81,1215	0/1:17,20:37:99:427,0,358
chr03	2367049	.	C	T	49234.8	PASS	AC=4;AF=0.091;AN=44;BaseQRankSum=2.31;DP=6652;ExcessHet=0.6441;FS=1.104;InbreedingCoeff=-0.1087;MLEAC=4;MLEAF=0.091;MQ=60;MQRankSum=0;QD=14.83;ReadPosRankSum=-0.381;SOR=0.787	GT:AD:DP:GQ:PGT:PID:PL:PS	0/0:50,0:50:99:.:.:0,120,1800:.	0/0:797,0:797:99:.:.:0,120,1800:.	0/0:587,0:587:99:.:.:0,120,1800:.	0/0:357,0:357:99:.:.:0,120,1800:.	0/0:2,0:2:6:.:.:0,6,35:.	0/0:61,0:61:99:.:.:0,120,1800:.	0/0:9,0:9:24:.:.:0,24,360:.	0/0:57,0:57:99:.:.:0,120,1800:.	0/0:3,0:3:9:.:.:0,9,62:.	0/0:66,0:66:99:.:.:0,120,1800:.	0/0:642,0:642:99:.:.:0,120,1800:.	0/0:157,0:157:99:.:.:0,120,1800:.	0/0:68,0:68:99:.:.:0,120,1800:.	0|1:386,464:850:99:0|1:2367049_C_T:17734,0,14544:2367049	0|1:672,343:1015:99:0|1:2367027_A_G:12266,0,26795:2367027	0|1:591,371:962:99:0|1:2367049_C_T:13569,0,23115:2367049	0/0:40,0:40:99:.:.:0,102,1140:.	0/0:312,0:312:99:.:.:0,120,1800:.	0/1:207,285:492:99:.:.:5697,0,3703:.	0/0:35,0:35:90:.:.:0,90,1350:.	0/0:33,0:33:81:.:.:0,81,1215:.	0/0:38,0:38:99:.:.:0,105,1011:.
chr03	2367052	.	T	C	1801	PASS	AC=2;AF=0.045;AN=44;DP=6405;ExcessHet=0;FS=0;InbreedingCoeff=0.8558;MLEAC=2;MLEAF=0.045;MQ=60;QD=28.14;SOR=0.756	GT:AD:DP:GQ:PL	0/0:50,0:50:99:0,120,1800	0/0:797,0:797:99:0,120,1800	0/0:587,0:587:99:0,120,1800	0/0:357,0:357:99:0,120,1800	0/0:2,0:2:6:0,6,35	1/1:0,64:64:99:1829,192,0	0/0:9,0:9:24:0,24,360	0/0:57,0:57:99:0,120,1800	0/0:3,0:3:9:0,9,62	0/0:66,0:66:99:0,120,1800	0/0:642,0:642:99:0,120,1800	0/0:157,0:157:99:0,120,1800	0/0:68,0:68:99:0,120,1800	0/0:818,0:818:99:0,120,1800	0/0:985,0:985:99:0,120,1800	0/0:946,0:946:99:0,120,1800	0/0:40,0:40:99:0,102,1140	0/0:312,0:312:99:0,120,1800	0/0:337,0:337:99:0,120,1800	0/0:35,0:35:90:0,90,1350	0/0:33,0:33:81:0,81,1215	0/0:38,0:38:99:0,105,1011
chr03	2367057	.	A	T	43178.6	PASS	AC=3;AF=0.068;AN=44;BaseQRankSum=-4.396;DP=6465;ExcessHet=0.3141;FS=1.113;InbreedingCoeff=-0.0813;MLEAC=3;MLEAF=0.068;MQ=60;MQRankSum=0;QD=15.45;ReadPosRankSum=-1.487;SOR=0.804	GT:AD:DP:GQ:PGT:PID:PL:PS	0/0:50,0:50:99:.:.:0,120,1800:.	0/0:797,0:797:99:.:.:0,120,1800:.	0/0:587,0:587:99:.:.:0,120,1800:.	0/0:357,0:357:99:.:.:0,120,1800:.	0/0:2,0:2:6:.:.:0,6,35:.	0/0:53,0:53:99:.:.:0,120,1800:.	0/0:9,0:9:27:.:.:0,27,282:.	0/0:57,0:57:99:.:.:0,120,1800:.	0/0:3,0:3:9:.:.:0,9,62:.	0/0:66,0:66:99:.:.:0,120,1800:.	0/0:642,0:642:99:.:.:0,120,1800:.	0/0:157,0:157:99:.:.:0,120,1800:.	0/0:68,0:68:99:.:.:0,120,1800:.	0|1:373,460:833:99:0|1:2367049_C_T:17681,0,13979:2367049	0|1:659,334:993:99:0|1:2367027_A_G:11864,0,26223:2367027	0|1:588,380:968:99:0|1:2367049_C_T:13661,0,23018:2367049	0/0:40,0:40:99:.:.:0,102,1140:.	0/0:312,0:312:99:.:.:0,120,1800:.	0/0:337,0:337:99:.:.:0,120,1800:.	0/0:36,0:36:99:.:.:0,99,1485:.	0/0:33,0:33:81:.:.:0,81,1215:.	0/0:38,0:38:99:.:.:0,105,1011:.
chr03	3968068	.	T	G	3704.23	PASS	AC=1;AF=0.023;AN=44;BaseQRankSum=-10.39;DP=5704;ExcessHet=0;FS=0;InbreedingCoeff=-0.047;MLEAC=1;MLEAF=0.023;MQ=60;MQRankSum=0;QD=5.93;ReadPosRankSum=-1.093;SOR=0.698	GT:AD:DP:GQ:PL	0/0:97,0:97:99:0,120,1800	0/0:546,0:546:99:0,120,1800	0/0:825,0:825:99:0,120,1800	0/0:387,0:387:99:0,120,1800	0/0:3,0:3:9:0,9,54	0/0:2,0:2:6:0,6,51	0/0:8,0:8:21:0,21,315	0/0:7,0:7:21:0,21,232	0/0:2,0:2:6:0,6,44	0/0:5,0:5:15:0,15,152	0/0:581,0:581:99:0,120,1800	0/0:27,0:27:72:0,72,1080	0/0:85,0:85:99:0,120,1800	0/0:630,0:630:99:0,120,1800	0/0:633,0:633:99:0,120,1800	0/0:673,0:673:99:0,120,1800	0/0:2,0:2:6:0,6,44	0/0:535,0:535:99:0,120,1800	0/1:368,257:625:99:3718,0,7524	0/0:2,0:2:6:0,6,64	0/0:11,0:11:30:0,30,450	0/0:6,0:6:18:0,18,156
chr03	3968070	.	G	T	971.43	PASS	AC=2;AF=0.045;AN=44;BaseQRankSum=0.291;DP=5540;ExcessHet=0.1022;FS=8.921;InbreedingCoeff=-0.0672;MLEAC=2;MLEAF=0.045;MQ=60;MQRankSum=0;QD=27.41;ReadPosRankSum=2.05;SOR=1.653	GT:AD:DP:GQ:PGT:PID:PL:PS	0/0:97,0:97:99:.:.:0,120,1800:.	0/0:546,0:546:99:.:.:0,120,1800:.	0/0:825,0:825:99:.:.:0,120,1800:.	0/0:387,0:387:99:.:.:0,120,1800:.	0/0:3,0:3:9:.:.:0,9,54:.	0/0:2,0:2:6:.:.:0,6,51:.	0/0:8,0:8:21:.:.:0,21,315:.	0/0:7,0:7:21:.:.:0,21,232:.	0/0:2,0:2:6:.:.:0,6,44:.	0/0:5,0:5:15:.:.:0,15,152:.	0/0:581,0:581:99:.:.:0,120,1800:.	0|1:4,23:27:99:0|1:3968065_C_A:954,0,99:3968065	0/0:85,0:85:99:.:.:0,120,1800:.	0/0:630,0:630:99:.:.:0,120,1800:.	0/0:633,0:633:99:.:.:0,120,1800:.	0/0:673,0:673:99:.:.:0,120,1800:.	0/0:2,0:2:6:.:.:0,6,44:.	0/0:535,0:535:99:.:.:0,120,1800:.	0/0:473,0:473:99:.:.:0,120,1800:.	0|1:1,1:2:39:0|1:3968057_A_G:39,0,39:3968057	0/0:11,0:11:27:.:.:0,27,405:.	0/0:6,0:6:18:.:.:0,18,156:.
chr03	4157752	.	C	T	641.36	PASS	AC=1;AF=0.023;AN=44;BaseQRankSum=1.5;DP=799;ExcessHet=0;FS=3.501;InbreedingCoeff=-0.0512;MLEAC=1;MLEAF=0.023;MQ=60;MQRankSum=0;QD=10.02;ReadPosRankSum=-0.868;SOR=1.235	GT:AD:DP:GQ:PL	0/0:16,0:16:45:0,45,675	0/0:17,0:17:36:0,36,540	0/0:24,0:24:69:0,69,1035	0/0:27,0:27:75:0,75,1125	0/0:2,0:2:6:0,6,34	0/0:2,0:2:6:0,6,52	0/0:13,0:13:36:0,36,540	0/0:6,0:6:18:0,18,154	0/0:2,0:2:6:0,6,45	0/0:39,0:39:99:0,99,1485	0/0:34,0:34:99:0,102,809	0/0:52,0:52:3:0,3,45	0/0:79,0:79:99:0,120,1800	0/0:114,0:114:99:0,120,1800	0/0:115,0:115:99:0,120,1800	0/0:119,0:119:99:0,120,1800	0/0:11,0:11:27:0,27,405	0/0:20,0:20:57:0,57,855	0/1:30,34:64:99:655,0,494	0/0:26,0:26:69:0,69,1035	0/0:2,0:2:6:0,6,47	0/0:9,0:9:27:0,27,232
chr03	4157757	.	A	G	897.95	PASS	AC=2;AF=0.045;AN=44;DP=797;ExcessHet=0;FS=0;InbreedingCoeff=0.6031;MLEAC=2;MLEAF=0.045;MQ=60;QD=29.05;SOR=0.784	GT:AD:DP:GQ:PGT:PID:PL:PS	0/0:15,0:15:39:.:.:0,39,585:.	0/0:17,0:17:36:.:.:0,36,540:.	0/0:25,0:25:66:.:.:0,66,990:.	0/0:27,0:27:75:.:.:0,75,1125:.	0/0:2,0:2:3:.:.:0,3,45:.	0/0:5,0:5:15:.:.:0,15,135:.	0/0:14,0:14:36:.:.:0,36,540:.	0/0:6,0:6:18:.:.:0,18,154:.	0/0:2,0:2:3:.:.:0,3,45:.	0/0:36,0:36:90:.:.:0,90,1350:.	0/0:34,0:34:99:.:.:0,102,809:.	0/0:52,0:52:3:.:.:0,3,45:.	0/0:79,0:79:99:.:.:0,120,1800:.	0/0:114,0:114:99:.:.:0,120,1800:.	0/0:115,0:115:99:.:.:0,120,1800:.	0/0:119,0:119:99:.:.:0,120,1800:.	0/0:11,0:11:27:.:.:0,27,405:.	1|1:0,21:21:63:1|1:4157757_A_G:925,63,0:4157757	0/0:66,0:66:99:.:.:0,120,1800:.	0/0:25,0:25:63:.:.:0,63,945:.	0/0:3,0:3:9:.:.:0,9,78:.	0/0:9,0:9:24:.:.:0,24,360:.
chr03	4157760	.	A	G	466.49	PASS	AC=1;AF=0.023;AN=44;BaseQRankSum=-0.048;DP=795;ExcessHet=0;FS=3.087;InbreedingCoeff=0.1979;MLEAC=1;MLEAF=0.023;MQ=60;MQRankSum=0;QD=12.61;ReadPosRankSum=0.138;SOR=0.306	GT:AD:DP:GQ:PL	0/0:15,0:15:36:0,36,540	0/0:17,0:17:36:0,36,540	0/0:25,0:25:66:0,66,990	0/0:28,0:28:68:0,68,651	0/0:2,0:2:3:0,3,45	0/0:5,0:5:15:0,15,135	0/0:15,0:15:39:0,39,585	0/0:6,0:6:18:0,18,154	0/0:2,0:2:0:0,0,0	0/1:16,21:37:99:480,0,352	0/0:34,0:34:99:0,102,809	0/0:49,0:49:6:0,6,90	0/0:79,0:79:99:0,120,1800	0/0:114,0:114:99:0,120,1800	0/0:115,0:115:99:0,120,1800	0/0:119,0:119:99:0,120,1800	0/0:10,0:10:30:0,30,254	0/0:21,0:21:57:0,57,855	0/0:66,0:66:99:0,120,1800	0/0:24,0:24:57:0,57,855	0/0:3,0:3:9:0,9,78	0/0:9,0:9:24:0,24,360
chr03	4157763	.	A	G	31766.9	PASS	AC=37;AF=0.841;AN=44;BaseQRankSum=0.251;DP=801;ExcessHet=0.3476;FS=0;InbreedingCoeff=0.1446;MLEAC=40;MLEAF=0.909;MQ=60;MQRankSum=0;QD=26.39;ReadPosRankSum=-0.08;SOR=0.538	GT:AD:DP:GQ:PGT:PID:PL:PS	1/1:0,2:2:6:.:.:49,6,0:.	1|1:0,20:20:60:1|1:4157763_A_G:900,60,0:4157763	0/1:6,20:26:81:.:.:640,0,81:.	1/1:0,30:30:90:.:.:1186,90,0:.	0/0:2,0:2:0:.:.:0,0,0:.	1/1:0,6:6:18:.:.:258,18,0:.	0/1:7,13:20:99:.:.:319,0,150:.	1/1:0,6:6:18:.:.:171,18,0:.	0/0:2,0:2:0:.:.:0,0,0:.	1|1:0,37:37:99:1|1:4157763_A_G:1650,111,0:4157763	1/1:0,46:46:99:.:.:1611,138,0:.	1/1:0,51:51:99:.:.:1622,153,0:.	1|1:0,21:21:63:1|1:4157763_A_G:842,63,0:4157763	1|1:0,134:134:99:1|1:4157763_A_G:5995,403,0:4157763	1|1:0,116:116:99:1|1:4157763_A_G:5177,349,0:4157763	1|1:0,133:133:99:1|1:4157763_A_G:5945,400,0:4157763	0/1:5,8:13:94:.:.:151,0,94:.	1|1:0,21:21:63:1|1:4157757_A_G:925,63,0:4157757	1|1:0,70:70:99:1|1:4157763_A_G:3113,211,0:4157763	1/1:0,17:17:51:.:.:611,51,0:.	1|1:0,3:3:9:1|1:4157763_A_G:135,9,0:4157763	1|1:0,6:6:18:1|1:4157763_A_G:270,18,0:4157763
chr03	5874284	.	A	G	95.94	PASS	AC=1;AF=0.023;AN=44;BaseQRankSum=0.967;DP=3092;ExcessHet=0;FS=3.979;InbreedingCoeff=-0.0951;MLEAC=1;MLEAF=0.023;MQ=60;MQRankSum=0;QD=15.99;ReadPosRankSum=-1.834;SOR=1.414	GT:AD:DP:GQ:PL	0/0:215,0:215:99:0,120,1800	0/0:98,0:98:99:0,120,1800	0/0:378,0:378:0:0,0,3664	0/0:162,0:162:99:0,120,1800	0/0:2,0:2:6:0,6,33	0/0:35,0:35:72:0,72,1080	0/0:11,0:11:0:0,0,78	0/0:16,0:16:0:0,0,121	0/0:3,0:3:9:0,9,58	0/0:23,0:23:42:0,42,630	0/0:330,0:330:99:0,120,1800	0/0:61,0:61:99:0,120,1800	0/0:84,0:84:99:0,120,1800	0/0:308,0:308:99:0,120,1800	0/0:385,0:385:99:0,120,1800	0/0:341,0:341:99:0,120,1800	0/0:7,0:7:0:0,0,20	0/0:442,0:442:99:0,120,1800	0/0:167,0:167:99:0,120,1800	0/0:12,0:12:0:0,0,93	0/1:2,4:6:72:108,0,72	0/0:6,0:6:9:0,9,135
chr03	5874290	.	T	C	16417	PASS	AC=3;AF=0.068;AN=44;BaseQRankSum=-2.039;DP=3419;ExcessHet=0.33;FS=2.842;InbreedingCoeff=-0.0185;MLEAC=3;MLEAF=0.068;MQ=60;MQRankSum=0;QD=12.96;ReadPosRankSum=-0.618;SOR=0.438	GT:AD:DP:GQ:PL	0/0:215,0:215:99:0,120,1800	0/0:98,0:98:99:0,120,1800	0/0:385,0:385:99:0,120,1800	0/0:162,0:162:99:0,120,1800	0/0:2,0:2:6:0,6,33	0/0:41,0:41:6:0,6,90	0/0:11,0:11:9:0,9,135	0/0:17,0:17:6:0,6,90	0/0:3,0:3:9:0,9,58	0/0:26,0:26:0:0,0,0	0/0:330,0:330:99:0,120,1800	0/0:81,0:81:12:0,12,180	0/0:84,0:84:99:0,120,1800	0/1:180,187:367:99:3770,0,3746	0/1:159,307:466:99:6308,0,2743	0/1:138,296:434:99:6363,0,2323	0/0:7,0:7:3:0,3,45	0/0:442,0:442:99:0,120,1800	0/0:167,0:167:99:0,120,1800	0/0:16,0:16:3:0,3,45	0/0:5,0:5:15:0,15,159	0/0:6,0:6:6:0,6,90
chr03	5874293	.	G	A	60017	PASS	AC=7;AF=0.159;AN=44;BaseQRankSum=-2.076;DP=3389;ExcessHet=0;FS=0;InbreedingCoeff=0.5885;MLEAC=9;MLEAF=0.205;MQ=60;MQRankSum=0;QD=28.33;ReadPosRankSum=-1.345;SOR=0.289	GT:AD:DP:GQ:PGT:PID:PL:PS	0/0:215,0:215:99:.:.:0,120,1800:.	0/0:98,0:98:99:.:.:0,120,1800:.	0/0:385,0:385:99:.:.:0,120,1800:.	0/0:162,0:162:99:.:.:0,120,1800:.	0/0:2,0:2:6:.:.:0,6,33:.	0/0:42,0:42:0:.:.:0,0,0:.	0/0:10,0:10:0:.:.:0,0,0:.	0/0:18,0:18:0:.:.:0,0,0:.	0/0:3,0:3:9:.:.:0,9,58:.	0/0:26,0:26:0:.:.:0,0,0:.	0/0:330,0:330:99:.:.:0,120,1800:.	0/0:79,0:79:9:.:.:0,9,135:.	0|1:10,4:14:99:0|1:5874293_G_A:105,0,367:5874293	1/1:0,392:392:99:.:.:17306,1180,0:.	1/1:0,501:501:99:.:.:22039,1507,0:.	1|1:0,464:464:99:1|1:5874293_G_A:20601,1396,0:5874293	0/0:7,0:7:3:.:.:0,3,45:.	0/0:442,0:442:99:.:.:0,120,1800:.	0/0:167,0:167:99:.:.:0,120,1800:.	0/0:16,0:16:3:.:.:0,3,45:.	0/0:5,0:5:15:.:.:0,15,169:.	0/0:6,0:6:0:.:.:0,0,0:.
chr03	5880629	.	C	T	9393.02	PASS	AC=2;AF=0.045;AN=44;DP=2364;ExcessHet=0;FS=0;InbreedingCoeff=0.5099;MLEAC=4;MLEAF=0.091;MQ=57.86;QD=31.47;SOR=3.018	GT:AD:DP:GQ:PGT:PID:PL:PS	0/0:2,0:2:6:.:.:0,6,49:.	0/0:210,0:210:99:.:.:0,120,1800:.	0/0:270,0:270:99:.:.:0,120,1800:.	0/0:110,0:110:99:.:.:0,120,1800:.	0/0:2,0:2:6:.:.:0,6,35:.	0/0:35,0:35:0:.:.:0,0,0:.	0/0:4,0:4:0:.:.:0,0,0:.	0/0:18,0:18:0:.:.:0,0,0:.	0/0:2,0:2:6:.:.:0,6,40:.	0/0:37,0:37:0:.:.:0,0,0:.	0/0:274,0:274:99:.:.:0,120,1800:.	0/0:55,0:55:0:.:.:0,0,0:.	0/0:70,0:70:0:.:.:0,0,0:.	0/0:222,0:222:0:.:.:0,0,0:.	0/0:328,0:328:0:.:.:0,0,0:.	0/0:304,0:304:0:.:.:0,0,0:.	0/0:10,0:10:0:.:.:0,0,0:.	0/0:151,0:151:99:.:.:0,120,1800:.	1|1:0,209:209:99:1|1:5880530_AAT_A:9405,629,0:5880530	0/0:17,0:17:0:.:.:0,0,0:.	0/0:14,0:14:0:.:.:0,0,0:.	0/0:19,0:19:0:.:.:0,0,0:.
chr03	5880630	.	A	G	2050.76	PASS	AC=1;AF=0.023;AN=44;BaseQRankSum=6.9;DP=2367;ExcessHet=0;FS=17.219;InbreedingCoeff=0.3989;MLEAC=2;MLEAF=0.045;MQ=57.88;MQRankSum=0.78;QD=9.81;ReadPosRankSum=0.292;SOR=0.158	GT:AD:DP:GQ:PGT:PID:PL:PS	0/0:3,0:3:9:.:.:0,9,71:.	0/0:210,0:210:99:.:.:0,120,1800:.	0/0:270,0:270:99:.:.:0,120,1800:.	0/0:110,0:110:99:.:.:0,120,1800:.	0/0:2,0:2:6:.:.:0,6,35:.	0/0:35,0:35:0:.:.:0,0,0:.	0/0:4,0:4:0:.:.:0,0,0:.	0/0:18,0:18:0:.:.:0,0,0:.	0/0:2,0:2:6:.:.:0,6,40:.	0/0:37,0:37:0:.:.:0,0,0:.	0/0:274,0:274:99:.:.:0,120,1800:.	0/0:55,0:55:0:.:.:0,0,0:.	0/0:70,0:70:0:.:.:0,0,0:.	0/0:222,0:222:0:.:.:0,0,0:.	0/0:328,0:328:0:.:.:0,0,0:.	0/0:304,0:304:0:.:.:0,0,0:.	0/0:10,0:10:0:.:.:0,0,0:.	0/0:151,0:151:99:.:.:0,120,1800:.	0|1:104,105:209:99:0|1:5880530_AAT_A:2057,0,1750:5880530	0/0:17,0:17:0:.:.:0,0,0:.	0/0:14,0:14:0:.:.:0,0,0:.	0/0:19,0:19:0:.:.:0,0,0:.
chr03	5880635	.	A	C	10505.3	PASS	AC=2;AF=0.045;AN=44;DP=2723;ExcessHet=0;FS=0;InbreedingCoeff=0.667;MLEAC=2;MLEAF=0.045;MQ=58.09;QD=30.82;SOR=2.697	GT:AD:DP:GQ:PGT:PID:PL:PS	0/0:10,0:10:30:.:.:0,30,232:.	0/0:372,0:372:99:.:.:0,120,1800:.	0/0:270,0:270:99:.:.:0,120,1800:.	0/0:110,0:110:99:.:.:0,120,1800:.	0/0:2,0:2:6:.:.:0,6,35:.	0/0:40,0:40:90:.:.:0,90,1183:.	0/0:4,0:4:9:.:.:0,9,135:.	0/0:19,0:19:51:.:.:0,51,765:.	0/0:2,0:2:6:.:.:0,6,40:.	0/0:39,0:39:99:.:.:0,108,1620:.	0/0:274,0:274:99:.:.:0,120,1800:.	0/0:58,0:58:99:.:.:0,120,1800:.	0/0:77,0:77:0:.:.:0,0,0:.	0/0:256,0:256:0:.:.:0,0,0:.	0/0:381,0:381:0:.:.:0,0,0:.	0/0:356,0:356:0:.:.:0,0,0:.	0/0:11,0:11:30:.:.:0,30,450:.	0/0:151,0:151:99:.:.:0,120,1800:.	1|1:0,234:234:99:1|1:5880530_AAT_A:10530,704,0:5880530	0/0:21,0:21:60:.:.:0,60,900:.	0/0:15,0:15:42:.:.:0,42,630:.	0/0:20,0:20:60:.:.:0,60,597:.
chr03	5880763	.	A	T	568.26	PASS	AC=1;AF=0.023;AN=44;BaseQRankSum=-1.34;DP=7431;ExcessHet=0;FS=5.22;InbreedingCoeff=0.2614;MLEAC=1;MLEAF=0.023;MQ=60;MQRankSum=0;QD=12.92;ReadPosRankSum=-2.101;SOR=0.2	GT:AD:DP:GQ:PL	0/0:73,0:73:99:0,120,1800	0/0:729,0:729:99:0,120,1800	0/0:856,0:856:99:0,120,1800	0/0:527,0:527:99:0,120,1800	0/0:2,0:2:0:0,0,0	0/1:19,25:44:99:582,0,428	0/0:8,0:8:15:0,15,225	0/0:19,0:19:54:0,54,810	0/0:2,0:2:6:0,6,37	0/0:53,0:53:99:0,99,1485	0/0:776,0:776:99:0,120,1800	0/0:58,0:58:99:0,120,1800	0/0:75,0:75:99:0,120,1800	0/0:953,0:953:99:0,120,1800	0/0:1064,0:1064:99:0,120,1800	0/0:1098,0:1098:99:0,120,1800	0/0:18,0:18:51:0,51,765	0/0:583,0:583:99:0,120,1800	0/0:375,0:375:99:0,120,1800	0/0:56,0:56:99:0,120,1800	0/0:33,0:33:99:0,99,927	0/0:28,0:28:81:0,81,707
chr03	5880766	.	T	G	20971.7	PASS	AC=3;AF=0.068;AN=44;BaseQRankSum=2.56;DP=8151;ExcessHet=0.3141;FS=0;InbreedingCoeff=-0.084;MLEAC=3;MLEAF=0.068;MQ=60;MQRankSum=0;QD=5.56;ReadPosRankSum=2.25;SOR=0.725	GT:AD:DP:GQ:PL	0/0:73,0:73:99:0,120,1800	0/0:729,0:729:99:0,120,1800	0/0:856,0:856:99:0,120,1800	0/0:527,0:527:99:0,120,1800	0/0:2,0:2:6:0,6,37	0/0:43,0:43:99:0,102,1203	0/0:7,0:7:18:0,18,270	0/0:19,0:19:54:0,54,810	0/0:2,0:2:6:0,6,37	0/0:53,0:53:99:0,99,1485	0/0:776,0:776:99:0,120,1800	0/0:58,0:58:99:0,120,1800	0/0:75,0:75:99:0,120,1800	0/1:633,541:1174:99:10169,0,12380	0/1:964,342:1306:99:4578,0,20122	0/1:890,404:1294:99:6252,0,18262	0/0:18,0:18:51:0,51,765	0/0:583,0:583:99:0,120,1800	0/0:375,0:375:99:0,120,1800	0/0:56,0:56:99:0,120,1800	0/0:33,0:33:99:0,99,927	0/0:28,0:28:81:0,81,707
chr03	5880772	.	A	G	5066.99	PASS	AC=1;AF=0.023;AN=44;BaseQRankSum=-14.32;DP=7644;ExcessHet=0;FS=1.109;InbreedingCoeff=-0.0332;MLEAC=1;MLEAF=0.023;MQ=60;MQRankSum=0;QD=7.03;ReadPosRankSum=1.71;SOR=0.826	GT:AD:DP:GQ:PL	0/0:73,0:73:99:0,120,1800	0/0:729,0:729:99:0,120,1800	0/0:856,0:856:99:0,120,1800	0/0:527,0:527:99:0,120,1800	0/0:2,0:2:6:0,6,37	0/0:43,0:43:99:0,102,1203	0/0:5,0:5:15:0,15,145	0/0:20,0:20:41:0,41,577	0/0:2,0:2:6:0,6,37	0/0:53,0:53:99:0,99,1485	0/0:776,0:776:99:0,120,1800	0/0:58,0:58:99:0,120,1800	0/0:75,0:75:99:0,120,1800	0/0:1031,0:1031:99:0,120,1800	0/0:1090,0:1090:99:0,120,1800	0/0:1063,0:1063:99:0,120,1800	0/0:17,0:17:48:0,48,720	0/1:380,341:721:99:5081,0,7357	0/0:375,0:375:99:0,120,1800	0/0:56,0:56:99:0,120,1800	0/0:33,0:33:99:0,99,927	0/0:28,0:28:81:0,81,707
chr03	5880796	.	C	T	4203.16	PASS	AC=5;AF=0.114;AN=44;BaseQRankSum=-0.946;DP=7420;ExcessHet=1.1607;FS=1.276;InbreedingCoeff=-0.1546;MLEAC=5;MLEAF=0.114;MQ=60;MQRankSum=0;QD=4.36;ReadPosRankSum=0.785;SOR=0.855	GT:AD:DP:GQ:PL	0/0:73,0:73:99:0,120,1800	0/0:729,0:729:99:0,120,1800	0/1:610,241:851:99:3699,0,13307	0/0:527,0:527:99:0,120,1800	0/0:2,0:2:6:0,6,38	0/0:43,0:43:99:0,102,1203	0/0:5,0:5:0:0,0,84	0/1:13,2:15:22:22,0,370	0/0:2,0:2:6:0,6,37	0/0:34,0:34:66:0,66,990	0/0:776,0:776:99:0,120,1800	0/0:58,0:58:99:0,120,1800	0/0:75,0:75:99:0,120,1800	0/0:1031,0:1031:99:0,120,1800	0/0:1090,0:1090:99:0,120,1800	0/0:1063,0:1063:99:0,120,1800	0/1:11,4:15:66:66,0,287	0/0:526,0:526:99:0,120,1800	0/0:375,0:375:99:0,120,1800	0/1:37,16:53:99:268,0,863	0/1:21,9:30:99:180,0,573	0/0:20,0:20:42:0,42,630
chr03	6713576	.	T	C	1078.61	PASS	AC=2;AF=0.045;AN=44;DP=1235;ExcessHet=0;FS=0;InbreedingCoeff=0.7156;MLEAC=2;MLEAF=0.045;MQ=60;QD=31.74;SOR=1.136	GT:AD:DP:GQ:PGT:PID:PL:PS	0/0:43,0:43:99:.:.:0,119,951:.	0/0:208,0:208:99:.:.:0,120,1800:.	0/0:67,0:67:99:.:.:0,120,1800:.	0/0:96,0:96:99:.:.:0,120,1800:.	0/0:3,0:3:0:.:.:0,0,0:.	1|1:0,25:25:75:1|1:6713576_T_C:1105,75,0:6713576	0/0:7,0:7:21:.:.:0,21,218:.	0/0:13,0:13:36:.:.:0,36,540:.	0/0:2,0:2:6:.:.:0,6,43:.	0/0:4,0:4:12:.:.:0,12,117:.	0/0:119,0:119:99:.:.:0,120,1800:.	0/0:57,0:57:99:.:.:0,120,1800:.	0/0:8,0:8:24:.:.:0,24,175:.	0/0:129,0:129:99:.:.:0,120,1800:.	0/0:157,0:157:99:.:.:0,120,1800:.	0/0:146,0:146:99:.:.:0,120,1800:.	0/0:18,0:18:48:.:.:0,48,720:.	0/0:9,0:9:0:.:.:0,0,0:.	0/0:92,0:92:99:.:.:0,120,1800:.	0/0:21,0:21:57:.:.:0,57,855:.	0/0:8,0:8:24:.:.:0,24,231:.	0/0:2,0:2:6:.:.:0,6,49:.
chr03	7767138	.	C	T	275.86	PASS	AC=2;AF=0.045;AN=44;BaseQRankSum=2.69;DP=1301;ExcessHet=0.1022;FS=0;InbreedingCoeff=-0.0717;MLEAC=2;MLEAF=0.045;MQ=60;MQRankSum=0;QD=5.75;ReadPosRankSum=0.179;SOR=0.544	GT:AD:DP:GQ:PL	0/0:12,0:12:30:0,30,450	0/0:31,0:31:81:0,81,1215	0/0:13,0:13:36:0,36,540	0/0:11,0:11:30:0,30,450	0/0:2,0:2:6:0,6,32	0/0:104,0:104:99:0,120,1800	0/0:36,0:36:99:0,99,1485	0/0:208,0:208:99:0,120,1800	0/0:2,0:2:6:0,6,33	0/0:130,0:130:99:0,120,1800	0/0:15,0:15:42:0,42,630	0/0:183,0:183:99:0,120,1800	0/0:53,0:53:99:0,120,1800	0/1:16,8:24:99:130,0,373	0/0:11,0:11:0:0,0,165	0/1:15,9:24:99:167,0,309	0/0:159,0:159:99:0,120,1800	0/0:18,0:18:42:0,42,630	0/0:12,0:12:12:0,12,247	0/0:8,0:8:24:0,24,208	0/0:221,0:221:99:0,120,1800	0/0:21,0:21:60:0,60,540
chr03	7767139	.	C	A	418.09	PASS	AC=2;AF=0.045;AN=44;DP=1293;ExcessHet=0;FS=0;InbreedingCoeff=0.8194;MLEAC=2;MLEAF=0.045;MQ=60;QD=34.84;SOR=2.67	GT:AD:DP:GQ:PL	0/0:10,0:10:24:0,24,360	0/0:31,0:31:81:0,81,1215	0/0:13,0:13:36:0,36,540	0/0:11,0:11:30:0,30,450	0/0:2,0:2:6:0,6,32	0/0:104,0:104:99:0,120,1800	0/0:36,0:36:99:0,99,1485	0/0:208,0:208:99:0,120,1800	0/0:2,0:2:6:0,6,33	0/0:130,0:130:99:0,120,1800	0/0:15,0:15:42:0,42,630	0/0:183,0:183:99:0,120,1800	0/0:53,0:53:99:0,120,1800	0/0:23,0:23:60:0,60,900	0/0:11,0:11:30:0,30,450	0/0:21,0:21:54:0,54,810	0/0:159,0:159:99:0,120,1800	0/0:18,0:18:42:0,42,630	1/1:0,12:12:36:446,36,0	0/0:8,0:8:24:0,24,208	0/0:221,0:221:99:0,120,1800	0/0:21,0:21:60:0,60,540
chr03	7767141	.	G	T	15730.5	PASS	AC=12;AF=0.273;AN=44;BaseQRankSum=0.026;DP=2741;ExcessHet=0.6776;FS=7.82;InbreedingCoeff=0.056;MLEAC=12;MLEAF=0.273;MQ=60;MQRankSum=0;QD=6.96;ReadPosRankSum=2.15;SOR=1.227	GT:AD:DP:GQ:PGT:PID:PL:PS	0/0:10,0:10:24:.:.:0,24,360:.	0/0:31,0:31:81:.:.:0,81,1215:.	0/1:7,6:13:99:.:.:113,0,139:.	1/1:0,10:10:29:.:.:193,29,0:.	0/0:2,0:2:6:.:.:0,6,32:.	0/0:104,0:104:99:.:.:0,120,1800:.	0/1:29,9:38:99:.:.:168,0,830:.	0/1:291,205:496:99:.:.:4841,0,7446:.	0/0:2,0:2:6:.:.:0,6,33:.	0/0:130,0:130:99:.:.:0,120,1800:.	1/1:0,15:15:43:.:.:352,43,0:.	0|1:139,116:255:99:0|1:7767141_G_T:4375,0,5385:7767141	0/0:53,0:53:99:.:.:0,120,1800:.	0/0:23,0:23:60:.:.:0,60,900:.	0/0:11,0:11:24:.:.:0,24,360:.	0/0:21,0:21:54:.:.:0,54,810:.	0/1:183,87:270:99:.:.:1485,0,4105:.	0/1:10,8:18:99:.:.:151,0,198:.	0/0:12,0:12:36:.:.:0,36,294:.	0/1:5,3:8:72:.:.:72,0,108:.	0/1:896,241:1137:99:.:.:4019,0,22684:.	0/0:21,0:21:60:.:.:0,60,540:.
chr03	7767148	.	T	A	2337.99	PASS	AC=1;AF=0.023;AN=44;BaseQRankSum=1.33;DP=2448;ExcessHet=0;FS=1.733;InbreedingCoeff=-0.0321;MLEAC=1;MLEAF=0.023;MQ=60;MQRankSum=0;QD=11.13;ReadPosRankSum=-2.514;SOR=0.853	GT:AD:DP:GQ:PL	0/0:8,0:8:18:0,18,270	0/0:26,0:26:71:0,71,633	0/0:10,0:10:30:0,30,238	0/0:9,0:9:27:0,27,207	0/0:2,0:2:6:0,6,32	0/0:178,0:178:99:0,120,1800	0/0:38,0:38:99:0,99,1485	0/0:572,0:572:99:0,120,1800	0/0:2,0:2:6:0,6,33	0/1:104,106:210:99:2352,0,2225	0/0:15,0:15:33:0,33,495	0/0:252,0:252:99:0,120,1800	0/0:53,0:53:99:0,120,1800	0/0:21,0:21:60:0,60,900	0/0:9,0:9:27:0,27,225	0/0:20,0:20:54:0,54,810	0/0:240,0:240:99:0,120,1800	0/0:15,0:15:45:0,45,371	0/0:14,0:14:42:0,42,330	0/0:14,0:14:39:0,39,585	0/0:713,0:713:99:0,120,1800	0/0:23,0:23:60:0,60,900
chr03	9182302	.	A	T	16273.2	PASS	AC=5;AF=0.114;AN=44;BaseQRankSum=0.21;DP=6243;ExcessHet=1.1017;FS=0;InbreedingCoeff=-0.1557;MLEAC=5;MLEAF=0.114;MQ=60;MQRankSum=0;QD=10.66;ReadPosRankSum=0.087;SOR=0.687	GT:AD:DP:GQ:PGT:PID:PL:PS	0/0:374,0:374:99:.:.:0,120,1800:.	0/0:738,0:738:99:.:.:0,120,1800:.	0|1:611,304:915:99:0|1:9182281_T_A:10326,0,23928:9182281	0/0:167,0:167:99:.:.:0,120,1800:.	0/0:2,0:2:6:.:.:0,6,34:.	0/0:30,0:30:87:.:.:0,87,1305:.	0|1:5,6:11:99:0|1:9182281_T_A:217,0,192:9182281	0/0:10,0:10:0:.:.:0,0,183:.	0/0:2,0:2:6:.:.:0,6,37:.	0/0:15,0:15:45:.:.:0,45,409:.	0/0:216,0:216:99:.:.:0,120,1800:.	0/0:29,0:29:78:.:.:0,78,1170:.	0/0:65,0:65:99:.:.:0,120,1800:.	0/0:828,0:828:99:.:.:0,120,1800:.	0/0:823,0:823:99:.:.:0,120,1800:.	0/0:900,0:900:99:.:.:0,120,1800:.	0/0:6,0:6:15:.:.:0,15,225:.	0/0:478,0:478:99:.:.:0,120,1800:.	0/1:283,286:569:99:.:.:5345,0,5177:.	0|1:3,6:9:99:0|1:9182281_T_A:202,0,108:9182281	0|1:16,7:23:99:0|1:9182281_T_A:215,0,651:9182281	0/0:11,0:11:33:.:.:0,33,310:.
chr03	9182308	.	C	T	28377	PASS	AC=10;AF=0.227;AN=44;BaseQRankSum=-0.447;DP=6025;ExcessHet=0.1787;FS=1.846;InbreedingCoeff=0.1238;MLEAC=10;MLEAF=0.227;MQ=60;MQRankSum=0;QD=16.3;ReadPosRankSum=1.32;SOR=0.551	GT:AD:DP:GQ:PGT:PID:PL:PS	1/1:0,212:212:99:.:.:3811,598,0:.	0/0:738,0:738:99:.:.:0,120,1800:.	0|1:571,287:858:99:1|0:9182281_T_A:4827,0,17765:9182281	0/0:167,0:167:99:.:.:0,120,1800:.	0/0:2,0:2:6:.:.:0,6,34:.	0/0:30,0:30:90:.:.:0,90,829:.	0/0:11,0:11:0:.:.:0,0,266:.	0/0:10,0:10:0:.:.:0,0,260:.	0/0:2,0:2:6:.:.:0,6,37:.	0/0:15,0:15:42:.:.:0,42,630:.	0/0:216,0:216:99:.:.:0,120,1800:.	0/0:31,0:31:81:.:.:0,81,1215:.	0/1:49,19:68:99:.:.:130,0,763:.	0/0:828,0:828:99:.:.:0,120,1800:.	0/0:823,0:823:99:.:.:0,120,1800:.	0/0:900,0:900:99:.:.:0,120,1800:.	0/1:2,1:5:62:.:.:62,0,63:.	0/0:478,0:478:99:.:.:0,120,1800:.	1/1:2,556:558:99:.:.:19190,1652,0:.	0/1:6,3:9:52:.:.:52,0,243:.	0/1:16,8:24:99:.:.:183,0,512:.	0/1:3,9:12:61:.:.:223,0,61:.
chr03	9182314	.	T	C	4954	PASS	AC=1;AF=0.023;AN=44;BaseQRankSum=-7.8;DP=5628;ExcessHet=0;FS=1.107;InbreedingCoeff=-0.0333;MLEAC=1;MLEAF=0.023;MQ=60;MQRankSum=0;QD=6.87;ReadPosRankSum=1.53;SOR=0.813	GT:AD:DP:GQ:PL	0/0:175,0:175:99:0,120,1800	0/1:364,357:721:99:4968,0,6568	0/0:592,0:592:99:0,120,1800	0/0:167,0:167:99:0,120,1800	0/0:2,0:2:6:0,6,34	0/0:30,0:30:87:0,87,1305	0/0:9,0:9:27:0,27,280	0/0:11,0:11:33:0,33,343	0/0:2,0:2:6:0,6,37	0/0:14,0:14:36:0,36,540	0/0:216,0:216:99:0,120,1800	0/0:30,0:30:90:0,90,898	0/0:138,0:138:99:0,120,1800	0/0:828,0:828:99:0,120,1800	0/0:823,0:823:99:0,120,1800	0/0:900,0:900:99:0,120,1800	0/0:5,0:5:15:0,15,112	0/0:478,0:478:99:0,120,1800	0/0:429,0:429:99:0,120,1800	0/0:7,0:7:21:0,21,191	0/0:21,0:21:60:0,60,607	0/0:12,0:12:33:0,33,495
chr03	9182317	.	C	T	74	PASS	AC=1;AF=0.023;AN=44;BaseQRankSum=-2.019;DP=5468;ExcessHet=0;FS=0;InbreedingCoeff=-0.0336;MLEAC=1;MLEAF=0.023;MQ=60;MQRankSum=0;QD=5.29;ReadPosRankSum=-0.65;SOR=0.804	GT:AD:DP:GQ:PL	0/0:175,0:175:99:0,120,1800	0/0:579,0:579:99:0,120,1800	0/0:592,0:592:99:0,120,1800	0/0:167,0:167:99:0,120,1800	0/0:2,0:2:6:0,6,34	0/0:30,0:30:90:0,90,817	0/0:8,0:8:24:0,24,238	0/0:11,0:11:33:0,33,343	0/0:2,0:2:6:0,6,37	0/1:9,5:14:88:88,0,227	0/0:216,0:216:99:0,120,1800	0/0:30,0:30:90:0,90,898	0/0:138,0:138:99:0,120,1800	0/0:828,0:828:99:0,120,1800	0/0:823,0:823:99:0,120,1800	0/0:900,0:900:99:0,120,1800	0/0:5,0:5:15:0,15,112	0/0:478,0:478:99:0,120,1800	0/0:429,0:429:99:0,120,1800	0/0:7,0:7:21:0,21,191	0/0:21,0:21:60:0,60,607	0/0:12,0:12:19:0,19,309
chr03	9183777	.	A	G	77432.1	PASS	AC=34;AF=0.773;AN=44;BaseQRankSum=0.047;DP=3241;ExcessHet=0.0303;FS=0;InbreedingCoeff=0.318;MLEAC=35;MLEAF=0.795;MQ=59.89;MQRankSum=0;QD=26.62;ReadPosRankSum=1.07;SOR=0.599	GT:AD:DP:GQ:PGT:PID:PL:PS	1/1:0,41:41:99:.:.:908,121,0:.	1/1:0,355:355:99:.:.:10526,1036,0:.	0/1:201,295:496:99:.:.:7711,0,3638:.	1/1:0,251:251:99:.:.:4744,710,0:.	0/0:2,0:2:0:.:.:0,0,0:.	1|1:0,54:54:99:1|1:9183665_TGGTAATAGCACTATTGCTGTCAGTACAAAGGGTGCCTTTTGATTGGCAACTTTTATTTTTATTTTATTTCTAACAATATTTTTTGAAATCTCGTGAATGTCA_T:2393,163,0:9183665	0/1:4,12:16:84:.:.:321,0,84:.	1/1:0,12:12:36:.:.:522,36,0:.	0/0:2,0:2:6:.:.:0,6,40:.	1/1:1,26:27:40:.:.:1129,40,0:.	1/1:0,328:328:99:.:.:6535,938,0:.	1/1:0,62:62:99:.:.:2790,187,0:.	1|1:0,8:8:24:1|1:9183675_A_T:286,24,0:9183675	1/1:0,264:264:99:.:.:8237,786,0:.	1|1:0,343:343:99:1|1:9183675_A_T:14969,1032,0:9183675	1/1:0,345:345:99:.:.:9812,1030,0:.	0/1:5,7:12:99:.:.:160,0,108:.	1/1:0,213:213:99:.:.:4425,614,0:.	0/0:263,0:263:99:.:.:0,120,1800:.	1/1:0,32:32:94:.:.:1389,94,0:.	1/1:2,5:7:1:.:.:153,1,0:.	0/1:25,18:43:99:.:.:301,0,511:.
chr03	9216132	.	A	T	13848.1	PASS	AC=17;AF=0.405;AN=42;BaseQRankSum=3;DP=503;ExcessHet=0;FS=0;InbreedingCoeff=0.8015;MLEAC=19;MLEAF=0.452;MQ=59.64;MQRankSum=-0.387;QD=25.44;ReadPosRankSum=1.35;SOR=1.034	GT:AD:DP:GQ:PGT:PID:PL:PS	0/0:9,0:9:27:.:.:0,27,176:.	0/1:4,13:19:91:.:.:530,0,91:.	0/0:41,0:41:99:.:.:0,120,1283:.	0/0:25,0:25:72:.:.:0,72,630:.	0/0:2,0:2:0:.:.:0,0,0:.	1/1:0,8:8:24:.:.:272,24,0:.	0/0:9,0:9:27:.:.:0,27,267:.	0/0:6,0:6:18:.:.:0,18,181:.	0/0:2,0:2:6:.:.:0,6,40:.	1|1:0,19:19:57:1|1:9216124_G_T:855,57,0:9216124	0/0:27,0:27:78:.:.:0,78,1170:.	0/0:23,0:23:66:.:.:0,66,990:.	.|.:0,0:.:.:0|1:9215918_C_T:0,0,0:9215918	1|1:0,77:77:99:1|1:9216132_A_T:3465,232,0:9216132	1|1:0,85:85:99:1|1:9216132_A_T:3825,256,0:9216132	1|1:0,70:70:99:1|1:9216132_A_T:3150,211,0:9216132	0/0:13,0:13:33:.:.:0,33,495:.	1|1:0,12:12:36:1|1:9216132_A_T:540,36,0:9216132	1|1:0,25:25:75:1|1:9216127_C_T:1065,75,0:9216127	0/0:2,0:2:6:.:.:0,6,44:.	0/0:11,0:11:33:.:.:0,33,327:.	1|1:0,4:4:12:1|1:9216127_C_T:180,12,0:9216127
chr03	9217100	.	C	T	16733	PASS	AC=7;AF=0.159;AN=44;BaseQRankSum=6.29;DP=2791;ExcessHet=0;FS=7.209;InbreedingCoeff=0.6141;MLEAC=8;MLEAF=0.182;MQ=54.74;MQRankSum=-1.004;QD=29.93;ReadPosRankSum=-0.776;SOR=0.286	GT:AD:DP:GQ:PGT:PID:PL:PS	1|1:0,29:29:86:1|1:9217100_C_T:723,86,0:9217100	0/1:104,104:208:99:.:.:3049,0,1184:.	0/0:253,0:253:99:.:.:0,120,1800:.	0/0:166,0:166:99:.:.:0,120,1800:.	0/0:2,0:2:6:.:.:0,6,35:.	0/0:19,0:19:6:.:.:0,6,90:.	0/0:16,0:16:12:.:.:0,12,180:.	0/0:17,0:17:6:.:.:0,6,90:.	0/0:5,0:5:15:.:.:0,15,101:.	1/1:0,36:36:99:.:.:1513,106,0:.	0/0:260,0:260:99:.:.:0,120,1800:.	0/0:20,0:20:0:.:.:0,0,0:.	0/0:11,0:11:33:.:.:0,33,238:.	0/0:416,0:416:99:.:.:0,120,1800:.	0/0:436,0:436:99:.:.:0,120,1800:.	0/0:399,0:399:99:.:.:0,120,1800:.	0/0:2,0:2:0:.:.:0,0,0:.	1|1:1,285:286:99:1|1:9217100_C_T:11489,827,0:9217100	0/0:173,0:173:99:.:.:0,120,1800:.	0/0:3,0:3:0:.:.:0,0,0:.	0/0:13,0:13:3:.:.:0,3,45:.	0/0:8,0:8:6:.:.:0,6,90:.
chr03	9217104	.	T	C	1269.05	PASS	AC=1;AF=0.023;AN=44;BaseQRankSum=7.2;DP=2797;ExcessHet=0;FS=3.149;InbreedingCoeff=0.2628;MLEAC=1;MLEAF=0.023;MQ=60;MQRankSum=0;QD=4.75;ReadPosRankSum=-1.459;SOR=0.908	GT:AD:DP:GQ:PL	0/0:29,0:29:63:0,63,561	0/0:204,0:204:99:0,120,1800	0/1:191,76:267:99:1282,0,5675	0/0:166,0:166:99:0,120,1800	0/0:2,0:2:6:0,6,35	0/0:22,0:22:21:0,21,315	0/0:16,0:16:15:0,15,225	0/0:17,0:17:9:0,9,135	0/0:5,0:5:15:0,15,101	0/0:37,0:37:21:0,21,315	0/0:260,0:260:99:0,120,1800	0/0:20,0:20:0:0,0,0	0/0:13,0:13:39:0,39,284	0/0:416,0:416:99:0,120,1800	0/0:436,0:436:99:0,120,1800	0/0:399,0:399:99:0,120,1800	0/0:4,0:4:6:0,6,90	0/0:278,0:278:99:0,120,1800	0/0:173,0:173:99:0,120,1800	0/0:3,0:3:0:0,0,0	0/0:13,0:13:3:0,3,45	0/0:9,0:9:9:0,9,135
chr03	9217106	.	T	C	44400.5	PASS	AC=27;AF=0.614;AN=44;BaseQRankSum=-1.038;DP=2905;ExcessHet=0.2736;FS=0;InbreedingCoeff=0.2;MLEAC=30;MLEAF=0.682;MQ=56.17;MQRankSum=0;QD=16.02;ReadPosRankSum=0.189;SOR=0.733	GT:AD:DP:GQ:PGT:PID:PL:PS	1|1:0,29:29:86:1|1:9217100_C_T:723,86,0:9217100	1/1:0,216:216:99:.:.:8191,644,0:.	0/1:179,86:265:99:.:.:1293,0,5283:.	1/1:0,171:171:99:.:.:3097,480,0:.	0/0:2,0:2:0:.:.:0,0,0:.	1/1:0,22:22:66:.:.:638,66,0:.	0/1:14,2:16:13:.:.:13,0,381:.	0/1:16,4:20:56:.:.:56,0,428:.	0/0:5,0:5:15:.:.:0,15,101:.	0/0:37,0:37:21:.:.:0,21,315:.	1/1:0,255:255:99:.:.:4124,703,0:.	1/1:0,20:20:60:.:.:599,60,0:.	1/1:0,13:13:35:.:.:177,35,0:.	0/1:292,126:418:99:.:.:4003,0,6317:.	0/1:218,226:444:99:.:.:3225,0,7215:.	0/1:224,177:401:99:.:.:2787,0,6608:.	0/0:4,0:4:6:.:.:0,6,90:.	1|1:1,285:286:99:1|1:9217100_C_T:11500,827,0:9217100	1/1:0,174:174:99:.:.:3558,501,0:.	0/0:3,0:3:0:.:.:0,0,0:.	0/1:10,3:13:85:.:.:85,0,370:.	1/1:0,9:9:27:.:.:271,27,0:.
chr03	9217118	.	A	G	24406.3	PASS	AC=12;AF=0.273;AN=44;BaseQRankSum=-4.138;DP=2872;ExcessHet=0.0051;FS=9.061;InbreedingCoeff=0.481;MLEAC=13;MLEAF=0.295;MQ=55.5;MQRankSum=7.71;QD=13.32;ReadPosRankSum=-0.593;SOR=0.315	GT:AD:DP:GQ:PL	0/0:146,0:146:99:0,120,1800	0/1:99,112:211:99:2362,0,1767	0/0:239,0:239:99:0,120,1800	0/0:156,0:156:99:0,120,1800	0/0:2,0:2:0:0,0,0	1/1:0,28:28:84:821,84,0	0/0:17,0:17:21:0,21,315	0/0:17,0:17:9:0,9,135	0/0:5,0:5:12:0,12,180	1/1:0,51:51:99:1434,153,0	0/0:195,0:195:99:0,120,1800	0/0:24,0:24:27:0,27,405	1/1:0,15:15:41:228,41,0	0/1:128,286:414:99:5971,0,4397	0/1:231,220:451:99:3690,0,4527	0/1:165,229:394:99:4338,0,5753	0/0:4,0:4:12:0,12,109	1/1:1,267:268:99:5603,725,0	0/0:147,0:147:99:0,120,1800	0/0:3,0:3:0:0,0,0	0/0:18,0:18:51:0,51,765	0/0:8,0:8:9:0,9,135
chr03	9217852	.	T	C	12660	PASS	AC=2;AF=0.045;AN=44;DP=7868;ExcessHet=0;FS=0;InbreedingCoeff=0.8434;MLEAC=2;MLEAF=0.045;MQ=48.56;QD=20.82;SOR=0.761	GT:AD:DP:GQ:PL	0/0:6,0:6:18:0,18,140	0/0:772,0:772:99:0,120,1800	0/0:785,0:785:99:0,120,1800	0/0:552,0:552:99:0,120,1800	0/0:3,0:3:9:0,9,56	0/0:20,0:20:57:0,57,855	0/0:10,0:10:30:0,30,323	0/0:12,0:12:36:0,36,374	0/0:2,0:2:6:0,6,41	0/0:40,0:40:99:0,102,1178	0/0:854,0:854:99:0,120,1800	0/0:36,0:36:96:0,96,1440	0/0:14,0:14:27:0,27,405	0/0:1289,0:1289:99:0,120,1800	0/0:1096,0:1096:99:0,120,1800	0/0:1140,0:1140:99:0,120,1800	0/0:8,0:8:18:0,18,270	1/1:0,608:608:99:12688,1754,0	0/0:530,0:530:99:0,120,1800	0/0:10,0:10:30:0,30,284	0/0:28,0:28:81:0,81,842	0/0:30,0:30:81:0,81,1215
chr03	10002598	.	C	T	429	PASS	AC=1;AF=0.023;AN=44;BaseQRankSum=-1.088;DP=1682;ExcessHet=0;FS=10.089;InbreedingCoeff=-0.0339;MLEAC=1;MLEAF=0.023;MQ=60;MQRankSum=0;QD=15.32;ReadPosRankSum=-1.226;SOR=0.058	GT:AD:DP:GQ:PL	0/0:53,0:53:99:0,120,1800	0/0:176,0:176:99:0,120,1800	0/0:138,0:138:99:0,120,1800	0/0:72,0:72:99:0,120,1800	0/0:2,0:2:6:0,6,35	0/1:10,18:28:99:443,0,243	0/0:4,0:4:12:0,12,133	0/0:170,0:170:99:0,120,1800	0/0:2,0:2:6:0,6,41	0/0:38,0:38:99:0,99,1485	0/0:86,0:86:99:0,120,1800	0/0:90,0:90:99:0,120,1800	0/0:63,0:63:99:0,120,1800	0/0:183,0:183:99:0,120,1800	0/0:136,0:136:99:0,120,1800	0/0:152,0:152:99:0,120,1800	0/0:61,0:61:99:0,120,1800	0/0:48,0:48:99:0,117,1159	0/0:122,0:122:99:0,120,1800	0/0:11,0:11:33:0,33,304	0/0:33,0:33:99:0,99,1069	0/0:14,0:14:42:0,42,372
chr03	10002601	.	G	A	1484.98	PASS	AC=1;AF=0.023;AN=44;BaseQRankSum=-1.358;DP=1748;ExcessHet=0;FS=1.193;InbreedingCoeff=-0.0327;MLEAC=1;MLEAF=0.023;MQ=60;MQRankSum=0;QD=8.44;ReadPosRankSum=0.25;SOR=0.566	GT:AD:DP:GQ:PL	0/0:53,0:53:99:0,120,1800	0/0:176,0:176:99:0,120,1800	0/0:138,0:138:99:0,120,1800	0/0:72,0:72:99:0,120,1800	0/0:2,0:2:6:0,6,35	0/0:28,0:28:84:0,84,796	0/0:7,0:7:21:0,21,224	0/0:170,0:170:99:0,120,1800	0/0:2,0:2:6:0,6,41	0/0:38,0:38:99:0,99,1485	0/0:86,0:86:99:0,120,1800	0/0:90,0:90:99:0,120,1800	0/0:63,0:63:99:0,120,1800	0/0:183,0:183:99:0,120,1800	0/0:136,0:136:99:0,120,1800	0/0:152,0:152:99:0,120,1800	0/0:61,0:61:99:0,120,1800	0/0:48,0:48:99:0,117,1159	0/1:95,81:176:99:1499,0,1878	0/0:12,0:12:33:0,33,495	0/0:33,0:33:99:0,99,1069	0/0:14,0:14:42:0,42,372
chr03	10002613	.	C	G	18483.3	PASS	AC=11;AF=0.25;AN=44;BaseQRankSum=-0.163;DP=2135;ExcessHet=0.3671;FS=5.989;InbreedingCoeff=0.1238;MLEAC=11;MLEAF=0.25;MQ=60;MQRankSum=0;QD=16.56;ReadPosRankSum=-0.647;SOR=0.683	GT:AD:DP:GQ:PGT:PID:PL:PS	0/0:53,0:53:99:.:.:0,120,1800:.	0|1:142,137:279:99:0|1:10002610_G_A:5075,0,5497:10002610	0|1:157,42:199:99:0|1:10002610_G_A:1291,0,6466:10002610	1|1:0,95:95:99:1|1:10002610_G_A:4060,286,0:10002610	0/0:2,0:2:6:.:.:0,6,35:.	0/0:34,0:34:99:.:.:0,102,958:.	0|1:6,2:8:66:0|1:10002610_G_A:66,0,246:10002610	0|1:200,56:256:99:0|1:10002610_G_A:1742,0,8212:10002610	0/0:2,0:2:6:.:.:0,6,41:.	0/0:42,0:42:99:.:.:0,114,1710:.	1|1:0,113:113:99:1|1:10002610_G_A:4910,340,0:10002610	0/0:90,0:90:99:.:.:0,120,1800:.	0/0:63,0:63:99:.:.:0,120,1800:.	0/0:183,0:183:99:.:.:0,120,1800:.	0/0:136,0:136:99:.:.:0,120,1800:.	0/0:152,0:152:99:.:.:0,120,1800:.	0|1:81,12:93:99:0|1:10002610_G_A:251,0,3268:10002610	0/0:65,0:65:99:.:.:0,120,1800:.	0/0:181,0:181:99:.:.:0,120,1800:.	0|1:4,5:9:99:0|1:10002610_G_A:198,0,153:10002610	0|1:39,25:64:99:0|1:10002610_G_A:932,0,1562:10002610	0/0:16,0:16:48:.:.:0,48,437:.
chr03	10002619	.	C	T	1830.98	PASS	AC=1;AF=0.023;AN=44;BaseQRankSum=4.69;DP=2260;ExcessHet=0;FS=0.511;InbreedingCoeff=-0.0326;MLEAC=1;MLEAF=0.023;MQ=60;MQRankSum=0;QD=8.89;ReadPosRankSum=-0.393;SOR=0.638	GT:AD:DP:GQ:PL	0/0:53,0:53:99:0,120,1800	0/0:282,0:282:99:0,120,1800	0/0:201,0:201:99:0,120,1800	0/0:90,0:90:99:0,120,1800	0/0:2,0:2:6:0,6,36	0/0:57,0:57:99:0,120,1800	0/0:10,0:10:30:0,30,331	0/0:254,0:254:99:0,120,1800	0/0:2,0:2:6:0,6,41	0/0:45,0:45:99:0,120,1800	0/0:115,0:115:99:0,120,1800	0/0:90,0:90:99:0,120,1800	0/0:16,0:16:45:0,45,675	0/0:225,0:225:99:0,120,1800	0/0:164,0:164:99:0,120,1800	0/0:196,0:196:99:0,120,1800	0/0:93,0:93:99:0,120,1800	0/0:62,0:62:99:0,120,1800	0/1:110,96:206:99:1845,0,2048	0/0:11,0:11:33:0,33,310	0/0:63,0:63:99:0,120,1800	0/0:22,0:22:66:0,66,577
chr03	10002622	.	A	G	14046.7	PASS	AC=3;AF=0.068;AN=44;BaseQRankSum=-1.923;DP=2281;ExcessHet=0;FS=0.579;InbreedingCoeff=0.5534;MLEAC=3;MLEAF=0.068;MQ=60;MQRankSum=0;QD=28.09;ReadPosRankSum=0.266;SOR=0.773	GT:AD:DP:GQ:PGT:PID:PL:PS	0/0:53,0:53:99:.:.:0,120,1800:.	0|1:145,147:292:99:0|1:10002622_A_G:5526,0,5538:10002622	0/0:201,0:201:99:.:.:0,120,1800:.	0/0:90,0:90:99:.:.:0,120,1800:.	0/0:2,0:2:6:.:.:0,6,36:.	0/0:57,0:57:99:.:.:0,120,1800:.	0/0:11,0:11:33:.:.:0,33,342:.	0/0:254,0:254:99:.:.:0,120,1800:.	0/0:2,0:2:6:.:.:0,6,41:.	0/0:45,0:45:99:.:.:0,120,1800:.	0/0:115,0:115:99:.:.:0,120,1800:.	0/0:90,0:90:99:.:.:0,120,1800:.	0/0:19,0:19:57:.:.:0,57,432:.	0/0:225,0:225:99:.:.:0,120,1800:.	0/0:164,0:164:99:.:.:0,120,1800:.	0/0:196,0:196:99:.:.:0,120,1800:.	0/0:93,0:93:99:.:.:0,120,1800:.	0/0:62,0:62:99:.:.:0,120,1800:.	1|1:0,208:208:99:1|1:10002616_T_G:8554,624,0:10002616	0/0:12,0:12:36:.:.:0,36,337:.	0/0:63,0:63:99:.:.:0,120,1800:.	0/0:26,0:26:78:.:.:0,78,688:.
chr03	10002623	.	C	A	803.98	PASS	AC=1;AF=0.023;AN=44;BaseQRankSum=-0.141;DP=2286;ExcessHet=0;FS=2.073;InbreedingCoeff=-0.0325;MLEAC=1;MLEAF=0.023;MQ=60;MQRankSum=0;QD=12.56;ReadPosRankSum=0.626;SOR=0.997	GT:AD:DP:GQ:PL	0/0:53,0:53:99:0,120,1800	0/0:289,0:289:99:0,120,1800	0/0:201,0:201:99:0,120,1800	0/0:90,0:90:99:0,120,1800	0/0:2,0:2:6:0,6,36	0/1:34,30:64:99:818,0,781	0/0:11,0:11:33:0,33,342	0/0:254,0:254:99:0,120,1800	0/0:2,0:2:6:0,6,41	0/0:45,0:45:99:0,120,1800	0/0:115,0:115:99:0,120,1800	0/0:90,0:90:99:0,120,1800	0/0:19,0:19:57:0,57,432	0/0:225,0:225:99:0,120,1800	0/0:164,0:164:99:0,120,1800	0/0:196,0:196:99:0,120,1800	0/0:93,0:93:99:0,120,1800	0/0:62,0:62:99:0,120,1800	0/0:206,0:206:99:0,120,1800	0/0:12,0:12:36:0,36,337	0/0:63,0:63:99:0,120,1800	0/0:27,0:27:81:0,81,730
chr03	10002631	.	C	A	13603.5	PASS	AC=12;AF=0.273;AN=44;BaseQRankSum=-1.101;DP=2271;ExcessHet=0.0774;FS=5.947;InbreedingCoeff=0.271;MLEAC=12;MLEAF=0.273;MQ=60;MQRankSum=0;QD=14.19;ReadPosRankSum=-0.349;SOR=0.491	GT:AD:DP:GQ:PGT:PID:PL:PS	0/0:44,0:44:99:.:.:0,120,1800:.	0/0:170,0:170:99:.:.:0,120,1800:.	0|1:172,46:218:99:0|1:10002610_G_A:1373,0,7033:10002610	1/1:0,92:92:99:.:.:2522,275,0:.	0/0:2,0:2:6:.:.:0,6,36:.	0/0:65,0:65:99:.:.:0,120,1800:.	0|1:9,3:12:99:0|1:10002628_G_A:99,0,356:10002628	0/1:201,67:268:99:.:.:2174,0,8174:.	0/0:2,0:2:3:.:.:0,3,45:.	0/0:50,0:50:99:.:.:0,120,1800:.	1/1:0,122:122:99:.:.:2961,363,0:.	0/0:90,0:90:99:.:.:0,120,1800:.	0/0:19,0:19:48:.:.:0,48,720:.	0/0:246,0:246:99:.:.:0,120,1800:.	0/0:182,0:182:99:.:.:0,120,1800:.	0/0:199,0:199:99:.:.:0,120,1800:.	0/1:84,18:102:99:.:.:475,0,3343:.	1|1:0,63:63:99:1|1:10002631_C_A:2815,190,0:10002631	0/0:206,0:206:99:.:.:0,120,1800:.	0|1:6,7:13:99:0|1:10002628_G_A:276,0,231:10002628	0|1:43,26:69:99:0|1:10002628_G_A:952,0,1721:10002628	0/0:28,0:28:84:.:.:0,84,762:.
chr03	10002637	.	C	T	914.34	PASS	AC=1;AF=0.023;AN=44;BaseQRankSum=-0.225;DP=2186;ExcessHet=0;FS=1.913;InbreedingCoeff=0.2456;MLEAC=1;MLEAF=0.023;MQ=60;MQRankSum=0;QD=12.53;ReadPosRankSum=-0.994;SOR=0.502	GT:AD:DP:GQ:PL	0/0:44,0:44:99:0,120,1800	0/0:170,0:170:99:0,120,1800	0/0:185,0:185:99:0,120,1800	0/0:77,0:77:99:0,120,1800	0/0:2,0:2:0:0,0,0	0/1:33,40:73:99:928,0,751	0/0:14,0:14:42:0,42,431	0/0:267,0:267:99:0,120,1800	0/0:2,0:2:3:0,3,45	0/0:50,0:50:99:0,120,1800	0/0:103,0:103:99:0,120,1800	0/0:90,0:90:99:0,120,1800	0/0:19,0:19:48:0,48,720	0/0:246,0:246:99:0,120,1800	0/0:182,0:182:99:0,120,1800	0/0:199,0:199:99:0,120,1800	0/0:89,0:89:99:0,120,1800	0/0:57,0:57:99:0,120,1800	0/0:206,0:206:99:0,120,1800	0/0:14,0:14:42:0,42,393	0/0:68,0:68:99:0,120,1800	0/0:28,0:28:84:0,84,762
chr03	10675538	.	G	A	3020.47	PASS	AC=7;AF=0.159;AN=44;BaseQRankSum=-0.637;DP=572;ExcessHet=0.2785;FS=17.775;InbreedingCoeff=0.152;MLEAC=7;MLEAF=0.159;MQ=60;MQRankSum=0;QD=24.16;ReadPosRankSum=-0.371;SOR=0.13	GT:AD:DP:GQ:PGT:PID:PL:PS	0/0:40,0:40:99:.:.:0,103,872:.	0/0:67,0:67:99:.:.:0,120,1800:.	0|1:3,33:36:27:0|1:10675538_G_A:1361,0,27:10675538	0/0:24,0:24:72:.:.:0,72,595:.	0/0:2,0:2:6:.:.:0,6,36:.	0/0:11,0:11:33:.:.:0,33,297:.	0|1:4,6:10:99:0|1:10675538_G_A:240,0,148:10675538	0|1:20,12:32:99:0|1:10675538_G_A:413,0,406:10675538	0/0:4,0:4:12:.:.:0,12,82:.	0/0:7,0:7:21:.:.:0,21,185:.	0/0:36,0:36:99:.:.:0,108,855:.	1|1:0,16:16:48:1|1:10675538_G_A:720,48,0:10675538	0/0:108,0:108:99:.:.:0,120,1800:.	0/0:24,0:24:69:.:.:0,69,1035:.	0/0:21,0:21:60:.:.:0,60,521:.	0/0:14,0:14:42:.:.:0,42,366:.	0/1:14,5:19:72:.:.:72,0,352:.	0/0:34,0:34:99:.:.:0,99,1485:.	0/0:38,0:38:99:.:.:0,111,940:.	0/0:13,0:13:0:.:.:0,0,0:.	0|1:5,7:12:81:0|1:10675538_G_A:253,0,81:10675538	0/0:2,0:2:6:.:.:0,6,52:.
chr03	10675541	.	T	C	11934.8	PASS	AC=22;AF=0.5;AN=44;BaseQRankSum=2.43;DP=545;ExcessHet=1.1622;FS=37.833;InbreedingCoeff=0.2359;MLEAC=33;MLEAF=0.75;MQ=59.88;MQRankSum=0;QD=34.33;ReadPosRankSum=1.1;SOR=0.037	GT:AD:DP:GQ:PGT:PID:PL:PS	0/0:44,0:44:0:.:.:0,0,0:.	1/1:0,46:46:99:.:.:1134,138,0:.	0|1:3,33:36:27:0|1:10675538_G_A:1361,0,27:10675538	0/0:26,0:26:0:.:.:0,0,0:.	0/0:2,0:2:0:.:.:0,0,0:.	0/0:11,0:11:0:.:.:0,0,0:.	0|1:4,6:10:99:0|1:10675538_G_A:240,0,148:10675538	0|1:19,12:31:99:0|1:10675538_G_A:416,0,399:10675538	0/0:4,0:4:0:.:.:0,0,0:.	0/0:7,0:7:0:.:.:0,0,0:.	1|1:0,35:35:99:1|1:10675541_T_C:1531,105,0:10675541	1|1:0,16:16:48:1|1:10675538_G_A:720,48,0:10675538	0/0:108,0:108:0:.:.:0,0,0:.	1|1:0,24:24:72:1|1:10675541_T_C:1080,72,0:10675541	1|1:0,23:23:69:1|1:10675541_T_C:973,69,0:10675541	1|1:0,14:14:42:1|1:10675541_T_C:630,42,0:10675541	1/1:0,19:19:57:.:.:855,57,0:.	1|1:0,33:33:99:1|1:10675541_T_C:1485,99,0:10675541	1|1:0,25:25:75:1|1:10675541_T_C:1125,75,0:10675541	0/0:12,0:12:0:.:.:0,0,0:.	0|1:4,7:11:43:0|1:10675538_G_A:256,0,43:10675538	0/0:2,0:2:0:.:.:0,0,0:.
chr03	10675550	.	G	A	575.22	PASS	AC=3;AF=0.068;AN=44;BaseQRankSum=0.252;DP=576;ExcessHet=0.33;FS=0;InbreedingCoeff=0.0027;MLEAC=3;MLEAF=0.068;MQ=59.52;MQRankSum=0;QD=9.28;ReadPosRankSum=-0.732;SOR=0.642	GT:AD:DP:GQ:PGT:PID:PL:PS	0/0:42,0:42:99:.:.:0,113,946:.	0/0:44,0:44:99:.:.:0,120,1800:.	0/0:36,0:36:99:.:.:0,99,1485:.	0/0:22,0:22:66:.:.:0,66,523:.	0/0:2,0:2:6:.:.:0,6,36:.	0/0:11,0:11:33:.:.:0,33,297:.	0/0:14,0:14:39:.:.:0,39,585:.	0/0:51,0:51:5:.:.:0,5,1418:.	0/0:4,0:4:12:.:.:0,12,84:.	0/0:7,0:7:0:.:.:0,0,0:.	0/0:33,0:33:99:.:.:0,99,788:.	0/0:7,0:7:3:.:.:0,3,45:.	0/0:108,0:108:99:.:.:0,120,1800:.	0/1:12,14:26:99:.:.:532,0,406:.	0|1:17,5:22:59:0|1:10675541_T_C:59,0,340:10675541	0|1:12,2:14:8:0|1:10675541_T_C:8,0,235:10675541	0/0:54,0:54:99:.:.:0,120,1800:.	0/0:35,0:35:99:.:.:0,99,1485:.	0/0:25,0:25:75:.:.:0,75,614:.	0/0:13,0:13:39:.:.:0,39,342:.	0/0:4,0:4:3:.:.:0,3,45:.	0/0:2,0:2:3:.:.:0,3,45:.
chr03	11465086	.	T	C	6055.83	PASS	AC=3;AF=0.068;AN=44;BaseQRankSum=2.04;DP=6227;ExcessHet=0.3141;FS=1.244;InbreedingCoeff=-0.0866;MLEAC=3;MLEAF=0.068;MQ=60;MQRankSum=0;QD=10.21;ReadPosRankSum=1.36;SOR=0.778	GT:AD:DP:GQ:PGT:PID:PL:PS	0/0:41,0:41:99:.:.:0,120,1800:.	0/0:625,0:625:99:.:.:0,120,1800:.	0|1:372,151:523:99:0|1:11465086_T_C:4947,0,14739:11465086	0/0:433,0:433:99:.:.:0,120,1800:.	0/0:2,0:2:6:.:.:0,6,36:.	0/0:234,0:234:99:.:.:0,120,1800:.	0|1:15,6:21:99:0|1:11465086_T_C:207,0,612:11465086	0/0:33,0:33:99:.:.:0,99,1073:.	0/0:2,0:2:6:.:.:0,6,39:.	0/0:114,0:114:99:.:.:0,120,1800:.	0/0:663,0:663:99:.:.:0,120,1800:.	0/0:172,0:172:99:.:.:0,120,1800:.	0/0:12,0:12:36:.:.:0,36,267:.	0/0:677,0:677:99:.:.:0,120,1800:.	0/0:839,0:839:99:.:.:0,120,1800:.	0/0:727,0:727:99:.:.:0,120,1800:.	0/0:87,0:87:99:.:.:0,120,1800:.	0/0:509,0:509:99:.:.:0,120,1800:.	0/0:406,0:406:99:.:.:0,120,1800:.	0|1:24,25:49:99:0|1:11465086_T_C:929,0,921:11465086	0/0:40,0:40:99:.:.:0,120,1192:.	0/0:3,0:3:9:.:.:0,9,78:.
chr03	11465087	.	C	T	9065.93	PASS	AC=7;AF=0.159;AN=44;BaseQRankSum=-2.209;DP=6292;ExcessHet=2.4439;FS=0.561;InbreedingCoeff=-0.2058;MLEAC=7;MLEAF=0.159;MQ=60;MQRankSum=0;QD=9.28;ReadPosRankSum=1.29;SOR=0.664	GT:AD:DP:GQ:PGT:PID:PL:PS	0/0:41,0:41:99:.:.:0,120,1800:.	0/0:625,0:625:99:.:.:0,120,1800:.	0|1:371,151:522:99:0|1:11465086_T_C:4950,0,14697:11465086	0/0:433,0:433:99:.:.:0,120,1800:.	0/0:2,0:2:6:.:.:0,6,36:.	0/0:234,0:234:99:.:.:0,120,1800:.	0|1:15,6:21:99:0|1:11465086_T_C:207,0,612:11465086	0/1:18,25:43:99:.:.:648,0,492:.	0/0:2,0:2:6:.:.:0,6,39:.	0/0:114,0:114:99:.:.:0,120,1800:.	0/0:663,0:663:99:.:.:0,120,1800:.	0/1:131,73:204:99:.:.:1521,0,3334:.	0/0:12,0:12:36:.:.:0,36,267:.	0/0:677,0:677:99:.:.:0,120,1800:.	0/0:839,0:839:99:.:.:0,120,1800:.	0/0:727,0:727:99:.:.:0,120,1800:.	0|1:77,17:94:99:0|1:11465038_T_C:333,0,2881:11465038	0/0:509,0:509:99:.:.:0,120,1800:.	0/0:406,0:406:99:.:.:0,120,1800:.	0|1:24,25:49:99:0|1:11465086_T_C:929,0,921:11465086	0/1:23,21:44:99:.:.:513,0,599:.	0/0:3,0:3:9:.:.:0,9,78:.
chr03	11465088	.	A	T	13894.8	PASS	AC=3;AF=0.068;AN=44;BaseQRankSum=2.15;DP=6560;ExcessHet=0.3141;FS=1.924;InbreedingCoeff=-0.0866;MLEAC=3;MLEAF=0.068;MQ=59.63;MQRankSum=3.59;QD=5.89;ReadPosRankSum=1.06;SOR=0.553	GT:AD:DP:GQ:PL	0/0:41,0:41:99:0,120,1800	0/0:625,0:625:99:0,120,1800	0/0:618,0:618:99:0,120,1800	0/0:433,0:433:99:0,120,1800	0/0:2,0:2:6:0,6,36	0/0:234,0:234:99:0,120,1800	0/0:22,0:22:63:0,63,945	0/0:67,0:67:99:0,120,1800	0/0:2,0:2:6:0,6,39	0/0:114,0:114:99:0,120,1800	0/0:663,0:663:99:0,120,1800	0/0:196,0:196:99:0,120,1800	0/0:12,0:12:36:0,36,267	0/1:388,339:727:99:6486,0,8595	0/1:648,223:871:99:2970,0,17308	0/1:501,261:764:99:4466,0,10994	0/0:90,0:90:99:0,120,1800	0/0:509,0:509:99:0,120,1800	0/0:406,0:406:99:0,120,1800	0/0:37,0:37:99:0,99,1225	0/0:54,0:54:99:0,120,1800	0/0:3,0:3:9:0,9,78
chr03	11465095	.	C	A	6395.2	PASS	AC=2;AF=0.045;AN=44;BaseQRankSum=-5.436;DP=6784;ExcessHet=0.1022;FS=2.485;InbreedingCoeff=-0.0603;MLEAC=2;MLEAF=0.045;MQ=57.41;MQRankSum=-6.163;QD=5.12;ReadPosRankSum=1.88;SOR=0.97	GT:AD:DP:GQ:PGT:PID:PL:PS	0/0:41,0:41:99:.:.:0,120,1800:.	0/0:625,0:625:99:.:.:0,120,1800:.	0/0:618,0:618:99:.:.:0,120,1800:.	0|1:445,51:496:99:0|1:11465095_C_A:780,0,18533:11465095	0/0:2,0:2:6:.:.:0,6,36:.	0/0:234,0:234:99:.:.:0,120,1800:.	0/0:19,0:19:51:.:.:0,51,765:.	0/0:67,0:67:99:.:.:0,120,1800:.	0/0:2,0:2:6:.:.:0,6,39:.	0/0:114,0:114:99:.:.:0,120,1800:.	0|1:576,178:754:99:0|1:11465025_A_G:5637,0,23501:11465025	0/0:196,0:196:99:.:.:0,120,1800:.	0/0:15,0:15:45:.:.:0,45,353:.	0/0:732,0:732:99:.:.:0,120,1800:.	0/0:871,0:871:99:.:.:0,120,1800:.	0/0:760,0:760:99:.:.:0,120,1800:.	0/0:90,0:90:99:.:.:0,120,1800:.	0/0:552,0:552:99:.:.:0,120,1800:.	0/0:406,0:406:99:.:.:0,120,1800:.	0/0:37,0:37:99:.:.:0,99,1225:.	0/0:54,0:54:99:.:.:0,120,1800:.	0/0:3,0:3:9:.:.:0,9,78:.
chr03	11465096	.	A	T	6373.2	PASS	AC=2;AF=0.045;AN=44;BaseQRankSum=4.37;DP=6796;ExcessHet=0.1022;FS=4.538;InbreedingCoeff=-0.0603;MLEAC=2;MLEAF=0.045;MQ=57.41;MQRankSum=-6.9;QD=5.07;ReadPosRankSum=1.63;SOR=1.119	GT:AD:DP:GQ:PGT:PID:PL:PS	0/0:41,0:41:99:.:.:0,120,1800:.	0/0:625,0:625:99:.:.:0,120,1800:.	0/0:618,0:618:99:.:.:0,120,1800:.	0|1:447,51:510:99:0|1:11465095_C_A:773,0,18617:11465095	0/0:2,0:2:6:.:.:0,6,36:.	0/0:234,0:234:99:.:.:0,120,1800:.	0/0:19,0:19:51:.:.:0,51,765:.	0/0:67,0:67:99:.:.:0,120,1800:.	0/0:2,0:2:6:.:.:0,6,39:.	0/0:114,0:114:99:.:.:0,120,1800:.	0|1:581,178:776:99:0|1:11465025_A_G:5622,0,23711:11465025	0/0:196,0:196:99:.:.:0,120,1800:.	0/0:15,0:15:45:.:.:0,45,353:.	0/0:732,0:732:99:.:.:0,120,1800:.	0/0:871,0:871:99:.:.:0,120,1800:.	0/0:760,0:760:99:.:.:0,120,1800:.	0/0:90,0:90:99:.:.:0,120,1800:.	0/0:552,0:552:99:.:.:0,120,1800:.	0/0:406,0:406:99:.:.:0,120,1800:.	0/0:37,0:37:99:.:.:0,99,1225:.	0/0:54,0:54:99:.:.:0,120,1800:.	0/0:3,0:3:9:.:.:0,9,78:.
chr03	11465097	.	G	A	5600.91	PASS	AC=2;AF=0.045;AN=44;BaseQRankSum=10.9;DP=6928;ExcessHet=0.1022;FS=14.006;InbreedingCoeff=-0.0733;MLEAC=2;MLEAF=0.045;MQ=59.52;MQRankSum=-7.401;QD=4.09;ReadPosRankSum=-0.399;SOR=1.963	GT:AD:DP:GQ:PGT:PID:PL:PS	0/0:41,0:41:99:.:.:0,120,1800:.	0/0:625,0:625:99:.:.:0,120,1800:.	0/0:679,0:679:0:.:.:0,0,13127:.	0/0:505,0:505:99:.:.:0,120,1800:.	0/0:2,0:2:6:.:.:0,6,36:.	0/0:234,0:234:99:.:.:0,120,1800:.	0/0:19,0:19:51:.:.:0,51,765:.	0/0:67,0:67:99:.:.:0,120,1800:.	0/0:2,0:2:6:.:.:0,6,39:.	0/0:114,0:114:99:.:.:0,120,1800:.	0/0:775,0:775:99:.:.:0,120,1800:.	0/0:196,0:196:99:.:.:0,120,1800:.	0/0:15,0:15:45:.:.:0,45,353:.	0/0:732,0:732:99:.:.:0,120,1800:.	0|1:743,172:915:99:0|1:11465097_G_A:4918,0,30419:11465097	0/0:760,0:760:99:.:.:0,120,1800:.	0/0:90,0:90:99:.:.:0,120,1800:.	0/0:552,0:552:99:.:.:0,120,1800:.	0|1:408,46:454:99:0|1:11465097_G_A:704,0,16782:11465097	0/0:37,0:37:99:.:.:0,99,1225:.	0/0:54,0:54:99:.:.:0,120,1800:.	0/0:3,0:3:9:.:.:0,9,78:.
chr03	11465098	.	G	T	5604.2	PASS	AC=2;AF=0.045;AN=44;BaseQRankSum=7.04;DP=6939;ExcessHet=0.1022;FS=17.695;InbreedingCoeff=-0.0603;MLEAC=2;MLEAF=0.045;MQ=59.53;MQRankSum=-9.087;QD=4.1;ReadPosRankSum=0.141;SOR=2.185	GT:AD:DP:GQ:PGT:PID:PL:PS	0/0:41,0:41:99:.:.:0,120,1800:.	0/0:625,0:625:99:.:.:0,120,1800:.	0/0:683,0:683:99:.:.:0,120,1800:.	0/0:505,0:505:99:.:.:0,120,1800:.	0/0:2,0:2:6:.:.:0,6,36:.	0/0:234,0:234:99:.:.:0,120,1800:.	0/0:19,0:19:51:.:.:0,51,765:.	0/0:67,0:67:99:.:.:0,120,1800:.	0/0:2,0:2:6:.:.:0,6,39:.	0/0:114,0:114:99:.:.:0,120,1800:.	0/0:775,0:775:99:.:.:0,120,1800:.	0/0:196,0:196:99:.:.:0,120,1800:.	0/0:16,0:16:48:.:.:0,48,360:.	0/0:732,0:732:99:.:.:0,120,1800:.	0|1:741,172:936:99:0|1:11465097_G_A:4925,0,30370:11465097	0/0:760,0:760:99:.:.:0,120,1800:.	0/0:90,0:90:99:.:.:0,120,1800:.	0/0:552,0:552:99:.:.:0,120,1800:.	0|1:409,46:455:99:0|1:11465097_G_A:701,0,16824:11465097	0/0:37,0:37:99:.:.:0,99,1225:.	0/0:54,0:54:99:.:.:0,120,1800:.	0/0:3,0:3:9:.:.:0,9,78:.
chr03	11465099	.	G	A	172108	PASS	AC=22;AF=0.5;AN=44;BaseQRankSum=1.11;DP=7490;ExcessHet=0.0007;FS=0.619;InbreedingCoeff=0.5344;MLEAC=24;MLEAF=0.545;MQ=59.07;MQRankSum=-0.072;QD=29.58;ReadPosRankSum=0.119;SOR=0.783	GT:AD:DP:GQ:PGT:PID:PL:PS	1/1:0,57:57:99:.:.:889,156,0:.	1|1:0,732:732:99:1|1:11465078_A_G:29271,2203,0:11465078	0/0:686,0:686:0:.:.:0,0,12303:.	0/1:435,83:518:99:.:.:2054,0,17904:.	0/0:2,0:2:0:.:.:0,0,0:.	0/0:234,0:234:99:.:.:0,120,1800:.	0/0:19,0:19:51:.:.:0,51,765:.	0/0:67,0:67:99:.:.:0,120,1800:.	0/0:2,0:2:6:.:.:0,6,39:.	1/1:0,114:114:99:.:.:3383,342,0:.	0|1:542,243:785:99:0|1:11465025_A_G:8180,0,20907:11465025	0/0:196,0:196:99:.:.:0,120,1800:.	1/1:0,16:16:45:.:.:294,45,0:.	1/1:0,742:793:99:.:.:30911,2235,0:.	1/1:0,923:946:99:.:.:39339,2795,0:.	1/1:1,789:818:99:.:.:33104,2334,0:.	0|1:89,13:102:99:0|1:11465045_A_G:209,0,3377:11465045	1|1:9,572:581:99:1|1:11465078_A_G:23669,1343,0:11465078	0|1:409,46:455:99:0|1:11465097_G_A:701,0,16824:11465097	0/0:37,0:37:99:.:.:0,99,1225:.	0/0:54,0:54:99:.:.:0,120,1800:.	1/1:0,4:4:12:.:.:105,12,0:.
chr03	11465107	.	G	T	11939.9	PASS	AC=2;AF=0.045;AN=44;BaseQRankSum=-1.266;DP=7541;ExcessHet=0.1022;FS=11.59;InbreedingCoeff=-0.0718;MLEAC=2;MLEAF=0.045;MQ=57.41;MQRankSum=-11.84;QD=8.41;ReadPosRankSum=-1.579;SOR=1.538	GT:AD:DP:GQ:PGT:PID:PL:PS	0/0:57,0:57:99:.:.:0,120,1800:.	0/0:731,0:731:99:.:.:0,120,1800:.	0/0:721,0:721:0:.:.:0,0,12585:.	0|1:452,102:554:99:0|1:11465061_C_T:2602,0,18065:11465061	0/0:2,0:2:6:.:.:0,6,33:.	0/0:234,0:234:99:.:.:0,120,1800:.	0/0:18,0:18:48:.:.:0,48,720:.	0/0:67,0:67:99:.:.:0,120,1800:.	0/0:2,0:2:6:.:.:0,6,39:.	0/0:72,0:72:99:.:.:0,120,1800:.	0|1:578,288:866:99:0|1:11465025_A_G:9359,0,21691:11465025	0/0:196,0:196:99:.:.:0,120,1800:.	0/0:78,0:78:99:.:.:0,120,1800:.	0/0:796,0:796:99:.:.:0,120,1800:.	0/0:964,0:964:99:.:.:0,120,1800:.	0/0:821,0:821:99:.:.:0,120,1800:.	0/0:95,0:95:99:.:.:0,120,1800:.	0/0:628,0:628:99:.:.:0,120,1800:.	0/0:414,0:414:99:.:.:0,120,1800:.	0/0:37,0:37:99:.:.:0,99,1225:.	0/0:54,0:54:99:.:.:0,120,1800:.	0/0:4,0:4:12:.:.:0,12,106:.
chr03	12605297	.	T	C	128.46	PASS	AC=1;AF=0.023;AN=44;BaseQRankSum=-2.141;DP=531;ExcessHet=0;FS=1.913;InbreedingCoeff=-0.0507;MLEAC=1;MLEAF=0.023;MQ=60;MQRankSum=0;QD=7.56;ReadPosRankSum=0.244;SOR=0.33	GT:AD:DP:GQ:PL	0/0:5,0:5:15:0,15,102	0/0:8,0:8:24:0,24,177	0/0:5,0:5:15:0,15,122	0/0:4,0:4:12:0,12,96	0/0:3,0:3:0:0,0,22	0/0:32,0:32:93:0,93,910	0/0:21,0:21:18:0,18,547	0/0:36,0:36:71:0,71,1048	0/0:2,0:2:6:0,6,41	0/1:10,7:17:99:142,0,248	0/0:3,0:3:9:0,9,69	0/0:137,0:137:99:0,120,1800	0/0:9,0:9:21:0,21,315	0/0:43,0:43:99:0,111,1665	0/0:54,0:54:99:0,120,1800	0/0:72,0:72:99:0,120,1800	0/0:9,0:9:27:0,27,257	0/0:6,0:6:18:0,18,140	0/0:22,0:22:60:0,60,900	0/0:4,0:4:12:0,12,100	0/0:33,0:33:93:0,93,1395	0/0:2,0:2:6:0,6,57
chr03	12605309	.	C	T	90.92	PASS	AC=2;AF=0.045;AN=44;BaseQRankSum=-0.366;DP=529;ExcessHet=0;FS=0;InbreedingCoeff=0.6002;MLEAC=1;MLEAF=0.023;MQ=60;MQRankSum=0;QD=26.13;ReadPosRankSum=-0.135;SOR=0.693	GT:AD:DP:GQ:PGT:PID:PL:PS	1|1:0,2:2:6:1|1:12605309_C_T:90,6,0:12605309	0/0:5,0:8:15:.:.:0,15,121:.	0/0:3,0:3:9:.:.:0,9,74:.	0/0:6,0:6:18:.:.:0,18,137:.	0/0:3,0:3:9:.:.:0,9,55:.	0/0:35,0:35:99:.:.:0,99,1027:.	0/0:19,0:19:57:.:.:0,57,568:.	0/0:40,0:40:99:.:.:0,117,1269:.	0/0:2,0:2:6:.:.:0,6,41:.	0/0:16,0:16:48:.:.:0,48,481:.	0/0:6,0:6:18:.:.:0,18,140:.	0/0:137,0:137:99:.:.:0,120,1800:.	0/0:6,0:6:15:.:.:0,15,225:.	0/0:43,0:43:99:.:.:0,111,1665:.	0/0:54,0:54:99:.:.:0,120,1800:.	0/0:72,0:72:99:.:.:0,120,1800:.	0/0:11,0:11:33:.:.:0,33,284:.	0/0:6,0:6:18:.:.:0,18,140:.	0/0:19,0:19:51:.:.:0,51,765:.	0/0:5,0:5:15:.:.:0,15,128:.	0/0:33,0:33:90:.:.:0,90,1350:.	0/0:3,0:3:6:.:.:0,6,90:.
chr03	12605315	.	G	A	7322.39	PASS	AC=12;AF=0.273;AN=44;BaseQRankSum=1.15;DP=569;ExcessHet=0.003;FS=5.854;InbreedingCoeff=0.4533;MLEAC=12;MLEAF=0.273;MQ=60;MQRankSum=0;QD=20.45;ReadPosRankSum=0.634;SOR=0.636	GT:AD:DP:GQ:PGT:PID:PL:PS	0/0:2,0:2:6:.:.:0,6,39:.	0/0:8,0:8:21:.:.:0,21,315:.	0/0:3,0:3:9:.:.:0,9,74:.	1|1:0,6:6:18:1|1:12605315_G_A:270,18,0:12605315	0/0:3,0:3:6:.:.:0,6,90:.	0/0:38,0:38:96:.:.:0,96,1440:.	0/0:20,0:20:54:.:.:0,54,810:.	0/0:42,0:42:99:.:.:0,99,1243:.	1|1:0,3:3:9:1|1:12605315_G_A:135,9,0:12605315	0/0:16,0:16:45:.:.:0,45,675:.	1|1:0,7:7:21:1|1:12605315_G_A:315,21,0:12605315	0|1:72,95:167:99:0|1:12605315_G_A:3741,0,2719:12605315	1|1:0,6:6:18:1|1:12605315_G_A:270,18,0:12605315	0/1:12,30:42:99:.:.:644,0,187:.	0/1:11,43:54:99:.:.:933,0,107:.	0/1:22,51:73:99:.:.:1063,0,321:.	0/0:11,0:11:33:.:.:0,33,284:.	0/0:6,0:6:18:.:.:0,18,140:.	0/0:17,0:17:42:.:.:0,42,630:.	0/0:5,0:5:15:.:.:0,15,128:.	0/0:33,0:33:90:.:.:0,90,1350:.	0/0:3,0:3:6:.:.:0,6,90:.
chr03	12605318	.	T	G	17066.4	PASS	AC=32;AF=0.727;AN=44;BaseQRankSum=1.06;DP=571;ExcessHet=0.6003;FS=9.623;InbreedingCoeff=0.0871;MLEAC=34;MLEAF=0.773;MQ=60;MQRankSum=0;QD=30.59;ReadPosRankSum=0.312;SOR=0.428	GT:AD:DP:GQ:PGT:PID:PL:PS	1|1:0,2:2:6:1|1:12605309_C_T:90,6,0:12605309	1|1:0,8:8:24:1|1:12605318_T_G:348,24,0:12605318	0/0:3,0:3:0:.:.:0,0,25:.	1|1:0,6:6:18:1|1:12605315_G_A:270,18,0:12605315	0/0:3,0:3:0:.:.:0,0,0:.	1|1:0,38:38:99:1|1:12605318_T_G:1600,114,0:12605318	0|1:10,9:19:99:0|1:12605318_T_G:328,0,393:12605318	0|1:31,7:38:99:0|1:12605318_T_G:151,0,1214:12605318	0/0:3,0:3:9:.:.:0,9,63:.	1|1:0,18:18:54:1|1:12605318_T_G:810,54,0:12605318	1|1:0,7:7:21:1|1:12605315_G_A:315,21,0:12605315	0|1:71,102:173:99:0|1:12605315_G_A:3935,0,2666:12605315	1|1:0,6:6:18:1|1:12605315_G_A:270,18,0:12605315	1|1:0,42:42:99:1|1:12605318_T_G:1820,126,0:12605318	1|1:0,54:54:99:1|1:12605318_T_G:2392,163,0:12605318	1|1:0,72:72:99:1|1:12605318_T_G:3036,217,0:12605318	0/1:8,5:13:99:.:.:186,0,310:.	1|1:0,7:7:21:1|1:12605318_T_G:297,21,0:12605318	0|1:4,13:17:99:0|1:12605318_T_G:475,0,129:12605318	1|1:0,3:3:9:1|1:12605318_T_G:135,9,0:12605318	0|1:21,12:33:99:0|1:12605318_T_G:411,0,825:12605318	1|1:0,2:2:6:1|1:12605318_T_G:90,6,0:12605318
chr03	12605335	.	T	C	21924.5	PASS	AC=35;AF=0.833;AN=42;BaseQRankSum=0.13;DP=530;ExcessHet=0.3672;FS=2.57;InbreedingCoeff=0.1823;MLEAC=39;MLEAF=0.929;MQ=60;MQRankSum=0;QD=31.24;ReadPosRankSum=0.331;SOR=0.609	GT:AD:DP:GQ:PGT:PID:PL:PS	1|1:0,2:2:6:1|1:12605309_C_T:90,6,0:12605309	1|1:0,9:9:27:1|1:12605318_T_G:405,27,0:12605318	0/0:3,0:3:0:.:.:0,0,0:.	1|1:0,7:7:21:1|1:12605315_G_A:315,21,0:12605315	0/0:2,0:2:0:.:.:0,0,0:.	1|1:0,37:37:99:1|1:12605318_T_G:1665,111,0:12605318	0|1:4,16:20:99:0|1:12605335_T_C:660,0,120:12605335	0|1:24,9:33:99:0|1:12605335_T_C:306,0,981:12605335	1|1:0,3:3:9:1|1:12605315_G_A:135,9,0:12605315	1|1:0,18:18:54:1|1:12605318_T_G:810,54,0:12605318	1|1:0,7:7:21:1|1:12605315_G_A:315,21,0:12605315	1|1:0,177:177:99:1|1:12605335_T_C:7901,533,0:12605335	.|.:0,0:.:.:0|1:12605315_G_A:0,0,0:12605315	1|1:0,40:40:99:1|1:12605318_T_G:1781,120,0:12605318	1|1:0,48:48:99:1|1:12605318_T_G:2160,144,0:12605318	1|1:0,52:52:99:1|1:12605318_T_G:2320,157,0:12605318	1|1:0,14:14:42:1|1:12605335_T_C:630,42,0:12605335	1|1:0,6:6:18:1|1:12605318_T_G:270,18,0:12605318	1|1:0,14:14:42:1|1:12605335_T_C:630,42,0:12605335	1|1:0,3:3:9:1|1:12605318_T_G:135,9,0:12605318	0|1:6,26:32:99:0|1:12605335_T_C:1074,0,174:12605335	1|1:0,3:3:9:1|1:12605318_T_G:135,9,0:12605318
chr03	12605365	.	T	C	18302.7	PASS	AC=33;AF=0.75;AN=44;BaseQRankSum=1.12;DP=538;ExcessHet=0.009;FS=3.993;InbreedingCoeff=0.4006;MLEAC=34;MLEAF=0.773;MQ=60;MQRankSum=0;QD=28.05;ReadPosRankSum=-0.094;SOR=1.158	GT:AD:DP:GQ:PGT:PID:PL:PS	1|1:0,2:2:6:1|1:12605309_C_T:78,6,0:12605309	1|1:0,10:10:30:1|1:12605318_T_G:429,30,0:12605318	0/0:4,0:4:0:.:.:0,0,65:.	1|1:0,6:6:18:1|1:12605315_G_A:270,18,0:12605315	0/0:2,0:2:0:.:.:0,0,0:.	1|1:0,47:47:99:1|1:12605318_T_G:2050,141,0:12605318	0|1:17,9:26:99:0|1:12605318_T_G:327,0,687:12605318	0|1:32,8:40:99:0|1:12605318_T_G:240,0,1320:12605318	1|1:0,2:2:6:1|1:12605315_G_A:90,6,0:12605315	0/0:21,0:21:60:.:.:0,60,625:.	1|1:0,10:10:29:1|1:12605315_G_A:333,29,0:12605315	1|1:0,205:205:99:1|1:12605335_T_C:8688,617,0:12605335	1|1:0,3:3:9:1|1:12605315_G_A:135,9,0:12605315	1|1:0,30:30:90:1|1:12605318_T_G:1350,90,0:12605318	1|1:0,32:32:96:1|1:12605318_T_G:1440,96,0:12605318	1|1:0,28:28:84:1|1:12605318_T_G:1260,84,0:12605318	1|1:1,12:13:10:1|1:12605335_T_C:470,10,0:12605335	0/0:13,0:13:39:.:.:0,39,310:.	1|1:0,8:8:24:1|1:12605335_T_C:360,24,0:12605335	1|1:0,3:3:9:1|1:12605318_T_G:135,9,0:12605318	0|1:17,12:29:99:0|1:12605318_T_G:453,0,678:12605318	1|1:0,2:2:6:1|1:12605318_T_G:90,6,0:12605318
chr03	12605376	.	G	A	136.57	PASS	AC=1;AF=0.023;AN=44;BaseQRankSum=-1.415;DP=503;ExcessHet=0;FS=3.01;InbreedingCoeff=0.17;MLEAC=1;MLEAF=0.023;MQ=60;MQRankSum=0;QD=13.66;ReadPosRankSum=0.204;SOR=0.105	GT:AD:DP:GQ:PGT:PID:PL:PS	0/0:2,0:2:6:.:.:0,6,45:.	0|1:6,4:10:99:0|1:12605342_C_T:150,0,240:12605342	0/0:5,0:5:12:.:.:0,12,180:.	0/0:7,0:7:21:.:.:0,21,162:.	0/0:2,0:2:0:.:.:0,0,0:.	0/0:44,0:44:99:.:.:0,111,1316:.	0/0:18,0:18:45:.:.:0,45,675:.	0/0:39,0:39:99:.:.:0,108,1620:.	0/0:3,0:3:9:.:.:0,9,50:.	0/0:23,0:23:60:.:.:0,60,900:.	0/0:10,0:10:30:.:.:0,30,221:.	0/0:191,0:191:99:.:.:0,120,1800:.	0/0:4,0:4:12:.:.:0,12,84:.	0/0:26,0:26:66:.:.:0,66,990:.	0/0:29,0:29:84:.:.:0,84,1260:.	0/0:26,0:26:63:.:.:0,63,945:.	0/0:12,0:12:33:.:.:0,33,495:.	0/0:18,0:18:54:.:.:0,54,442:.	0/0:3,0:3:9:.:.:0,9,78:.	0/0:2,0:2:6:.:.:0,6,49:.	0/0:27,0:27:72:.:.:0,72,1080:.	0/0:2,0:2:6:.:.:0,6,58:.
chr03	12605398	.	C	T	810.34	PASS	AC=2;AF=0.045;AN=44;BaseQRankSum=1.34;DP=509;ExcessHet=0.1072;FS=3.822;InbreedingCoeff=0.0853;MLEAC=2;MLEAF=0.045;MQ=60;MQRankSum=0;QD=15.29;ReadPosRankSum=1.68;SOR=1.241	GT:AD:DP:GQ:PGT:PID:PL:PS	0/0:2,0:2:6:.:.:0,6,42:.	0|1:9,5:14:99:0|1:12605342_C_T:183,0,341:12605342	0/0:5,0:5:15:.:.:0,15,139:.	0/0:7,0:7:21:.:.:0,21,162:.	0/0:2,0:2:0:.:.:0,0,0:.	0|1:22,17:39:99:0|1:12605398_C_T:648,0,873:12605398	0/0:16,0:16:42:.:.:0,42,630:.	0/0:42,0:42:99:.:.:0,117,1755:.	0/0:3,0:3:9:.:.:0,9,50:.	0/0:26,0:26:75:.:.:0,75,1125:.	0/0:12,0:12:36:.:.:0,36,290:.	0/0:189,0:189:99:.:.:0,120,1800:.	0/0:8,0:8:6:.:.:0,6,143:.	0/0:25,0:25:69:.:.:0,69,1035:.	0/0:29,0:29:69:.:.:0,69,695:.	0/0:23,0:23:63:.:.:0,63,945:.	0/0:11,0:11:27:.:.:0,27,405:.	0/0:21,0:21:54:.:.:0,54,810:.	0/0:6,0:6:18:.:.:0,18,151:.	0/0:2,0:2:6:.:.:0,6,49:.	0/0:23,0:23:66:.:.:0,66,990:.	0/0:2,0:2:6:.:.:0,6,58:.
chr03	12605400	.	A	G	1344.41	PASS	AC=3;AF=0.068;AN=44;BaseQRankSum=-0.967;DP=496;ExcessHet=0;FS=9.031;InbreedingCoeff=0.4571;MLEAC=3;MLEAF=0.068;MQ=60;MQRankSum=0;QD=29.21;ReadPosRankSum=0.842;SOR=1.414	GT:AD:DP:GQ:PGT:PID:PL:PS	0/0:2,0:2:6:.:.:0,6,42:.	0/0:14,0:14:39:.:.:0,39,585:.	0/0:5,0:5:15:.:.:0,15,131:.	0/0:9,0:9:27:.:.:0,27,214:.	0/0:2,0:2:6:.:.:0,6,39:.	0/0:36,0:36:99:.:.:0,102,1530:.	0/0:15,0:15:45:.:.:0,45,473:.	0/0:36,0:36:99:.:.:0,105,1575:.	0/0:3,0:3:9:.:.:0,9,50:.	1|1:0,27:27:81:1|1:12605318_T_G:1215,81,0:12605318	0/0:13,0:13:39:.:.:0,39,299:.	0/0:189,0:189:99:.:.:0,120,1800:.	0/0:8,0:8:24:.:.:0,24,177:.	0/0:24,0:24:61:.:.:0,61,568:.	0/0:29,0:29:70:.:.:0,70,695:.	0/0:23,0:23:63:.:.:0,63,945:.	0/0:9,0:9:27:.:.:0,27,245:.	0/0:20,0:20:51:.:.:0,51,765:.	0|1:2,4:6:72:0|1:12605400_A_G:162,0,72:12605400	0/0:2,0:2:6:.:.:0,6,49:.	0/0:22,0:22:60:.:.:0,60,900:.	0/0:2,0:2:6:.:.:0,6,61:.
chr03	14690957	.	G	A	244.05	PASS	AC=2;AF=0.045;AN=44;DP=323;ExcessHet=0;FS=0;InbreedingCoeff=0.4723;MLEAC=2;MLEAF=0.045;MQ=60;QD=32.44;SOR=0.693	GT:AD:DP:GQ:PGT:PID:PL:PS	0/0:2,0:2:3:.:.:0,3,45:.	0/0:31,0:31:46:.:.:0,46,630:.	0/0:47,0:47:99:.:.:0,120,1800:.	0/0:12,0:12:33:.:.:0,33,495:.	0/0:2,0:2:6:.:.:0,6,34:.	0/0:10,0:10:0:.:.:0,0,135:.	0/0:2,0:2:6:.:.:0,6,54:.	0/0:21,0:21:63:.:.:0,63,619:.	0/0:2,0:2:3:.:.:0,3,45:.	1|1:0,6:6:18:1|1:14690957_G_A:270,18,0:14690957	0/0:21,0:21:60:.:.:0,60,496:.	0/0:30,0:30:90:.:.:0,90,779:.	0/0:6,0:6:12:.:.:0,12,180:.	0/0:13,0:13:30:.:.:0,30,450:.	0/0:18,0:18:48:.:.:0,48,720:.	0/0:22,0:22:60:.:.:0,60,900:.	0/0:19,0:19:54:.:.:0,54,810:.	0/0:7,0:7:18:.:.:0,18,270:.	0/0:10,0:10:30:.:.:0,30,239:.	0/0:3,0:3:9:.:.:0,9,76:.	0/0:35,0:35:99:.:.:0,105,1020:.	0/0:4,0:4:12:.:.:0,12,99:.
chr03	14690958	.	T	C	3524.72	PASS	AC=14;AF=0.318;AN=44;DP=325;ExcessHet=0;FS=0;InbreedingCoeff=0.8668;MLEAC=14;MLEAF=0.318;MQ=60;QD=30.65;SOR=0.968	GT:AD:DP:GQ:PGT:PID:PL:PS	0/0:2,0:2:3:.:.:0,3,45:.	0/0:30,0:30:84:.:.:0,84,1260:.	0/0:47,0:47:99:.:.:0,120,1800:.	0/0:12,0:12:33:.:.:0,33,495:.	0/0:2,0:2:6:.:.:0,6,34:.	0/0:10,0:10:30:.:.:0,30,272:.	0/0:2,0:2:6:.:.:0,6,54:.	0/0:21,0:21:63:.:.:0,63,619:.	0/0:2,0:2:3:.:.:0,3,45:.	0/0:6,0:6:18:.:.:0,18,143:.	0/0:21,0:21:60:.:.:0,60,496:.	0/0:30,0:30:90:.:.:0,90,779:.	1|1:0,5:5:15:1|1:14690958_T_C:225,15,0:14690958	1|1:0,13:13:39:1|1:14690938_C_T:572,39,0:14690938	1|1:0,20:20:60:1|1:14690938_C_T:899,60,0:14690938	1|1:0,23:23:69:1|1:14690938_C_T:1034,69,0:14690938	0/0:19,0:19:54:.:.:0,54,810:.	1|1:0,5:5:15:1|1:14690958_T_C:225,15,0:14690958	1|1:0,10:10:30:1|1:14690935_C_A:444,30,0:14690935	0/0:3,0:3:9:.:.:0,9,76:.	0/0:35,0:35:99:.:.:0,105,1020:.	1|1:0,4:4:12:1|1:14690958_T_C:180,12,0:14690958
chr03	14691025	.	A	G	11957.9	PASS	AC=36;AF=0.9;AN=40;BaseQRankSum=0.502;DP=337;ExcessHet=0.119;FS=4.296;InbreedingCoeff=0.3029;MLEAC=40;MLEAF=1;MQ=60;MQRankSum=0;QD=32.48;ReadPosRankSum=0.853;SOR=0.556	GT:AD:DP:GQ:PGT:PID:PL:PS	./.:0,0:.:.:.:.:0,0,0:.	1|1:0,20:20:60:1|1:14691025_A_G:880,60,0:14691025	1/1:1,35:36:84:.:.:1510,84,0:.	1|1:0,10:10:30:1|1:14691025_A_G:409,30,0:14691025	0/0:3,0:3:0:.:.:0,0,0:.	1|1:0,11:11:33:1|1:14691025_A_G:475,33,0:14691025	1/1:0,6:6:18:.:.:246,18,0:.	0/1:10,16:26:99:.:.:540,0,260:.	.|.:0,0:.:.:0|1:14691001_C_A:0,0,0:14691001	1/1:0,6:6:18:.:.:179,18,0:.	1|1:0,21:21:63:1|1:14691025_A_G:907,63,0:14691025	0/1:24,7:31:99:.:.:201,0,987:.	1|1:0,16:16:48:1|1:14691025_A_G:569,48,0:14691025	1|1:0,18:18:54:1|1:14691025_A_G:810,54,0:14691025	1/1:0,18:18:54:.:.:790,54,0:.	1|1:0,26:26:78:1|1:14691025_A_G:1129,78,0:14691025	1/1:0,11:11:33:.:.:482,33,0:.	1/1:0,5:5:15:.:.:107,15,0:.	1/1:0,6:6:18:.:.:147,18,0:.	1/1:0,10:10:30:.:.:324,30,0:.	1/1:0,44:44:99:.:.:1926,131,0:.	1|1:0,3:3:9:1|1:14691022_C_G:115,9,0:14691022
chr03	15739535	.	A	C	376.61	PASS	AC=1;AF=0.023;AN=44;BaseQRankSum=-2.699;DP=824;ExcessHet=0;FS=2.339;InbreedingCoeff=0.4525;MLEAC=1;MLEAF=0.023;MQ=60;MQRankSum=0;QD=6.97;ReadPosRankSum=-1.01;SOR=0.384	GT:AD:DP:GQ:PL	0/0:36,0:36:99:0,105,1575	0/1:30,24:54:99:387,0,573	0/0:63,0:63:99:0,120,1800	0/0:44,0:44:99:0,117,1755	0/0:2,0:2:6:0,6,35	0/0:44,0:44:0:0,0,0	0/0:20,0:20:0:0,0,0	0/0:3,0:3:9:0,9,87	0/0:4,0:4:12:0,12,79	0/0:44,0:44:0:0,0,0	0/0:55,0:55:99:0,120,1800	0/0:49,0:49:0:0,0,0	0/0:91,0:91:99:0,120,1800	0/0:45,0:45:99:0,120,1800	0/0:46,0:46:99:0,120,1800	0/0:38,0:38:99:0,103,941	0/0:24,0:24:0:0,0,0	0/0:17,0:17:51:0,51,415	0/0:34,0:34:96:0,96,1440	0/0:46,0:46:0:0,0,0	0/0:40,0:40:0:0,0,0	0/0:23,0:23:0:0,0,0
chr03	15739553	.	C	T	1135.2	PASS	AC=2;AF=0.045;AN=44;BaseQRankSum=2.67;DP=895;ExcessHet=0.1022;FS=1.744;InbreedingCoeff=-0.0609;MLEAC=2;MLEAF=0.045;MQ=60;MQRankSum=0;QD=12.47;ReadPosRankSum=-0.554;SOR=0.503	GT:AD:DP:GQ:PL	0/0:34,0:34:99:0,99,750	0/0:53,0:53:99:0,120,1800	0/0:63,0:63:99:0,120,1800	0/0:44,0:44:99:0,117,1755	0/0:2,0:2:6:0,6,34	0/0:16,0:16:48:0,48,454	0/0:27,0:27:81:0,81,831	0/0:3,0:3:9:0,9,87	0/0:3,0:3:9:0,9,48	0/0:102,0:102:99:0,105,1575	0/0:55,0:55:99:0,120,1800	0/0:81,0:81:99:0,108,1620	0/0:91,0:91:99:0,120,1800	0/0:45,0:45:99:0,120,1800	0/1:17,30:47:99:650,0,284	0/1:19,25:44:99:507,0,339	0/0:31,0:31:72:0,72,893	0/0:17,0:17:51:0,51,390	0/0:30,0:30:90:0,90,725	0/0:51,0:51:99:0,120,1800	0/0:21,0:21:9:0,9,135	0/0:33,0:33:60:0,60,900
chr03	15739559	.	G	C	403.19	PASS	AC=2;AF=0.045;AN=44;DP=918;ExcessHet=0;FS=0;InbreedingCoeff=0.7705;MLEAC=2;MLEAF=0.045;MQ=60;QD=23.72;SOR=0.804	GT:AD:DP:GQ:PL	0/0:34,0:34:99:0,99,750	0/0:53,0:53:99:0,120,1800	0/0:63,0:63:99:0,120,1800	0/0:44,0:44:99:0,117,1755	0/0:2,0:2:6:0,6,34	0/0:27,0:27:78:0,78,1170	0/0:34,0:34:60:0,60,900	0/0:3,0:3:9:0,9,87	0/0:3,0:3:9:0,9,48	0/0:102,0:102:99:0,105,1575	0/0:55,0:55:99:0,120,1800	0/0:81,0:81:99:0,108,1620	0/0:91,0:91:99:0,120,1800	0/0:45,0:45:99:0,120,1800	0/0:47,0:47:99:0,120,1800	0/0:46,0:46:99:0,120,1800	0/0:31,0:31:60:0,60,900	1/1:0,17:17:51:431,51,0	0/0:30,0:30:90:0,90,725	0/0:56,0:56:60:0,60,900	0/0:21,0:21:9:0,9,135	0/0:33,0:33:18:0,18,270
chr03	15739568	.	T	A	53.87	PASS	AC=1;AF=0.023;AN=44;BaseQRankSum=-2.891;DP=917;ExcessHet=0;FS=0;InbreedingCoeff=0.3633;MLEAC=1;MLEAF=0.023;MQ=60;MQRankSum=0;QD=2.57;ReadPosRankSum=0.427;SOR=0.465	GT:AD:DP:GQ:PGT:PID:PL:PS	0/0:34,0:34:99:.:.:0,99,750:.	0/0:53,0:53:99:.:.:0,120,1800:.	0/0:63,0:63:99:.:.:0,120,1800:.	0/0:44,0:44:99:.:.:0,117,1755:.	0/0:2,0:2:6:.:.:0,6,37:.	0/0:35,0:35:99:.:.:0,105,1115:.	0/0:23,0:23:0:.:.:0,0,0:.	0/0:3,0:3:6:.:.:0,6,90:.	0/0:3,0:3:9:.:.:0,9,48:.	0/0:116,0:116:15:.:.:0,15,225:.	0/0:55,0:55:99:.:.:0,120,1800:.	0/0:142,0:142:0:.:.:0,0,0:.	0|1:12,9:21:66:0|1:15739568_T_A:66,0,186:15739568	0/0:45,0:45:99:.:.:0,120,1800:.	0/0:47,0:47:99:.:.:0,120,1800:.	0/0:46,0:46:99:.:.:0,120,1800:.	0/0:30,0:30:0:.:.:0,0,0:.	0/0:17,0:17:51:.:.:0,51,422:.	0/0:31,0:31:90:.:.:0,90,763:.	0/0:53,0:53:3:.:.:0,3,45:.	0/0:20,0:20:12:.:.:0,12,180:.	0/0:34,0:34:0:.:.:0,0,0:.
chr03	15740049	.	G	A	187.37	PASS	AC=2;AF=0.045;AN=44;BaseQRankSum=2.79;DP=440;ExcessHet=0.1022;FS=0;InbreedingCoeff=-0.0659;MLEAC=2;MLEAF=0.045;MQ=60;MQRankSum=0;QD=5.51;ReadPosRankSum=0.233;SOR=0.821	GT:AD:DP:GQ:PGT:PID:PL:PS	0/0:3,0:3:9:.:.:0,9,61:.	0/0:4,0:4:12:.:.:0,12,83:.	0/0:13,0:13:39:.:.:0,39,314:.	0/0:3,0:3:9:.:.:0,9,61:.	0/0:2,0:2:6:.:.:0,6,37:.	0/0:50,0:50:99:.:.:0,101,1644:.	0/0:33,0:33:99:.:.:0,99,1044:.	0/0:7,0:7:21:.:.:0,21,229:.	0/0:2,0:2:6:.:.:0,6,39:.	0/0:50,0:50:99:.:.:0,120,1800:.	0/0:5,0:5:15:.:.:0,15,103:.	0/0:50,0:50:99:.:.:0,120,1800:.	0|1:12,10:22:69:0|1:15739933_A_C:117,0,69:15739933	0/0:8,0:8:24:.:.:0,24,193:.	0/0:11,0:11:33:.:.:0,33,268:.	0/0:13,0:13:39:.:.:0,39,296:.	0/0:17,0:17:39:.:.:0,39,585:.	0/0:21,0:21:63:.:.:0,63,533:.	0/1:7,5:12:92:.:.:92,0,132:.	0/0:39,0:39:99:.:.:0,102,1270:.	0/0:53,0:53:99:.:.:0,99,1485:.	0/0:20,0:20:60:.:.:0,60,514:.
chr03	15740053	.	G	C	121.1	PASS	AC=1;AF=0.023;AN=44;BaseQRankSum=-0.888;DP=507;ExcessHet=0;FS=4.56;InbreedingCoeff=-0.0405;MLEAC=1;MLEAF=0.023;MQ=60;MQRankSum=0;QD=7.12;ReadPosRankSum=-0.342;SOR=0.595	GT:AD:DP:GQ:PL	0/0:3,0:3:9:0,9,61	0/0:4,0:4:12:0,12,83	0/0:13,0:13:13:0,13,293	0/0:4,0:4:12:0,12,90	0/0:2,0:2:6:0,6,38	0/0:50,0:50:99:0,101,1644	0/0:33,0:33:96:0,96,1440	0/0:7,0:7:21:0,21,229	0/0:2,0:2:6:0,6,39	0/0:50,0:50:99:0,120,1800	0/0:5,0:5:15:0,15,103	0/0:50,0:50:99:0,120,1800	0/0:88,0:88:99:0,120,1800	0/0:8,0:8:24:0,24,193	0/0:13,0:13:39:0,39,323	0/0:13,0:13:39:0,39,296	0/1:10,7:17:99:135,0,228	0/0:21,0:21:63:0,63,533	0/0:12,0:12:36:0,36,278	0/0:39,0:39:99:0,102,1270	0/0:53,0:53:99:0,99,1485	0/0:20,0:20:60:0,60,514
chr03	15740055	.	T	A	1394.28	PASS	AC=2;AF=0.045;AN=44;BaseQRankSum=0;DP=595;ExcessHet=0.1022;FS=4.085;InbreedingCoeff=-0.063;MLEAC=2;MLEAF=0.045;MQ=60;MQRankSum=0;QD=10.25;ReadPosRankSum=0.176;SOR=1.055	GT:AD:DP:GQ:PGT:PID:PL:PS	0/0:3,0:3:9:.:.:0,9,61:.	0|1:2,2:4:78:0|1:15740055_T_A:78,0,78:15740055	0/0:16,0:16:48:.:.:0,48,406:.	0/0:4,0:4:12:.:.:0,12,90:.	0/0:2,0:2:6:.:.:0,6,38:.	0/0:50,0:50:99:.:.:0,101,1644:.	0/0:34,0:34:99:.:.:0,99,1178:.	0/0:7,0:7:21:.:.:0,21,229:.	0/0:2,0:2:6:.:.:0,6,39:.	0/1:70,62:132:99:.:.:1338,0,1688:.	0/0:5,0:5:15:.:.:0,15,103:.	0/0:50,0:50:99:.:.:0,120,1800:.	0/0:88,0:88:99:.:.:0,120,1800:.	0/0:8,0:8:24:.:.:0,24,193:.	0/0:13,0:13:39:.:.:0,39,323:.	0/0:15,0:15:45:.:.:0,45,391:.	0/0:13,0:13:33:.:.:0,33,495:.	0/0:21,0:21:63:.:.:0,63,533:.	0/0:12,0:12:36:.:.:0,36,278:.	0/0:39,0:39:99:.:.:0,102,1270:.	0/0:53,0:53:99:.:.:0,99,1485:.	0/0:20,0:20:60:.:.:0,60,514:.
chr03	15740058	.	A	G	817.31	PASS	AC=4;AF=0.091;AN=44;BaseQRankSum=0.431;DP=596;ExcessHet=0.6441;FS=0;InbreedingCoeff=-0.0559;MLEAC=4;MLEAF=0.091;MQ=60;MQRankSum=0;QD=15.42;ReadPosRankSum=2.06;SOR=0.8	GT:AD:DP:GQ:PL	0/0:4,0:4:12:0,12,80	0/0:4,0:4:12:0,12,92	0/0:16,0:16:48:0,48,406	0/0:4,0:4:12:0,12,82	0/0:2,0:2:6:0,6,38	0/0:50,0:50:99:0,101,1644	0/0:34,0:34:99:0,99,1178	0/0:7,0:7:21:0,21,229	0/0:2,0:2:6:0,6,39	0/0:135,0:135:99:0,120,1800	0/0:6,0:6:18:0,18,146	0/0:50,0:50:99:0,120,1800	0/0:88,0:88:99:0,120,1800	0/1:1,5:6:8:118,0,8	0/1:5,7:12:95:147,0,95	0/1:6,9:15:99:195,0,118	0/0:13,0:13:33:0,33,495	0/0:21,0:21:63:0,63,533	0/0:12,0:12:36:0,36,278	0/0:39,0:39:99:0,102,1270	0/0:53,0:53:99:0,99,1485	0/1:4,16:20:39:388,0,39
chr03	15740061	.	T	C	64.3	PASS	AC=1;AF=0.023;AN=44;BaseQRankSum=-0.674;DP=623;ExcessHet=0;FS=0;InbreedingCoeff=-0.0402;MLEAC=1;MLEAF=0.023;MQ=60;MQRankSum=0;QD=16.07;ReadPosRankSum=0;SOR=0.693	GT:AD:DP:GQ:PGT:PID:PL:PS	0/0:4,0:4:12:.:.:0,12,80:.	0|1:2,2:4:78:0|1:15740055_T_A:78,0,78:15740055	0/0:16,0:16:48:.:.:0,48,406:.	0/0:4,0:4:12:.:.:0,12,82:.	0/0:3,0:3:0:.:.:0,0,22:.	0/0:50,0:50:99:.:.:0,101,1644:.	0/0:34,0:34:99:.:.:0,99,1178:.	0/0:7,0:7:21:.:.:0,21,229:.	0/0:2,0:2:6:.:.:0,6,39:.	0/0:135,0:135:99:.:.:0,120,1800:.	0/0:7,0:7:21:.:.:0,21,166:.	0/0:50,0:50:99:.:.:0,120,1800:.	0/0:88,0:88:99:.:.:0,120,1800:.	0/0:7,0:7:21:.:.:0,21,183:.	0/0:12,0:12:33:.:.:0,33,495:.	0/0:15,0:15:45:.:.:0,45,370:.	0/0:12,0:12:30:.:.:0,30,450:.	0/0:21,0:21:63:.:.:0,63,533:.	0/0:15,0:15:45:.:.:0,45,375:.	0/0:39,0:39:99:.:.:0,102,1270:.	0/0:53,0:53:99:.:.:0,99,1485:.	0/0:45,0:45:99:.:.:0,117,1755:.
chr03	15740064	.	T	A	88.32	PASS	AC=1;AF=0.023;AN=44;BaseQRankSum=-0.718;DP=556;ExcessHet=0;FS=0;InbreedingCoeff=-0.0368;MLEAC=1;MLEAF=0.023;MQ=60;MQRankSum=0;QD=6.31;ReadPosRankSum=-1.603;SOR=0.914	GT:AD:DP:GQ:PL	0/0:4,0:4:12:0,12,80	0/0:4,0:4:12:0,12,91	0/0:16,0:16:48:0,48,406	0/0:4,0:4:12:0,12,82	0/0:3,0:3:0:0,0,18	0/1:9,5:14:99:102,0,236	0/0:34,0:34:99:0,99,1178	0/0:8,0:8:24:0,24,256	0/0:2,0:2:6:0,6,39	0/0:135,0:135:99:0,120,1800	0/0:7,0:7:21:0,21,166	0/0:12,0:12:36:0,36,360	0/0:88,0:88:99:0,120,1800	0/0:7,0:7:21:0,21,183	0/0:12,0:12:33:0,33,495	0/0:15,0:15:45:0,45,370	0/0:11,0:11:24:0,24,360	0/0:24,0:24:45:0,45,549	0/0:15,0:15:45:0,45,375	0/0:39,0:39:99:0,102,1270	0/0:53,0:53:99:0,99,1485	0/0:45,0:45:99:0,117,1755
chr03	15740066	.	C	T	87.41	PASS	AC=1;AF=0.023;AN=44;BaseQRankSum=-1.224;DP=834;ExcessHet=0;FS=0;InbreedingCoeff=-0.0397;MLEAC=1;MLEAF=0.023;MQ=60;MQRankSum=0;QD=7.95;ReadPosRankSum=0.976;SOR=0.495	GT:AD:DP:GQ:PL	0/0:5,0:5:15:0,15,106	0/0:4,0:4:12:0,12,91	0/0:16,0:16:48:0,48,406	0/0:4,0:4:12:0,12,82	0/0:3,0:3:0:0,0,18	0/0:123,0:123:99:0,120,1800	0/0:34,0:34:99:0,99,1178	0/0:8,0:8:24:0,24,256	0/0:2,0:2:3:0,3,45	0/0:135,0:135:99:0,120,1800	0/0:7,0:7:21:0,21,166	0/0:179,0:179:99:0,120,1800	0/0:88,0:88:99:0,120,1800	0/0:8,0:8:24:0,24,203	0/0:13,0:13:36:0,36,540	0/0:15,0:15:45:0,45,370	0/1:6,5:11:99:101,0,140	0/0:24,0:24:72:0,72,583	0/0:18,0:18:54:0,54,441	0/0:38,0:38:95:0,95,1153	0/0:53,0:53:99:0,99,1485	0/0:45,0:45:99:0,117,1755
chr03	15743760	.	C	T	3783.76	PASS	AC=8;AF=0.19;AN=42;DP=438;ExcessHet=0;FS=0;InbreedingCoeff=0.8957;MLEAC=8;MLEAF=0.19;MQ=60;QD=30.62;SOR=1.478	GT:AD:DP:GQ:PGT:PID:PL:PS	0/0:24,0:24:69:.:.:0,69,1035:.	0/0:34,0:34:99:.:.:0,99,810:.	0/0:16,0:16:48:.:.:0,48,383:.	0/0:19,0:19:54:.:.:0,54,810:.	0/0:4,0:4:9:.:.:0,9,135:.	0/0:14,0:14:42:.:.:0,42,382:.	0/0:5,0:5:15:.:.:0,15,157:.	0/0:10,0:10:30:.:.:0,30,312:.	0/0:2,0:2:6:.:.:0,6,38:.	0/0:54,0:54:99:.:.:0,105,1344:.	0/0:34,0:34:99:.:.:0,99,882:.	0/0:33,0:33:99:.:.:0,99,975:.	./.:0,0:.:.:.:.:0,0,0:.	1|1:0,36:36:99:1|1:15743760_C_T:1620,108,0:15743760	1|1:0,29:29:87:1|1:15743760_C_T:1305,87,0:15743760	1/1:0,25:25:75:.:.:782,75,0:.	0/0:29,0:29:72:.:.:0,72,1080:.	0/0:24,0:24:72:.:.:0,72,524:.	0/0:9,0:9:27:.:.:0,27,220:.	0/0:4,0:4:12:.:.:0,12,107:.	0/0:24,0:24:72:.:.:0,72,800:.	1/1:0,5:5:15:.:.:133,15,0:.
chr03	15743887	.	T	C	1524.64	PASS	AC=1;AF=0.023;AN=44;BaseQRankSum=-2.498;DP=1634;ExcessHet=0;FS=6.605;InbreedingCoeff=0.1642;MLEAC=1;MLEAF=0.023;MQ=60;MQRankSum=0;QD=11.46;ReadPosRankSum=-1.9;SOR=0.327	GT:AD:DP:GQ:PL	0/0:11,0:11:30:0,30,450	0/0:158,0:158:99:0,120,1800	0/0:76,0:76:99:0,120,1800	0/0:36,0:36:99:0,102,1110	0/0:2,0:2:6:0,6,35	0/0:55,0:55:12:0,12,180	0/0:21,0:21:0:0,0,0	0/0:39,0:39:54:0,54,810	0/0:2,0:2:6:0,6,38	0/1:64,69:133:99:1538,0,1448	0/0:39,0:39:99:0,111,1011	0/0:132,0:132:30:0,30,450	0/0:74,0:74:99:0,120,1800	0/0:176,0:176:99:0,120,1800	0/0:183,0:183:99:0,120,1800	0/0:166,0:166:99:0,120,1800	0/0:34,0:34:6:0,6,90	0/0:135,0:135:99:0,120,1800	0/0:86,0:86:99:0,120,1800	0/0:5,0:5:3:0,3,45	0/0:51,0:51:18:0,18,270	0/0:18,0:18:33:0,33,495
chr03	15743896	.	C	T	13618.6	PASS	AC=7;AF=0.159;AN=44;BaseQRankSum=2.81;DP=1675;ExcessHet=0;FS=6.176;InbreedingCoeff=0.7;MLEAC=8;MLEAF=0.182;MQ=59.99;MQRankSum=0;QD=31.8;ReadPosRankSum=0.214;SOR=1.094	GT:AD:DP:GQ:PGT:PID:PL:PS	1/1:0,12:12:33:.:.:182,33,0:.	0/0:158,0:158:99:.:.:0,120,1800:.	0/0:76,0:76:99:.:.:0,120,1800:.	0/0:36,0:36:99:.:.:0,102,1110:.	0/0:2,0:2:0:.:.:0,0,0:.	0/1:20,36:56:99:.:.:845,0,346:.	0/0:22,0:22:6:.:.:0,6,90:.	0/0:38,0:38:21:.:.:0,21,315:.	0/0:3,0:3:9:.:.:0,9,57:.	1/1:0,135:135:99:.:.:4942,406,0:.	0/0:39,0:39:99:.:.:0,111,1011:.	0/0:127,0:127:57:.:.:0,57,855:.	0/0:74,0:74:99:.:.:0,120,1800:.	0/0:176,0:176:99:.:.:0,120,1800:.	0/0:183,0:183:99:.:.:0,120,1800:.	0/0:166,0:166:99:.:.:0,120,1800:.	0/0:27,0:27:12:.:.:0,12,180:.	1|1:0,172:172:99:1|1:15743896_C_T:7699,518,0:15743896	0/0:86,0:86:99:.:.:0,120,1800:.	0/0:5,0:5:3:.:.:0,3,45:.	0/0:57,0:57:36:.:.:0,36,540:.	0/0:18,0:18:12:.:.:0,12,180:.
chr03	15743897	.	G	T	39726	PASS	AC=14;AF=0.318;AN=44;DP=1810;ExcessHet=0;FS=0;InbreedingCoeff=0.9068;MLEAC=15;MLEAF=0.341;MQ=59.99;QD=35.56;SOR=1.948	GT:AD:DP:GQ:PGT:PID:PL:PS	0/0:100,0:100:99:.:.:0,120,1800:.	0/0:158,0:158:99:.:.:0,120,1800:.	0/0:76,0:76:99:.:.:0,120,1800:.	0/0:36,0:36:99:.:.:0,102,1110:.	0/0:2,0:2:6:.:.:0,6,35:.	0/0:55,0:55:24:.:.:0,24,360:.	0/0:22,0:22:6:.:.:0,6,90:.	0/0:38,0:38:21:.:.:0,21,315:.	0/0:3,0:3:9:.:.:0,9,57:.	0/0:125,0:125:36:.:.:0,36,540:.	0/0:39,0:39:99:.:.:0,111,1011:.	0/0:127,0:127:57:.:.:0,57,855:.	1/1:0,16:16:48:.:.:379,48,0:.	1|1:0,205:205:99:1|1:15743822_C_T:8802,617,0:15743822	1|1:0,215:215:99:1|1:15743822_C_T:9315,647,0:15743822	1/1:0,186:186:99:.:.:8311,560,0:.	0/0:27,0:27:12:.:.:0,12,180:.	1|1:0,172:172:99:1|1:15743896_C_T:7699,518,0:15743896	1/1:0,108:108:99:.:.:4552,325,0:.	0/0:5,0:5:3:.:.:0,3,45:.	0/0:58,0:58:39:.:.:0,39,585:.	1/1:0,18:18:54:.:.:724,54,0:.
chr03	15743902	.	G	A	9472.88	PASS	AC=10;AF=0.227;AN=44;BaseQRankSum=0.233;DP=1861;ExcessHet=5.7371;FS=0.56;InbreedingCoeff=-0.3096;MLEAC=10;MLEAF=0.227;MQ=60;MQRankSum=0;QD=10.43;ReadPosRankSum=-0.298;SOR=0.775	GT:AD:DP:GQ:PL	0/0:100,0:100:99:0,120,1800	0/0:158,0:158:99:0,120,1800	0/1:75,13:88:99:204,0,1950	0/0:36,0:36:99:0,102,1110	0/0:2,0:2:6:0,6,35	0/0:55,0:55:36:0,36,540	0/1:19,5:24:72:72,0,504	0/1:34,17:51:99:295,0,869	0/0:2,0:2:6:0,6,41	0/0:120,0:120:42:0,42,630	0/0:39,0:39:99:0,111,1011	0/0:126,0:126:60:0,60,900	0/0:12,0:12:30:0,30,450	0/1:113,98:211:99:1894,0,2291	0/1:80,136:216:99:2899,0,1395	0/1:49,145:194:99:3201,0,1593	0/1:24,11:35:99:215,0,582	0/0:171,0:171:99:0,120,1800	0/0:109,0:109:99:0,120,1800	0/1:3,2:5:48:48,0,80	0/1:47,19:66:99:400,0,1283	0/1:4,14:18:52:277,0,52
chr03	15743909	.	G	A	1623.07	PASS	AC=1;AF=0.023;AN=44;BaseQRankSum=1.6;DP=1872;ExcessHet=0;FS=4.246;InbreedingCoeff=-0.0385;MLEAC=1;MLEAF=0.023;MQ=60;MQRankSum=0;QD=8.04;ReadPosRankSum=-2.644;SOR=1.058	GT:AD:DP:GQ:PL	0/0:100,0:100:99:0,120,1800	0/0:158,0:158:99:0,120,1800	0/0:89,0:89:99:0,120,1800	0/0:36,0:36:99:0,102,1110	0/0:3,0:3:9:0,9,54	0/0:58,0:58:54:0,54,810	0/0:21,0:21:12:0,12,180	0/0:43,0:43:33:0,33,495	0/0:2,0:2:6:0,6,41	0/0:122,0:122:48:0,48,720	0/0:39,0:39:99:0,111,1011	0/0:132,0:132:96:0,96,1440	0/0:11,0:11:24:0,24,360	0/0:216,0:216:99:0,120,1800	0/0:223,0:223:99:0,120,1800	0/1:149,53:202:99:1637,0,5930	0/0:44,0:44:54:0,54,810	0/0:171,0:171:99:0,120,1800	0/0:109,0:109:99:0,120,1800	0/0:6,0:6:6:0,6,90	0/0:60,0:60:51:0,51,765	0/0:18,0:18:12:0,12,180
chr03	15743913	.	G	A	1667.99	PASS	AC=6;AF=0.136;AN=44;BaseQRankSum=-0.426;DP=1894;ExcessHet=1.6975;FS=0;InbreedingCoeff=-0.1703;MLEAC=6;MLEAF=0.136;MQ=60;MQRankSum=0;QD=5.65;ReadPosRankSum=0.677;SOR=0.693	GT:AD:DP:GQ:PL	0/0:100,0:100:99:0,120,1800	0/0:158,0:158:99:0,120,1800	0/1:74,21:95:99:240,0,1903	0/0:36,0:36:99:0,102,1110	0/0:3,0:3:9:0,9,54	0/0:58,0:58:54:0,54,810	0/1:16,8:24:99:189,0,513	0/1:35,18:53:99:391,0,1111	0/0:2,0:2:6:0,6,41	0/0:120,0:120:54:0,54,810	0/0:39,0:39:99:0,111,1011	0/0:128,0:128:99:0,99,1485	0/0:9,0:9:15:0,15,225	0/0:216,0:216:99:0,120,1800	0/0:223,0:223:99:0,120,1800	0/0:207,0:207:99:0,120,1800	0/1:30,17:47:99:340,0,900	0/0:171,0:171:99:0,120,1800	0/0:109,0:109:99:0,120,1800	0/1:2,4:6:62:88,0,62	0/1:48,22:70:99:455,0,1532	0/0:18,0:18:12:0,12,180
chr03	15743918	.	G	A	5943.81	PASS	AC=5;AF=0.114;AN=44;BaseQRankSum=1.86;DP=1887;ExcessHet=0.0409;FS=0.998;InbreedingCoeff=0.2973;MLEAC=5;MLEAF=0.114;MQ=60;MQRankSum=0;QD=18.35;ReadPosRankSum=-1.037;SOR=0.618	GT:AD:DP:GQ:PL	0/0:100,0:100:99:0,120,1800	0/0:158,0:158:99:0,120,1800	0/0:94,0:94:99:0,120,1800	0/0:36,0:36:99:0,102,1110	0/0:3,0:3:0:0,0,0	0/1:18,40:58:99:934,0,295	0/0:24,0:24:18:0,18,270	0/0:46,0:46:42:0,42,630	0/0:2,0:2:6:0,6,41	1/1:0,120:120:99:3476,360,0	0/0:39,0:39:99:0,111,1011	0/0:128,0:128:99:0,99,1485	0/0:7,0:7:6:0,6,90	0/0:216,0:216:99:0,120,1800	0/0:223,0:223:99:0,120,1800	0/0:207,0:207:99:0,120,1800	0/0:41,0:41:60:0,60,900	0/0:171,0:171:99:0,120,1800	0/1:51,77:128:99:1520,0,891	0/0:5,0:5:6:0,6,90	0/0:60,0:60:54:0,54,810	0/1:14,4:18:51:51,0,292
chr03	15743923	.	A	G	1393.61	PASS	AC=8;AF=0.182;AN=44;BaseQRankSum=-0.312;DP=1843;ExcessHet=0.4916;FS=0;InbreedingCoeff=0.0576;MLEAC=8;MLEAF=0.182;MQ=60;MQRankSum=0;QD=4.68;ReadPosRankSum=-0.4;SOR=0.668	GT:AD:DP:GQ:PL	0/0:29,0:29:81:0,81,1215	0/0:158,0:158:99:0,120,1800	0/1:83,14:97:99:175,0,2143	0/0:36,0:36:99:0,102,1110	0/0:3,0:3:9:0,9,53	0/0:52,0:52:54:0,54,810	0/1:22,4:26:48:48,0,716	0/1:35,18:53:99:341,0,1081	0/0:2,0:2:6:0,6,41	0/0:99,0:99:54:0,54,810	0/0:39,0:39:99:0,111,1011	0/0:128,0:128:99:0,99,1485	1/1:0,6:6:18:171,18,0	0/0:216,0:216:99:0,120,1800	0/0:223,0:223:99:0,120,1800	0/0:207,0:207:99:0,120,1800	0/1:27,14:41:99:264,0,858	0/0:171,0:171:99:0,120,1800	0/0:148,0:148:99:0,120,1800	0/1:4,1:5:17:17,0,165	0/1:52,23:75:99:419,0,1588	0/0:18,0:18:12:0,12,180
chr03	15743926	.	A	G	4897.93	PASS	AC=2;AF=0.045;AN=44;DP=1878;ExcessHet=0;FS=0;InbreedingCoeff=0.7239;MLEAC=2;MLEAF=0.045;MQ=59.97;QD=25.78;SOR=1.396	GT:AD:DP:GQ:PL	0/0:26,0:26:72:0,72,1080	0/0:198,0:198:99:0,120,1800	0/0:100,0:100:99:0,120,1800	0/0:36,0:36:99:0,102,1110	0/0:3,0:3:9:0,9,53	0/0:52,0:52:54:0,54,810	0/0:29,0:29:33:0,33,495	0/0:46,0:46:45:0,45,675	0/0:2,0:2:6:0,6,41	0/0:99,0:99:54:0,54,810	0/0:39,0:39:99:0,111,1011	0/0:128,0:128:99:0,99,1485	0/0:2,0:2:0:0,0,0	0/0:216,0:216:99:0,120,1800	0/0:223,0:223:99:0,120,1800	0/0:207,0:207:99:0,120,1800	0/0:38,0:38:66:0,66,990	1/1:0,190:190:99:4925,569,0	0/0:148,0:148:99:0,120,1800	0/0:5,0:5:6:0,6,90	0/0:69,0:69:81:0,81,1215	0/0:18,0:18:12:0,12,180
chr03	18738576	.	C	G	308.81	PASS	AC=2;AF=0.045;AN=44;DP=998;ExcessHet=0;FS=0;InbreedingCoeff=0.6595;MLEAC=2;MLEAF=0.045;MQ=60;QD=22.06;SOR=1.765	GT:AD:DP:GQ:PL	0/0:5,0:5:15:0,15,96	0/0:36,0:36:99:0,99,1485	0/0:24,0:24:72:0,72,595	0/0:21,0:21:60:0,60,568	0/0:2,0:2:6:0,6,34	0/0:174,0:174:64:0,64,4173	0/0:81,0:81:99:0,120,1800	0/0:34,0:34:99:0,102,1024	0/0:2,0:2:6:0,6,36	0/0:56,0:56:99:0,120,1800	0/0:27,0:27:81:0,81,660	0/0:60,0:60:99:0,120,1800	0/0:84,0:84:0:0,0,1309	0/0:20,0:20:60:0,60,518	0/0:34,0:34:99:0,102,812	0/0:20,0:20:60:0,60,522	0/0:91,0:91:99:0,120,1800	1/1:0,14:14:42:336,42,0	0/0:27,0:27:81:0,81,634	0/0:99,0:99:99:0,120,1800	0/0:36,0:36:99:0,105,1094	0/0:51,0:51:99:0,111,1464
chr03	20006140	.	T	G	6384.03	PASS	AC=3;AF=0.068;AN=44;BaseQRankSum=-6.422;DP=2492;ExcessHet=0.3141;FS=2.554;InbreedingCoeff=-0.0906;MLEAC=3;MLEAF=0.068;MQ=60;MQRankSum=0;QD=5.5;ReadPosRankSum=1.14;SOR=0.631	GT:AD:DP:GQ:PL	0/0:89,0:89:99:0,120,1800	0/0:190,0:190:99:0,120,1800	0/0:180,0:180:99:0,120,1800	0/0:86,0:86:99:0,120,1800	0/0:2,0:2:6:0,6,36	0/0:10,0:10:27:0,27,405	0/0:7,0:7:21:0,21,194	0/0:6,0:6:18:0,18,167	0/0:2,0:2:6:0,6,34	0/0:30,0:30:90:0,90,798	0/0:157,0:157:99:0,120,1800	0/0:59,0:59:99:0,120,1800	0/0:81,0:81:99:0,120,1800	0/1:204,176:380:99:3150,0,4077	0/1:264,124:388:99:1705,0,5544	0/1:282,111:393:99:1556,0,6086	0/0:5,0:5:15:0,15,129	0/0:144,0:144:99:0,120,1800	0/0:238,0:238:99:0,120,1800	0/0:2,0:2:6:0,6,64	0/0:12,0:12:36:0,36,358	0/0:7,0:7:21:0,21,192
chr03	20006141	.	C	T	98.38	PASS	AC=1;AF=0.023;AN=44;BaseQRankSum=-2.26;DP=2311;ExcessHet=0;FS=2.808;InbreedingCoeff=0.2275;MLEAC=1;MLEAF=0.023;MQ=60;MQRankSum=0;QD=9.84;ReadPosRankSum=1.13;SOR=1.919	GT:AD:DP:GQ:PL	0/0:89,0:89:99:0,120,1800	0/0:190,0:190:99:0,120,1800	0/0:180,0:180:99:0,120,1800	0/0:86,0:86:99:0,120,1800	0/0:2,0:2:0:0,0,0	0/1:5,5:10:99:112,0,128	0/0:7,0:7:21:0,21,194	0/0:6,0:6:18:0,18,167	0/0:2,0:2:6:0,6,34	0/0:30,0:30:90:0,90,798	0/0:157,0:157:99:0,120,1800	0/0:59,0:59:99:0,120,1800	0/0:81,0:81:99:0,120,1800	0/0:317,0:317:99:0,120,1800	0/0:342,0:342:99:0,120,1800	0/0:344,0:344:99:0,120,1800	0/0:5,0:5:15:0,15,129	0/0:144,0:144:99:0,120,1800	0/0:238,0:238:99:0,120,1800	0/0:2,0:2:6:0,6,64	0/0:12,0:12:36:0,36,358	0/0:7,0:7:21:0,21,192
chr03	20006142	.	A	G	61.08	PASS	AC=1;AF=0.023;AN=44;BaseQRankSum=0.674;DP=2309;ExcessHet=0;FS=0;InbreedingCoeff=-0.038;MLEAC=1;MLEAF=0.023;MQ=60;MQRankSum=0;QD=12.22;ReadPosRankSum=0.524;SOR=0.368	GT:AD:DP:GQ:PGT:PID:PL:PS	0/0:89,0:89:99:.:.:0,120,1800:.	0/0:190,0:190:99:.:.:0,120,1800:.	0/0:180,0:180:99:.:.:0,120,1800:.	0/0:86,0:86:99:.:.:0,120,1800:.	0/0:2,0:2:6:.:.:0,6,37:.	0/0:9,0:9:27:.:.:0,27,272:.	0/0:7,0:7:21:.:.:0,21,194:.	0/0:6,0:6:18:.:.:0,18,167:.	0/0:2,0:2:6:.:.:0,6,34:.	0/0:30,0:30:90:.:.:0,90,798:.	0/0:157,0:157:99:.:.:0,120,1800:.	0/0:59,0:59:99:.:.:0,120,1800:.	0/0:81,0:81:99:.:.:0,120,1800:.	0/0:317,0:317:99:.:.:0,120,1800:.	0/0:342,0:342:99:.:.:0,120,1800:.	0/0:344,0:344:99:.:.:0,120,1800:.	0|1:3,2:5:75:0|1:20006136_G_T:75,0,109:20006136	0/0:144,0:144:99:.:.:0,120,1800:.	0/0:238,0:238:99:.:.:0,120,1800:.	0/0:2,0:2:6:.:.:0,6,64:.	0/0:12,0:12:36:.:.:0,36,358:.	0/0:7,0:7:21:.:.:0,21,192:.
chr03	20006151	.	T	A	13618.1	PASS	AC=12;AF=0.273;AN=44;BaseQRankSum=0.407;DP=2532;ExcessHet=0.003;FS=1.747;InbreedingCoeff=0.493;MLEAC=12;MLEAF=0.273;MQ=60;MQRankSum=0;QD=20.57;ReadPosRankSum=0.366;SOR=0.868	GT:AD:DP:GQ:PL	0/0:89,0:89:99:0,120,1800	0/0:190,0:190:99:0,120,1800	0/1:74,165:239:99:3660,0,2268	1/1:0,147:147:99:3623,439,0	0/0:2,0:2:6:0,6,37	0/0:9,0:9:27:0,27,268	0/1:2,5:7:45:113,0,45	0/1:4,2:6:31:31,0,113	0/0:2,0:2:6:0,6,34	0/0:30,0:30:84:0,84,1260	1/1:0,242:242:99:5828,721,0	0/0:59,0:59:99:0,120,1800	0/0:81,0:81:99:0,120,1800	0/0:317,0:317:99:0,120,1800	0/0:342,0:342:99:0,120,1800	0/0:344,0:344:99:0,120,1800	1/1:0,5:5:15:170,15,0	0/0:144,0:144:99:0,120,1800	0/0:238,0:238:99:0,120,1800	1/1:0,4:4:12:128,12,0	0/1:7,5:12:99:116,0,173	0/0:8,0:8:24:0,24,210
chr03	20010332	.	T	G	1603.18	PASS	AC=2;AF=0.045;AN=44;DP=4156;ExcessHet=0;FS=0;InbreedingCoeff=0.7821;MLEAC=2;MLEAF=0.045;MQ=59.27;QD=20.29;SOR=1.522	GT:AD:DP:GQ:PL	0/0:78,0:78:99:0,120,1800	0/0:573,0:573:99:0,120,1800	0/0:530,0:530:99:0,120,1800	0/0:306,0:306:99:0,120,1800	0/0:2,0:2:6:0,6,34	0/0:24,0:24:72:0,72,677	0/0:17,0:17:51:0,51,534	0/0:8,0:8:24:0,24,247	0/0:2,0:2:6:0,6,41	0/0:35,0:35:99:0,105,971	0/0:428,0:428:99:0,120,1800	0/0:46,0:46:99:0,120,1800	0/0:66,0:66:99:0,105,1575	0/0:508,0:508:99:0,120,1800	0/0:617,0:617:99:0,120,1800	0/0:602,0:602:99:0,120,1800	0/0:3,0:3:9:0,9,62	1/1:0,79:79:99:1631,228,0	0/0:111,0:111:99:0,120,1800	0/0:37,0:37:99:0,99,1485	0/0:28,0:28:78:0,78,1170	0/0:49,0:49:99:0,117,1397
chr03	20010341	.	A	G	530.98	PASS	AC=1;AF=0.023;AN=44;BaseQRankSum=-2.756;DP=4165;ExcessHet=0;FS=9.842;InbreedingCoeff=-0.0332;MLEAC=1;MLEAF=0.023;MQ=60;MQRankSum=0;QD=9.48;ReadPosRankSum=-1.021;SOR=1.954	GT:AD:DP:GQ:PL	0/0:78,0:78:99:0,120,1800	0/0:573,0:573:99:0,120,1800	0/0:530,0:530:99:0,120,1800	0/0:306,0:306:99:0,120,1800	0/0:2,0:2:6:0,6,34	0/0:26,0:26:72:0,72,1080	0/0:17,0:17:48:0,48,720	0/0:8,0:8:21:0,21,315	0/0:3,0:3:9:0,9,60	0/1:29,27:56:99:545,0,665	0/0:428,0:428:99:0,120,1800	0/0:46,0:46:99:0,120,1800	0/0:66,0:66:99:0,105,1575	0/0:508,0:508:99:0,120,1800	0/0:617,0:617:99:0,120,1800	0/0:602,0:602:99:0,120,1800	0/0:3,0:3:9:0,9,62	0/0:71,0:71:99:0,120,1800	0/0:111,0:111:99:0,120,1800	0/0:38,0:38:96:0,96,1440	0/0:27,0:27:72:0,72,1080	0/0:49,0:49:99:0,117,1397
chr03	20010344	.	T	C	6382.98	PASS	AC=1;AF=0.023;AN=44;BaseQRankSum=-0.252;DP=4186;ExcessHet=0;FS=0;InbreedingCoeff=-0.0333;MLEAC=1;MLEAF=0.023;MQ=59.94;MQRankSum=-2.977;QD=11.16;ReadPosRankSum=0.284;SOR=0.709	GT:AD:DP:GQ:PL	0/0:78,0:78:99:0,120,1800	0/1:299,273:572:99:6397,0,10383	0/0:530,0:530:99:0,120,1800	0/0:306,0:306:99:0,120,1800	0/0:2,0:2:6:0,6,34	0/0:27,0:27:48:0,48,720	0/0:17,0:17:27:0,27,405	0/0:9,0:9:21:0,21,315	0/0:3,0:3:9:0,9,60	0/0:66,0:66:99:0,99,1485	0/0:428,0:428:99:0,120,1800	0/0:46,0:46:99:0,120,1800	0/0:66,0:66:99:0,105,1575	0/0:508,0:508:99:0,120,1800	0/0:617,0:617:99:0,120,1800	0/0:602,0:602:99:0,120,1800	0/0:3,0:3:9:0,9,62	0/0:71,0:71:99:0,120,1800	0/0:111,0:111:99:0,120,1800	0/0:38,0:38:57:0,57,855	0/0:26,0:26:39:0,39,585	0/0:49,0:49:99:0,117,1397
chr03	20011604	.	A	G	15497.3	PASS	AC=1;AF=0.023;AN=44;BaseQRankSum=-0.684;DP=12587;ExcessHet=0;FS=1.725;InbreedingCoeff=-0.0427;MLEAC=1;MLEAF=0.023;MQ=60;MQRankSum=0;QD=12.2;ReadPosRankSum=0.072;SOR=0.596	GT:AD:DP:GQ:PL	0/0:133,0:133:99:0,120,1800	0/1:616,654:1270:99:15511,0,11125	0/0:1470,0:1470:99:0,120,1800	0/0:877,0:877:99:0,120,1800	0/0:3,0:3:9:0,9,53	0/0:37,0:37:99:0,102,1530	0/0:17,0:17:51:0,51,552	0/0:12,0:12:33:0,33,495	0/0:2,0:2:6:0,6,35	0/0:68,0:68:99:0,120,1800	0/0:1146,0:1146:99:0,120,1800	0/0:78,0:78:99:0,99,1485	0/0:61,0:61:99:0,120,1800	0/0:1525,0:1525:99:0,120,1800	0/0:1667,0:1667:99:0,120,1800	0/0:1624,0:1624:99:0,120,1800	0/0:5,0:5:0:0,0,77	0/0:1230,0:1230:99:0,120,1800	0/0:1073,0:1073:99:0,120,1800	0/0:105,0:105:99:0,120,1800	0/0:19,0:19:57:0,57,518	0/0:138,0:138:99:0,120,1800
chr03	20011605	.	G	C	396.6	PASS	AC=1;AF=0.023;AN=44;BaseQRankSum=3.01;DP=12507;ExcessHet=0;FS=1.126;InbreedingCoeff=0.1977;MLEAC=1;MLEAF=0.023;MQ=60;MQRankSum=0;QD=8.26;ReadPosRankSum=1.32;SOR=0.914	GT:AD:DP:GQ:PL	0/0:133,0:133:99:0,120,1800	0/0:1203,0:1203:99:0,120,1800	0/0:1470,0:1470:99:0,120,1800	0/0:877,0:877:99:0,120,1800	0/0:3,0:3:0:0,0,0	0/1:30,18:48:99:410,0,689	0/0:16,0:16:48:0,48,528	0/0:12,0:12:33:0,33,495	0/0:2,0:2:6:0,6,35	0/0:68,0:68:99:0,120,1800	0/0:1146,0:1146:99:0,120,1800	0/0:78,0:78:99:0,99,1485	0/0:61,0:61:99:0,120,1800	0/0:1525,0:1525:99:0,120,1800	0/0:1667,0:1667:99:0,120,1800	0/0:1624,0:1624:99:0,120,1800	0/0:5,0:5:0:0,0,77	0/0:1230,0:1230:99:0,120,1800	0/0:1073,0:1073:99:0,120,1800	0/0:105,0:105:99:0,120,1800	0/0:19,0:19:57:0,57,518	0/0:138,0:138:99:0,120,1800
chr03	20011635	.	A	G	535457	PASS	AC=32;AF=0.727;AN=44;BaseQRankSum=-0.06;DP=13100;ExcessHet=0.0097;FS=0;InbreedingCoeff=0.4207;MLEAC=34;MLEAF=0.773;MQ=59.99;MQRankSum=0;QD=31.32;ReadPosRankSum=1.15;SOR=0.684	GT:AD:DP:GQ:PGT:PID:PL:PS	0/0:133,0:133:99:.:.:0,120,1800:.	1/1:0,1234:1234:99:.:.:54693,3714,0:.	0|1:459,1034:1493:99:0|1:20011635_A_G:40800,0,15648:20011635	1|1:0,885:885:99:1|1:20011635_A_G:38470,2662,0:20011635	0/0:3,0:3:0:.:.:0,0,0:.	1/1:0,76:76:99:.:.:3298,229,0:.	0|1:14,11:25:99:0|1:20011635_A_G:420,0,555:20011635	0/1:5,5:10:99:.:.:195,0,195:.	0/0:2,0:2:6:.:.:0,6,35:.	1|1:0,120:120:99:1|1:20011635_A_G:5247,361,0:20011635	1|1:0,1428:1428:99:1|1:20011635_A_G:62569,4297,0:20011635	1|1:0,187:187:99:1|1:20011635_A_G:7913,563,0:20011635	1|1:0,4:4:12:1|1:20011635_A_G:151,12,0:20011635	1|1:0,1490:1490:99:1|1:20011635_A_G:65437,4482,0:20011635	1|1:0,1637:1637:99:1|1:20011635_A_G:71807,4923,0:20011635	1|1:0,1614:1614:99:1|1:20011635_A_G:70861,4855,0:20011635	0/0:3,0:3:9:.:.:0,9,76:.	1|1:0,1246:1246:99:1|1:20011635_A_G:54463,3749,0:20011635	1|1:0,1089:1089:99:1|1:20011635_A_G:47918,3277,0:20011635	1/1:0,115:115:99:.:.:5041,346,0:.	0|1:9,8:17:99:0|1:20011635_A_G:309,0,339:20011635	1|1:0,133:133:99:1|1:20011635_A_G:5767,400,0:20011635
chr03	20011638	.	A	C	561.11	PASS	AC=1;AF=0.023;AN=44;BaseQRankSum=4.06;DP=12456;ExcessHet=0;FS=4.035;InbreedingCoeff=-0.0401;MLEAC=1;MLEAF=0.023;MQ=60;MQRankSum=0;QD=5.2;ReadPosRankSum=3.18;SOR=1.179	GT:AD:DP:GQ:PL	0/0:133,0:133:99:0,120,1800	0/0:1198,0:1198:99:0,120,1800	0/0:1447,0:1447:99:0,120,1800	0/0:862,0:862:99:0,120,1800	0/0:2,0:2:6:0,6,38	0/0:67,0:67:99:0,120,1800	0/0:25,0:25:75:0,75,776	0/0:10,0:10:30:0,30,318	0/0:2,0:2:6:0,6,35	0/1:77,31:108:99:575,0,1823	0/0:1398,0:1398:99:0,120,1800	0/0:152,0:152:99:0,120,1800	0/0:3,0:3:6:0,6,90	0/0:1423,0:1423:99:0,120,1800	0/0:1560,0:1560:99:0,120,1800	0/0:1546,0:1546:99:0,120,1800	0/0:3,0:3:9:0,9,76	0/0:1217,0:1217:99:0,120,1800	0/0:1056,0:1056:99:0,120,1800	0/0:106,0:106:99:0,120,1800	0/0:16,0:16:45:0,45,675	0/0:114,0:114:99:0,120,1800
chr03	20011641	.	C	A	530392	PASS	AC=34;AF=0.773;AN=44;BaseQRankSum=-0.999;DP=12684;ExcessHet=0.0303;FS=0;InbreedingCoeff=0.3241;MLEAC=36;MLEAF=0.818;MQ=59.99;MQRankSum=0;QD=30.68;ReadPosRankSum=0.933;SOR=0.639	GT:AD:DP:GQ:PGT:PID:PL:PS	1/1:0,144:144:99:.:.:5642,432,0:.	1/1:0,1219:1219:99:.:.:54324,3669,0:.	0|1:454,1019:1473:99:0|1:20011635_A_G:40901,0,15756:20011635	1|1:0,871:871:99:1|1:20011635_A_G:38151,2621,0:20011635	0/0:2,0:2:0:.:.:0,0,0:.	1/1:0,70:70:99:.:.:3045,210,0:.	0|1:16,11:27:99:0|1:20011635_A_G:414,0,639:20011635	0/1:5,4:10:99:.:.:164,0,195:.	0/0:2,0:2:6:.:.:0,6,35:.	1|1:0,108:108:99:1|1:20011635_A_G:4815,325,0:20011635	1|1:1,1420:1421:99:1|1:20011635_A_G:62350,4243,0:20011635	1|1:0,157:157:99:1|1:20011635_A_G:6817,472,0:20011635	1|1:0,3:3:9:1|1:20011635_A_G:126,9,0:20011635	1|1:0,1439:1439:99:1|1:20011635_A_G:64153,4331,0:20011635	1|1:0,1576:1576:99:1|1:20011635_A_G:70318,4743,0:20011635	1|1:0,1559:1559:99:1|1:20011635_A_G:69508,4692,0:20011635	0/0:3,0:3:9:.:.:0,9,76:.	1|1:0,1234:1234:99:1|1:20011635_A_G:54163,3714,0:20011635	1|1:0,1067:1067:99:1|1:20011635_A_G:47440,3211,0:20011635	1/1:0,94:104:99:.:.:4443,320,0:.	0|1:8,8:16:99:0|1:20011635_A_G:312,0,312:20011635	1|1:0,115:115:99:1|1:20011635_A_G:5143,346,0:20011635
chr03	20011642	.	G	A	46743.6	PASS	AC=7;AF=0.159;AN=44;BaseQRankSum=-0.631;DP=11158;ExcessHet=0.2526;FS=0;InbreedingCoeff=0.1019;MLEAC=7;MLEAF=0.159;MQ=60;MQRankSum=0;QD=27.96;ReadPosRankSum=0.933;SOR=0.623	GT:AD:DP:GQ:PGT:PID:PL:PS	0/0:113,0:113:99:.:.:0,120,1800:.	0/0:1101,0:1101:99:.:.:0,120,1800:.	0|1:447,1012:1459:99:0|1:20011635_A_G:40754,0,15608:20011635	0/0:781,0:781:99:.:.:0,120,1800:.	0/0:2,0:2:6:.:.:0,6,35:.	0/1:37,30:69:99:.:.:697,0,892:.	0|1:16,11:27:99:0|1:20011635_A_G:414,0,639:20011635	0/1:5,4:10:99:.:.:164,0,195:.	0/0:2,0:2:6:.:.:0,6,35:.	0/0:103,0:103:99:.:.:0,120,1800:.	0/0:1322,0:1322:99:.:.:0,120,1800:.	0/0:150,0:150:99:.:.:0,120,1800:.	0/0:3,0:3:6:.:.:0,6,90:.	0/0:1173,0:1173:99:.:.:0,120,1800:.	0/0:1301,0:1301:99:.:.:0,120,1800:.	0/0:1272,0:1272:99:.:.:0,120,1800:.	0/0:3,0:3:9:.:.:0,9,76:.	0/0:1094,0:1094:99:.:.:0,120,1800:.	0/0:920,0:920:99:.:.:0,120,1800:.	1/1:0,94:104:99:.:.:4443,320,0:.	0|1:8,8:16:99:0|1:20011635_A_G:312,0,312:20011635	0/0:111,0:111:99:.:.:0,120,1800:.
chr03	21885900	.	A	G	149454	PASS	AC=33;AF=0.75;AN=44;BaseQRankSum=-1.438;DP=6473;ExcessHet=0.943;FS=0;InbreedingCoeff=0.0389;MLEAC=34;MLEAF=0.773;MQ=60;MQRankSum=0;QD=23.7;ReadPosRankSum=-0.428;SOR=0.704	GT:AD:DP:GQ:PGT:PID:PL:PS	1|1:0,51:51:99:1|1:21885894_A_C:2091,153,0:21885894	0|1:313,308:621:99:0|1:21885894_A_C:9910,0,11468:21885894	0/1:190,366:556:99:.:.:7196,0,3217:.	1/1:0,454:454:99:.:.:8715,1290,0:.	0/0:2,0:2:0:.:.:0,0,0:.	1/1:0,214:214:99:.:.:8166,644,0:.	0/1:9,11:20:99:.:.:282,0,225:.	0/1:1,3:4:22:.:.:88,0,22:.	0/0:4,0:4:12:.:.:0,12,74:.	1|1:0,241:241:99:1|1:21885894_A_G:10650,725,0:21885894	1/1:0,644:644:99:.:.:12300,1827,0:.	1|1:0,458:458:99:1|1:21885891_T_C:15145,1374,0:21885891	1/1:0,11:11:33:.:.:263,33,0:.	1/1:0,637:637:99:.:.:15282,1892,0:.	1/1:0,657:657:99:.:.:14244,1909,0:.	1/1:0,777:777:99:.:.:18758,2312,0:.	0/1:4,23:27:25:.:.:714,0,25:.	1/1:0,410:410:99:.:.:17744,1233,0:.	0/1:244,202:446:99:.:.:5895,0,9164:.	1/1:0,41:41:99:.:.:1159,123,0:.	0/1:12,19:31:99:.:.:470,0,269:.	1|1:0,6:6:18:1|1:21885891_T_A:270,18,0:21885891
chr03	21885903	.	G	A	242.47	PASS	AC=2;AF=0.045;AN=44;DP=6295;ExcessHet=0;FS=0;InbreedingCoeff=0.8642;MLEAC=1;MLEAF=0.023;MQ=60;QD=32.6;SOR=3.912	GT:AD:DP:GQ:PGT:PID:PL:PS	0/0:52,0:52:99:.:.:0,120,1800:.	0/0:628,0:628:99:.:.:0,120,1800:.	0/0:555,0:555:99:.:.:0,120,1800:.	0/0:466,0:466:99:.:.:0,120,1800:.	0/0:2,0:2:6:.:.:0,6,35:.	0/0:167,0:167:99:.:.:0,120,1800:.	0/0:21,0:21:63:.:.:0,63,684:.	0/0:6,0:6:18:.:.:0,18,185:.	0/0:4,0:4:12:.:.:0,12,74:.	0/0:214,0:214:99:.:.:0,120,1800:.	0/0:647,0:647:99:.:.:0,120,1800:.	0/0:394,0:394:99:.:.:0,120,1800:.	0/0:66,0:66:99:.:.:0,120,1800:.	0/0:659,0:659:99:.:.:0,120,1800:.	0/0:672,0:672:99:.:.:0,120,1800:.	0/0:781,0:781:99:.:.:0,120,1800:.	0/0:27,0:27:51:.:.:0,51,765:.	0/0:400,0:400:99:.:.:0,120,1800:.	0/0:445,0:445:99:.:.:0,120,1800:.	0/0:38,0:38:48:.:.:0,48,720:.	0/0:44,0:44:99:.:.:0,110,1444:.	1|1:0,6:6:18:1|1:21885891_T_A:270,18,0:21885891
chr03	21885910	.	T	C	18334.5	PASS	AC=3;AF=0.068;AN=44;BaseQRankSum=-4.345;DP=6376;ExcessHet=0;FS=0;InbreedingCoeff=0.576;MLEAC=3;MLEAF=0.068;MQ=60;MQRankSum=0;QD=25.5;ReadPosRankSum=0.515;SOR=0.678	GT:AD:DP:GQ:PGT:PID:PL:PS	0/0:52,0:52:99:.:.:0,120,1800:.	0/0:628,0:628:99:.:.:0,120,1800:.	0/0:555,0:555:99:.:.:0,120,1800:.	0/0:466,0:466:99:.:.:0,120,1800:.	0/0:2,0:2:6:.:.:0,6,35:.	0/0:167,0:167:99:.:.:0,120,1800:.	0/0:24,0:24:72:.:.:0,72,780:.	0/0:6,0:6:18:.:.:0,18,185:.	0/0:4,0:4:12:.:.:0,12,74:.	1|1:0,236:236:99:1|1:21885894_A_G:10025,710,0:21885894	0/0:647,0:647:99:.:.:0,120,1800:.	0/0:394,0:394:99:.:.:0,120,1800:.	0/0:66,0:66:99:.:.:0,120,1800:.	0/0:659,0:659:99:.:.:0,120,1800:.	0/0:672,0:672:99:.:.:0,120,1800:.	0/0:781,0:781:99:.:.:0,120,1800:.	0/0:34,0:34:78:.:.:0,78,1170:.	0/0:400,0:400:99:.:.:0,120,1800:.	0/1:229,254:483:99:.:.:8343,0,7643:.	0/0:40,0:40:54:.:.:0,54,810:.	0/0:44,0:44:99:.:.:0,110,1444:.	0/0:6,0:6:18:.:.:0,18,173:.
chr03	21885922	.	T	C	3902.92	PASS	AC=1;AF=0.023;AN=44;BaseQRankSum=0.15;DP=6457;ExcessHet=0;FS=4.256;InbreedingCoeff=-0.0292;MLEAC=1;MLEAF=0.023;MQ=60;MQRankSum=0;QD=8.5;ReadPosRankSum=1.71;SOR=0.443	GT:AD:DP:GQ:PL	0/0:52,0:52:99:0,120,1800	0/0:628,0:628:99:0,120,1800	0/0:555,0:555:99:0,120,1800	0/0:466,0:466:99:0,120,1800	0/0:2,0:2:6:0,6,35	0/0:167,0:167:99:0,120,1800	0/0:32,0:32:81:0,81,1215	0/0:8,0:8:24:0,24,252	0/0:4,0:4:12:0,12,77	0/0:230,0:230:99:0,120,1800	0/0:647,0:647:99:0,120,1800	0/0:394,0:394:99:0,120,1800	0/0:66,0:66:99:0,120,1800	0/0:659,0:659:99:0,120,1800	0/0:672,0:672:99:0,120,1800	0/0:781,0:781:99:0,120,1800	0/0:39,0:39:99:0,99,1485	0/1:248,211:459:99:3917,0,4717	0/0:495,0:495:99:0,120,1800	0/0:41,0:41:84:0,84,1260	0/0:44,0:44:99:0,110,1444	0/0:12,0:12:36:0,36,317
chr03	21885927	.	G	A	1194.92	PASS	AC=1;AF=0.023;AN=44;BaseQRankSum=-1.276;DP=6476;ExcessHet=0;FS=0;InbreedingCoeff=-0.0292;MLEAC=1;MLEAF=0.023;MQ=60;MQRankSum=0;QD=5.04;ReadPosRankSum=0.019;SOR=0.667	GT:AD:DP:GQ:PL	0/0:52,0:52:99:0,120,1800	0/0:628,0:628:99:0,120,1800	0/0:555,0:555:99:0,120,1800	0/0:466,0:466:99:0,120,1800	0/0:2,0:2:6:0,6,35	0/0:167,0:167:99:0,120,1800	0/0:33,0:33:87:0,87,1305	0/0:8,0:8:24:0,24,252	0/0:4,0:4:12:0,12,77	0/1:171,66:237:99:1209,0,4461	0/0:647,0:647:99:0,120,1800	0/0:394,0:394:99:0,120,1800	0/0:66,0:66:99:0,120,1800	0/0:659,0:659:99:0,120,1800	0/0:672,0:672:99:0,120,1800	0/0:781,0:781:99:0,120,1800	0/0:42,0:42:99:0,117,1755	0/0:457,0:457:99:0,120,1800	0/0:495,0:495:99:0,120,1800	0/0:41,0:41:84:0,84,1260	0/0:44,0:44:99:0,110,1444	0/0:13,0:13:39:0,39,352
chr03	21885930	.	C	T	16539.6	PASS	AC=4;AF=0.091;AN=44;DP=6519;ExcessHet=0;FS=0;InbreedingCoeff=0.9319;MLEAC=4;MLEAF=0.091;MQ=60;QD=30.57;SOR=0.89	GT:AD:DP:GQ:PL	1/1:0,67:67:99:690,173,0	0/0:628,0:628:99:0,120,1800	0/0:555,0:555:99:0,120,1800	0/0:466,0:466:99:0,120,1800	0/0:2,0:2:6:0,6,35	0/0:167,0:167:99:0,120,1800	0/0:33,0:33:93:0,93,1395	0/0:9,0:9:27:0,27,280	0/0:4,0:4:12:0,12,77	0/0:238,0:238:99:0,120,1800	0/0:647,0:647:99:0,120,1800	0/0:394,0:394:99:0,120,1800	0/0:66,0:66:99:0,120,1800	0/0:659,0:659:99:0,120,1800	0/0:672,0:672:99:0,120,1800	0/0:781,0:781:99:0,120,1800	0/0:42,0:42:99:0,117,1755	1/1:0,474:474:99:15893,1420,0	0/0:495,0:495:99:0,120,1800	0/0:41,0:41:84:0,84,1260	0/0:44,0:44:99:0,110,1444	0/0:13,0:13:39:0,39,352
chr03	21885948	.	G	A	6504	PASS	AC=1;AF=0.023;AN=44;BaseQRankSum=1.66;DP=7316;ExcessHet=0;FS=1.097;InbreedingCoeff=-0.0327;MLEAC=1;MLEAF=0.023;MQ=60;MQRankSum=0;QD=8.9;ReadPosRankSum=2.1;SOR=0.766	GT:AD:DP:GQ:PL	0/0:254,0:254:99:0,120,1800	0/1:377,354:731:99:6518,0,6960	0/0:555,0:555:99:0,120,1800	0/0:466,0:466:99:0,120,1800	0/0:2,0:2:3:0,3,45	0/0:167,0:167:99:0,120,1800	0/0:33,0:33:99:0,99,1038	0/0:9,0:9:27:0,27,254	0/0:4,0:4:12:0,12,77	0/0:249,0:249:99:0,120,1800	0/0:647,0:647:99:0,120,1800	0/0:394,0:394:99:0,120,1800	0/0:66,0:66:99:0,120,1800	0/0:829,0:829:99:0,120,1800	0/0:838,0:838:99:0,120,1800	0/0:928,0:928:99:0,120,1800	0/0:42,0:42:99:0,117,1755	0/0:477,0:477:99:0,120,1800	0/0:495,0:495:99:0,120,1800	0/0:44,0:44:99:0,120,1800	0/0:56,0:56:99:0,102,1544	0/0:13,0:13:39:0,39,374
chr03	21886137	.	C	T	6103.98	PASS	AC=1;AF=0.023;AN=44;BaseQRankSum=2.68;DP=9937;ExcessHet=0;FS=1.75;InbreedingCoeff=-0.0324;MLEAC=1;MLEAF=0.023;MQ=60;MQRankSum=0;QD=7.7;ReadPosRankSum=-0.977;SOR=0.8	GT:AD:DP:GQ:PL	0/0:36,0:36:99:0,108,865	0/0:885,0:885:99:0,120,1800	0/0:836,0:836:99:0,120,1800	0/0:607,0:607:99:0,120,1800	0/0:2,0:2:6:0,6,33	0/0:129,0:129:99:0,120,1800	0/0:40,0:40:99:0,108,1346	0/0:12,0:12:33:0,33,495	0/0:2,0:2:6:0,6,40	0/0:324,0:324:99:0,120,1800	0/0:855,0:855:99:0,120,1800	0/0:575,0:575:99:0,120,1800	0/0:87,0:87:99:0,120,1800	0/0:1305,0:1305:99:0,120,1800	0/0:1230,0:1230:99:0,120,1800	0/0:1446,0:1446:99:0,120,1800	0/0:39,0:39:90:0,90,1079	0/1:452,341:793:99:6118,0,8880	0/0:566,0:566:99:0,120,1800	0/0:79,0:79:99:0,105,1575	0/0:55,0:55:99:0,120,1800	0/0:20,0:20:21:0,21,315
chr03	21886138	.	A	G	52320	PASS	AC=6;AF=0.136;AN=44;BaseQRankSum=-10.53;DP=10337;ExcessHet=0.1103;FS=1.127;InbreedingCoeff=0.1952;MLEAC=6;MLEAF=0.136;MQ=60;MQRankSum=0;QD=12.07;ReadPosRankSum=1.2;SOR=0.795	GT:AD:DP:GQ:PGT:PID:PL:PS	1|1:0,100:100:99:1|1:21886138_A_G:3790,294,0:21886138	0/0:885,0:885:99:.:.:0,120,1800:.	0/0:836,0:836:99:.:.:0,120,1800:.	0/0:607,0:607:99:.:.:0,120,1800:.	0/0:2,0:2:6:.:.:0,6,33:.	0/0:129,0:129:99:.:.:0,120,1800:.	0/0:40,0:40:99:.:.:0,108,1346:.	0/0:12,0:12:33:.:.:0,33,495:.	0/0:2,0:2:6:.:.:0,6,40:.	0/0:324,0:324:99:.:.:0,120,1800:.	0/0:855,0:855:99:.:.:0,120,1800:.	0/0:575,0:575:99:.:.:0,120,1800:.	0/0:87,0:87:99:.:.:0,120,1800:.	0/1:682,698:1380:99:.:.:12798,0,13266:.	0/1:424,862:1286:99:.:.:15992,0,6862:.	0/1:556,994:1550:99:.:.:19742,0,9468:.	0/0:38,0:38:25:.:.:0,25,874:.	0/0:790,0:790:99:.:.:0,120,1800:.	0/0:566,0:566:99:.:.:0,120,1800:.	0/0:79,0:79:99:.:.:0,105,1575:.	0/0:55,0:55:99:.:.:0,120,1800:.	0/1:16,4:20:39:.:.:39,0,403:.
chr03	21886144	.	C	T	7456.98	PASS	AC=1;AF=0.023;AN=44;BaseQRankSum=-5.664;DP=10394;ExcessHet=0;FS=0.518;InbreedingCoeff=-0.0322;MLEAC=1;MLEAF=0.023;MQ=60;MQRankSum=0;QD=7.35;ReadPosRankSum=-1.259;SOR=0.751	GT:AD:DP:GQ:PGT:PID:PL:PS	0/0:86,0:86:99:.:.:0,120,1800:.	0|1:533,482:1015:99:0|1:21886144_C_T:7471,0,9559:21886144	0/0:836,0:836:99:.:.:0,120,1800:.	0/0:607,0:607:99:.:.:0,120,1800:.	0/0:2,0:2:6:.:.:0,6,33:.	0/0:129,0:129:99:.:.:0,120,1800:.	0/0:40,0:40:99:.:.:0,108,1346:.	0/0:13,0:13:33:.:.:0,33,495:.	0/0:2,0:2:6:.:.:0,6,40:.	0/0:324,0:324:99:.:.:0,120,1800:.	0/0:855,0:855:99:.:.:0,120,1800:.	0/0:575,0:575:99:.:.:0,120,1800:.	0/0:87,0:87:99:.:.:0,120,1800:.	0/0:1403,0:1403:99:.:.:0,120,1800:.	0/0:1296,0:1296:99:.:.:0,120,1800:.	0/0:1552,0:1552:99:.:.:0,120,1800:.	0/0:38,0:38:65:.:.:0,65,1094:.	0/0:790,0:790:99:.:.:0,120,1800:.	0/0:566,0:566:99:.:.:0,120,1800:.	0/0:79,0:79:99:.:.:0,105,1575:.	0/0:55,0:55:99:.:.:0,120,1800:.	0/0:16,0:16:39:.:.:0,39,585:.
chr03	21886150	.	T	C	33345.1	PASS	AC=2;AF=0.045;AN=44;DP=10356;ExcessHet=0;FS=0;InbreedingCoeff=0.8229;MLEAC=2;MLEAF=0.045;MQ=60;QD=26.43;SOR=0.698	GT:AD:DP:GQ:PL	0/0:73,0:73:99:0,120,1800	0/0:966,0:966:99:0,120,1800	0/0:836,0:836:99:0,120,1800	0/0:607,0:607:99:0,120,1800	0/0:2,0:2:6:0,6,33	0/0:129,0:129:99:0,120,1800	0/0:40,0:40:99:0,108,1346	0/0:10,0:10:30:0,30,291	0/0:2,0:2:6:0,6,40	0/0:324,0:324:99:0,120,1800	0/0:855,0:855:99:0,120,1800	0/0:575,0:575:99:0,120,1800	0/0:87,0:87:99:0,120,1800	0/0:1403,0:1403:99:0,120,1800	0/0:1296,0:1296:99:0,120,1800	0/0:1552,0:1552:99:0,120,1800	0/0:40,0:40:87:0,87,1032	1/1:0,832:832:99:33373,2499,0	0/0:566,0:566:99:0,120,1800	0/0:79,0:79:99:0,105,1575	0/0:55,0:55:99:0,120,1800	0/0:14,0:14:42:0,42,405
chr03	21887102	.	A	T	522959	PASS	AC=34;AF=0.81;AN=42;BaseQRankSum=0.948;DP=13191;ExcessHet=1.8958;FS=0;InbreedingCoeff=-0.0185;MLEAC=37;MLEAF=0.881;MQ=60;MQRankSum=0;QD=32.39;ReadPosRankSum=-0.056;SOR=0.79	GT:AD:DP:GQ:PGT:PID:PL:PS	1|1:0,126:126:99:1|1:21887093_C_A:5483,379,0:21887093	1|1:0,1119:1119:99:1|1:21887093_C_A:49377,3368,0:21887093	0|1:475,927:1402:99:0|1:21887093_C_A:36955,0,16915:21887093	1|1:0,962:962:99:1|1:21887093_C_A:41881,2894,0:21887093	0/0:3,0:3:0:.:.:0,0,0:.	1|1:0,132:132:99:1|1:21887093_C_A:5846,397,0:21887093	0|1:22,34:56:99:0|1:21887093_C_A:1351,0,771:21887093	0|1:2,18:20:30:0|1:21887090_T_A:743,0,30:21887090	./.:0,0:.:.:.:.:0,0,0:.	0/1:119,64:184:99:.:.:1303,0,2798:.	1/1:5,1312:1319:99:.:.:32479,3791,0:.	1|1:0,212:212:99:1|1:21887093_C_A:9503,638,0:21887093	1|1:0,19:19:57:1|1:21887093_C_A:794,57,0:21887093	1/1:0,1755:1755:99:.:.:78392,5283,0:.	1/1:0,1794:1794:99:.:.:80190,5400,0:.	1|1:0,1907:1907:99:1|1:21887102_A_T:85164,5740,0:21887102	1/1:0,37:37:99:.:.:1614,111,0:.	1|1:0,1098:1098:99:1|1:21887093_C_A:49157,3305,0:21887093	1|1:0,699:699:99:1|1:21887093_C_A:31327,2104,0:21887093	1|1:0,206:206:99:1|1:21887093_C_A:9082,620,0:21887093	0|1:12,49:61:99:0|1:21887090_T_A:1954,0,356:21887090	0/1:3,8:11:39:.:.:215,0,39:.
chr03	21887433	.	T	C	88.72	PASS	AC=1;AF=0.023;AN=44;BaseQRankSum=-1.556;DP=5011;ExcessHet=0;FS=0;InbreedingCoeff=-0.0586;MLEAC=1;MLEAF=0.023;MQ=60;MQRankSum=0;QD=6.82;ReadPosRankSum=-0.085;SOR=2.147	GT:AD:DP:GQ:PL	0/0:235,0:235:99:0,120,1800	0/0:286,0:286:99:0,120,1800	0/0:382,0:382:99:0,120,1800	0/0:214,0:214:99:0,120,1800	0/0:2,0:2:6:0,6,35	0/0:141,0:141:60:0,60,900	0/0:37,0:37:80:0,80,1085	0/0:22,0:22:0:0,0,223	0/0:2,0:2:6:0,6,39	0/0:196,0:196:57:0,57,855	0/0:327,0:327:99:0,120,1800	0/0:288,0:288:51:0,51,765	0/1:3,10:13:34:102,0,34	0/0:560,0:560:99:0,120,1800	0/0:571,0:571:99:0,120,1800	0/0:623,0:623:99:0,120,1800	0/0:45,0:45:99:0,103,1232	0/0:359,0:359:99:0,120,1800	0/0:377,0:377:99:0,120,1800	0/0:218,0:218:42:0,42,630	0/0:74,0:74:0:0,0,357	0/0:39,0:39:12:0,12,180
chr03	21887439	.	A	G	5387.7	PASS	AC=1;AF=0.023;AN=44;BaseQRankSum=-4.741;DP=5143;ExcessHet=0;FS=10.103;InbreedingCoeff=-0.0578;MLEAC=1;MLEAF=0.023;MQ=60;MQRankSum=0;QD=17;ReadPosRankSum=-1.855;SOR=0.302	GT:AD:DP:GQ:PL	0/0:235,0:235:99:0,120,1800	0/0:286,0:286:99:0,120,1800	0/0:382,0:382:99:0,120,1800	0/0:214,0:214:99:0,120,1800	0/0:2,0:2:6:0,6,35	0/0:159,0:159:99:0,114,1710	0/0:36,0:36:99:0,99,1485	0/0:22,0:22:0:0,0,224	0/0:2,0:2:6:0,6,39	0/0:209,0:209:99:0,99,1485	0/0:327,0:327:99:0,120,1800	0/1:92,225:317:99:5401,0,1819	0/0:63,0:63:99:0,120,1800	0/0:560,0:560:99:0,120,1800	0/0:571,0:571:99:0,120,1800	0/0:623,0:623:99:0,120,1800	0/0:45,0:45:99:0,103,1232	0/0:359,0:359:99:0,120,1800	0/0:377,0:377:99:0,120,1800	0/0:230,0:230:99:0,111,1665	0/0:71,0:71:0:0,0,490	0/0:41,0:41:18:0,18,270
chr03	21887463	.	T	C	2151.69	PASS	AC=1;AF=0.023;AN=44;BaseQRankSum=-5.282;DP=5180;ExcessHet=0;FS=43.556;InbreedingCoeff=-0.0575;MLEAC=1;MLEAF=0.023;MQ=60;MQRankSum=0;QD=8.71;ReadPosRankSum=-1.579;SOR=0.772	GT:AD:DP:GQ:PL	0/0:235,0:235:99:0,120,1800	0/0:286,0:286:99:0,120,1800	0/0:382,0:382:99:0,120,1800	0/0:214,0:214:99:0,120,1800	0/0:2,0:2:6:0,6,35	0/1:146,101:247:99:2165,0,5376	0/0:36,0:36:99:0,99,1485	0/0:22,0:22:0:0,0,294	0/0:2,0:2:6:0,6,39	0/0:209,0:209:99:0,99,1485	0/0:327,0:327:99:0,120,1800	0/0:320,0:320:99:0,120,1800	0/0:63,0:63:99:0,120,1800	0/0:560,0:560:99:0,120,1800	0/0:571,0:571:99:0,120,1800	0/0:623,0:623:99:0,120,1800	0/0:45,0:45:99:0,103,1232	0/0:359,0:359:99:0,120,1800	0/0:377,0:377:99:0,120,1800	0/0:165,0:165:99:0,120,1800	0/0:78,0:78:0:0,0,1202	0/0:40,0:40:24:0,24,360
chr03	21887469	.	C	T	16877.8	PASS	AC=3;AF=0.068;AN=44;BaseQRankSum=2.6;DP=5192;ExcessHet=0;FS=0;InbreedingCoeff=0.3938;MLEAC=3;MLEAF=0.068;MQ=60;MQRankSum=0;QD=29.92;ReadPosRankSum=2.45;SOR=0.545	GT:AD:DP:GQ:PGT:PID:PL:PS	0/0:235,0:235:99:.:.:0,120,1800:.	0/0:286,0:286:99:.:.:0,120,1800:.	0/0:382,0:382:99:.:.:0,120,1800:.	0/0:214,0:214:99:.:.:0,120,1800:.	0/0:2,0:2:6:.:.:0,6,35:.	0/0:248,0:248:99:.:.:0,120,1800:.	0/0:36,0:36:99:.:.:0,99,1485:.	0/0:25,0:25:0:.:.:0,0,436:.	0/0:2,0:2:6:.:.:0,6,39:.	0/0:209,0:209:99:.:.:0,99,1485:.	0/0:327,0:327:99:.:.:0,120,1800:.	0/0:320,0:320:99:.:.:0,120,1800:.	0/0:63,0:63:99:.:.:0,120,1800:.	0/0:560,0:560:99:.:.:0,120,1800:.	0/0:571,0:571:99:.:.:0,120,1800:.	0/0:623,0:623:99:.:.:0,120,1800:.	0/0:45,0:45:99:.:.:0,103,1232:.	0/0:359,0:359:99:.:.:0,120,1800:.	1|1:0,390:390:99:1|1:21887469_C_T:16585,1174,0:21887469	0/0:165,0:165:99:.:.:0,120,1800:.	0/0:84,0:84:0:.:.:0,0,1928:.	0/1:27,16:43:99:.:.:324,0,574:.
chr03	21887472	.	A	G	89027.8	PASS	AC=16;AF=0.364;AN=44;DP=5661;ExcessHet=0;FS=0;InbreedingCoeff=0.8668;MLEAC=17;MLEAF=0.386;MQ=60;QD=27.58;SOR=0.891	GT:AD:DP:GQ:PGT:PID:PL:PS	0/0:235,0:235:99:.:.:0,120,1800:.	0/0:286,0:286:99:.:.:0,120,1800:.	0/0:382,0:382:99:.:.:0,120,1800:.	0/0:214,0:214:99:.:.:0,120,1800:.	0/0:2,0:2:6:.:.:0,6,35:.	0/0:248,0:248:99:.:.:0,120,1800:.	0/0:36,0:36:99:.:.:0,99,1485:.	0/0:25,0:25:0:.:.:0,0,387:.	0/0:2,0:2:6:.:.:0,6,39:.	1/1:0,360:360:99:.:.:13684,1082,0:.	0/0:327,0:327:99:.:.:0,120,1800:.	0/0:320,0:320:99:.:.:0,120,1800:.	1/1:0,35:35:97:.:.:572,97,0:.	1/1:0,643:643:99:.:.:15934,1917,0:.	1/1:0,643:643:99:.:.:14790,1890,0:.	1/1:0,712:712:99:.:.:17561,2122,0:.	0/0:45,0:45:99:.:.:0,103,1232:.	1/1:0,402:402:99:.:.:8507,1160,0:.	1|1:0,390:390:99:1|1:21887469_C_T:16585,1174,0:21887469	0/0:165,0:165:99:.:.:0,120,1800:.	0/0:87,0:87:0:.:.:0,0,1973:.	1/1:0,43:43:99:.:.:1439,129,0:.
chr03	21887481	.	A	C	4876.07	PASS	AC=1;AF=0.023;AN=44;BaseQRankSum=-5.313;DP=5046;ExcessHet=0;FS=10.155;InbreedingCoeff=-0.036;MLEAC=1;MLEAF=0.023;MQ=60;MQRankSum=0;QD=13.93;ReadPosRankSum=-0.146;SOR=0.379	GT:AD:DP:GQ:PL	0/0:235,0:235:99:0,120,1800	0/0:286,0:286:99:0,120,1800	0/0:382,0:382:99:0,120,1800	0/0:214,0:214:99:0,120,1800	0/0:2,0:2:3:0,3,45	0/0:248,0:248:99:0,120,1800	0/0:36,0:36:99:0,99,1485	0/0:21,0:21:63:0,63,639	0/0:2,0:2:6:0,6,39	0/1:132,218:350:99:4890,0,2822	0/0:327,0:327:99:0,120,1800	0/0:320,0:320:99:0,120,1800	0/0:31,0:31:81:0,81,1215	0/0:594,0:594:99:0,120,1800	0/0:580,0:580:99:0,120,1800	0/0:665,0:665:99:0,120,1800	0/0:45,0:45:99:0,103,1232	0/0:226,0:226:99:0,120,1800	0/0:185,0:185:99:0,120,1800	0/0:165,0:165:99:0,120,1800	0/0:89,0:89:99:0,120,1800	0/0:38,0:38:30:0,30,450
chr03	21887484	.	T	A	6137.2	PASS	AC=1;AF=0.023;AN=44;BaseQRankSum=-6.379;DP=5084;ExcessHet=0;FS=31.067;InbreedingCoeff=0.281;MLEAC=1;MLEAF=0.023;MQ=60;MQRankSum=0;QD=15.34;ReadPosRankSum=1.45;SOR=1.735	GT:AD:DP:GQ:PL	0/0:235,0:235:99:0,120,1800	0/0:286,0:286:99:0,120,1800	0/0:382,0:382:99:0,120,1800	0/0:214,0:214:99:0,120,1800	0/0:2,0:2:0:0,0,0	0/1:144,256:400:99:6151,0,4289	0/0:36,0:36:99:0,99,1485	0/0:21,0:21:63:0,63,639	0/0:3,0:3:9:0,9,58	0/0:239,0:239:99:0,120,1800	0/0:327,0:327:99:0,120,1800	0/0:320,0:320:99:0,120,1800	0/0:31,0:31:81:0,81,1215	0/0:594,0:594:99:0,120,1800	0/0:580,0:580:99:0,120,1800	0/0:665,0:665:99:0,120,1800	0/0:45,0:45:91:0,91,1194	0/0:226,0:226:99:0,120,1800	0/0:185,0:185:99:0,120,1800	0/0:165,0:165:99:0,120,1800	0/0:89,0:89:99:0,120,1800	0/0:38,0:38:30:0,30,450
chr03	22554371	.	G	C	180.14	PASS	AC=1;AF=0.023;AN=44;BaseQRankSum=-0.887;DP=347;ExcessHet=0;FS=0;InbreedingCoeff=0.0931;MLEAC=1;MLEAF=0.023;MQ=60;MQRankSum=0;QD=16.38;ReadPosRankSum=2.37;SOR=0.495	GT:AD:DP:GQ:PL	0/0:2,0:2:6:0,6,35	0/0:8,0:8:24:0,24,168	0/0:5,0:5:15:0,15,119	0/0:5,0:5:12:0,12,180	0/0:2,0:2:6:0,6,37	0/0:20,0:20:0:0,0,0	0/0:24,0:24:66:0,66,990	0/0:21,0:21:3:0,3,45	0/0:2,0:2:3:0,3,45	0/0:16,0:16:3:0,3,45	0/0:10,0:10:30:0,30,225	0/0:25,0:25:9:0,9,135	0/0:60,0:60:99:0,120,1800	0/0:7,0:7:21:0,21,173	0/0:9,0:9:27:0,27,225	0/0:10,0:10:30:0,30,250	0/0:34,0:34:18:0,18,270	0/0:3,0:3:9:0,9,64	0/0:3,0:3:9:0,9,68	0/0:8,0:8:24:0,24,207	0/0:62,0:62:99:0,120,1800	0/1:6,5:11:99:193,0,168
chr03	24952829	.	C	T	13149	PASS	AC=2;AF=0.045;AN=44;BaseQRankSum=-1.859;DP=15696;ExcessHet=0.1022;FS=3.902;InbreedingCoeff=-0.0555;MLEAC=2;MLEAF=0.045;MQ=60;MQRankSum=0;QD=5.58;ReadPosRankSum=1.74;SOR=0.881	GT:AD:DP:GQ:PL	0/0:127,0:127:99:0,120,1800	0/0:1130,0:1130:99:0,120,1800	0/0:1228,0:1228:99:0,120,1800	0/0:884,0:884:99:0,120,1800	0/0:3,0:3:9:0,9,50	0/0:162,0:162:99:0,120,1800	0/0:120,0:120:99:0,120,1800	0/0:8,0:8:24:0,24,262	0/0:2,0:2:6:0,6,41	0/0:209,0:209:99:0,120,1800	0/0:1340,0:1340:99:0,120,1800	0/1:69,224:293:99:6101,0,1728	0/0:72,0:72:99:0,120,1800	0/0:1759,0:1759:99:0,120,1800	0/0:1781,0:1781:99:0,120,1800	0/0:1828,0:1828:99:0,120,1800	0/0:77,0:77:99:0,119,1800	0/0:2399,0:2399:99:0,120,1800	0/1:1712,353:2065:99:7070,0,69429	0/0:83,0:83:99:0,120,1800	0/0:67,0:67:99:0,120,1800	0/0:21,0:21:60:0,60,900
chr03	24952832	.	T	C	99.94	PASS	AC=1;AF=0.023;AN=44;BaseQRankSum=-0.523;DP=15561;ExcessHet=0;FS=14.428;InbreedingCoeff=-0.0308;MLEAC=1;MLEAF=0.023;MQ=60;MQRankSum=0;QD=4.35;ReadPosRankSum=1.18;SOR=2.225	GT:AD:DP:GQ:PL	0/0:127,0:127:99:0,120,1800	0/0:1130,0:1130:99:0,120,1800	0/0:1228,0:1228:99:0,120,1800	0/0:884,0:884:99:0,120,1800	0/0:3,0:3:9:0,9,50	0/0:162,0:162:99:0,120,1800	0/0:120,0:120:99:0,120,1800	0/0:8,0:8:21:0,21,315	0/0:2,0:2:6:0,6,41	0/0:209,0:209:99:0,120,1800	0/0:1340,0:1340:99:0,120,1800	0/0:311,0:311:99:0,120,1800	0/1:13,10:23:99:114,0,197	0/0:1759,0:1759:99:0,120,1800	0/0:1781,0:1781:99:0,120,1800	0/0:1828,0:1828:99:0,120,1800	0/0:77,0:77:99:0,119,1800	0/0:2399,0:2399:99:0,120,1800	0/0:2001,0:2001:99:0,120,1800	0/0:83,0:83:99:0,120,1800	0/0:67,0:67:99:0,120,1800	0/0:18,0:18:51:0,51,765
chr03	24952835	.	G	A	7393.94	PASS	AC=1;AF=0.023;AN=44;BaseQRankSum=-3.145;DP=15650;ExcessHet=0;FS=0.702;InbreedingCoeff=-0.0308;MLEAC=1;MLEAF=0.023;MQ=60;MQRankSum=0;QD=3.6;ReadPosRankSum=-0.548;SOR=0.626	GT:AD:DP:GQ:PL	0/0:127,0:127:99:0,120,1800	0/0:1130,0:1130:99:0,120,1800	0/0:1228,0:1228:99:0,120,1800	0/0:884,0:884:99:0,120,1800	0/0:3,0:3:9:0,9,50	0/0:162,0:162:99:0,120,1800	0/0:120,0:120:99:0,120,1800	0/0:8,0:8:21:0,21,315	0/0:2,0:2:6:0,6,41	0/0:209,0:209:99:0,120,1800	0/0:1340,0:1340:99:0,120,1800	0/0:311,0:311:99:0,120,1800	0/0:23,0:23:63:0,63,945	0/0:1759,0:1759:99:0,120,1800	0/0:1781,0:1781:99:0,120,1800	0/0:1828,0:1828:99:0,120,1800	0/0:77,0:77:99:0,119,1800	0/0:2399,0:2399:99:0,120,1800	0/1:1694,360:2054:99:7408,0,67947	0/0:83,0:83:99:0,120,1800	0/0:67,0:67:99:0,120,1800	0/0:18,0:18:51:0,51,765
chr03	24952844	.	C	T	14786.6	PASS	AC=3;AF=0.068;AN=44;BaseQRankSum=1.13;DP=15714;ExcessHet=0.3141;FS=1.203;InbreedingCoeff=-0.0818;MLEAC=3;MLEAF=0.068;MQ=60;MQRankSum=0;QD=9.58;ReadPosRankSum=-0.945;SOR=0.786	GT:AD:DP:GQ:PGT:PID:PL:PS	0/0:127,0:127:99:.:.:0,120,1800:.	0/0:1130,0:1130:99:.:.:0,120,1800:.	0|1:949,376:1325:99:0|1:24952844_C_T:11596,0,37604:24952844	0/0:884,0:884:99:.:.:0,120,1800:.	0/0:3,0:3:9:.:.:0,9,50:.	0/0:162,0:162:99:.:.:0,120,1800:.	0|1:73,56:129:99:0|1:24952844_C_T:1875,0,2826:24952844	0/0:8,0:8:18:.:.:0,18,270:.	0/0:2,0:2:6:.:.:0,6,41:.	0/0:209,0:209:99:.:.:0,120,1800:.	0/0:1340,0:1340:99:.:.:0,120,1800:.	0/0:311,0:311:99:.:.:0,120,1800:.	0/0:23,0:23:63:.:.:0,63,945:.	0/0:1759,0:1759:99:.:.:0,120,1800:.	0/0:1781,0:1781:99:.:.:0,120,1800:.	0/0:1828,0:1828:99:.:.:0,120,1800:.	0/0:77,0:77:99:.:.:0,119,1800:.	0/0:2399,0:2399:99:.:.:0,120,1800:.	0/0:2005,0:2005:99:.:.:0,120,1800:.	0/0:83,0:83:99:.:.:0,120,1800:.	0|1:51,39:90:99:0|1:24952844_C_T:1343,0,1962:24952844	0/0:17,0:17:42:.:.:0,42,630:.
chr03	24952847	.	T	A	47735.6	PASS	AC=3;AF=0.068;AN=44;BaseQRankSum=-2.267;DP=16037;ExcessHet=0.3141;FS=0;InbreedingCoeff=-0.0816;MLEAC=3;MLEAF=0.068;MQ=60;MQRankSum=0;QD=8.54;ReadPosRankSum=0.275;SOR=0.668	GT:AD:DP:GQ:PGT:PID:PL:PS	0/0:127,0:127:99:.:.:0,120,1800:.	0/0:1130,0:1130:99:.:.:0,120,1800:.	0/0:1288,0:1288:99:.:.:0,120,1800:.	0/0:884,0:884:99:.:.:0,120,1800:.	0/0:3,0:3:9:.:.:0,9,50:.	0/0:162,0:162:99:.:.:0,120,1800:.	0/0:123,0:123:99:.:.:0,120,1800:.	0/0:8,0:8:21:.:.:0,21,315:.	0/0:2,0:2:6:.:.:0,6,41:.	0/0:209,0:209:99:.:.:0,120,1800:.	0/0:1340,0:1340:99:.:.:0,120,1800:.	0/0:311,0:311:99:.:.:0,120,1800:.	0/0:23,0:23:63:.:.:0,63,945:.	0|1:889,963:1852:99:0|1:24952664_C_T:18875,0,17312:24952664	0|1:1206,622:1828:99:0|1:24952664_C_T:17332,0,44310:24952664	0|1:1237,675:1912:99:0|1:24952664_C_T:11556,0,26274:24952664	0/0:77,0:77:99:.:.:0,119,1800:.	0/0:2399,0:2399:99:.:.:0,120,1800:.	0/0:2005,0:2005:99:.:.:0,120,1800:.	0/0:83,0:83:99:.:.:0,120,1800:.	0/0:89,0:89:99:.:.:0,120,1800:.	0/0:17,0:17:42:.:.:0,42,630:.
chr03	24952850	.	G	A	662865	PASS	AC=36;AF=0.818;AN=44;BaseQRankSum=-3.214;DP=17166;ExcessHet=0.1217;FS=0;InbreedingCoeff=0.2109;MLEAC=38;MLEAF=0.864;MQ=60;MQRankSum=0;QD=26.9;ReadPosRankSum=0.299;SOR=0.627	GT:AD:DP:GQ:PGT:PID:PL:PS	1/1:0,132:132:99:.:.:3066,393,0:.	1|1:0,1238:1238:99:1|1:24952850_G_A:53500,3722,0:24952850	0|1:365,939:1304:99:1|0:24952844_C_T:36737,0,12166:24952844	1/1:0,1090:1090:99:.:.:26463,3240,0:.	0/0:3,0:3:0:.:.:0,0,0:.	1|1:0,174:174:99:1|1:24952850_G_A:7397,524,0:24952850	0|1:58,76:134:99:1|0:24952844_C_T:2847,0,2090:24952844	1/1:0,8:8:24:.:.:348,24,0:.	0/0:2,0:2:6:.:.:0,6,41:.	1|1:0,225:225:99:1|1:24952850_G_A:9997,677,0:24952850	1/1:0,1580:1580:99:.:.:37969,4685,0:.	1/1:0,366:366:99:.:.:16326,1102,0:.	1/1:0,24:24:68:.:.:452,68,0:.	1|1:0,1914:1914:99:1|1:24952664_C_T:85502,5761,0:24952664	1|1:0,1870:1870:99:1|1:24952664_C_T:83504,5629,0:24952664	1|1:0,1958:1958:99:1|1:24952664_C_T:85173,5891,0:24952664	0|1:30,42:72:99:0|1:24952850_G_A:1580,0,1071:24952850	1|1:0,2613:2613:99:1|1:24952850_G_A:112606,7860,0:24952850	1/1:0,2076:2076:99:.:.:93172,6249,0:.	1|1:0,86:86:99:1|1:24952850_G_A:3777,259,0:24952850	0|1:40,51:91:99:1|0:24952844_C_T:1876,0,1454:24952844	1/1:0,14:14:42:.:.:412,42,0:.
chr03	24952851	.	C	T	2667.94	PASS	AC=1;AF=0.023;AN=44;BaseQRankSum=6.99;DP=16701;ExcessHet=0;FS=0.633;InbreedingCoeff=-0.0308;MLEAC=1;MLEAF=0.023;MQ=60;MQRankSum=0;QD=2.17;ReadPosRankSum=-0.424;SOR=0.598	GT:AD:DP:GQ:PL	0/0:117,0:117:99:0,120,1800	0/1:953,275:1228:99:2682,0,30162	0/0:1293,0:1293:99:0,120,1800	0/0:1093,0:1093:99:0,120,1800	0/0:3,0:3:9:0,9,48	0/0:165,0:165:99:0,120,1800	0/0:126,0:126:99:0,120,1800	0/0:7,0:7:21:0,21,226	0/0:2,0:2:6:0,6,41	0/0:220,0:220:99:0,120,1800	0/0:1585,0:1585:99:0,120,1800	0/0:352,0:352:99:0,120,1800	0/0:23,0:23:60:0,60,900	0/0:1862,0:1862:99:0,120,1800	0/0:1827,0:1827:99:0,120,1800	0/0:1915,0:1915:99:0,120,1800	0/0:71,0:71:99:0,120,1800	0/0:2574,0:2574:99:0,120,1800	0/0:2023,0:2023:99:0,120,1800	0/0:83,0:83:99:0,120,1800	0/0:86,0:86:99:0,120,1800	0/0:14,0:14:39:0,39,585
chr03	24952853	.	A	G	21240.5	PASS	AC=8;AF=0.182;AN=44;BaseQRankSum=1.47;DP=16753;ExcessHet=0.4916;FS=2.445;InbreedingCoeff=0.0637;MLEAC=8;MLEAF=0.182;MQ=60;MQRankSum=0;QD=11.07;ReadPosRankSum=0.136;SOR=0.68	GT:AD:DP:GQ:PGT:PID:PL:PS	0/0:117,0:117:99:.:.:0,120,1800:.	0/0:1213,0:1213:99:.:.:0,120,1800:.	0/1:818,491:1309:99:.:.:8716,0,23860:.	0/0:1093,0:1093:99:.:.:0,120,1800:.	0/0:3,0:3:9:.:.:0,9,48:.	0/0:165,0:165:99:.:.:0,120,1800:.	0/1:104,18:122:83:.:.:83,0,3682:.	0/1:2,5:7:45:.:.:165,0,45:.	0/0:2,0:2:6:.:.:0,6,41:.	1|1:0,230:230:99:1|1:24952850_G_A:10154,692,0:24952850	0/0:1585,0:1585:99:.:.:0,120,1800:.	0/0:352,0:352:99:.:.:0,120,1800:.	0/0:23,0:23:60:.:.:0,60,900:.	0/0:1862,0:1862:99:.:.:0,120,1800:.	0/0:1827,0:1827:99:.:.:0,120,1800:.	0/0:1915,0:1915:99:.:.:0,120,1800:.	0/1:63,18:81:99:.:.:309,0,1979:.	0/0:2574,0:2574:99:.:.:0,120,1800:.	0/0:2023,0:2023:99:.:.:0,120,1800:.	0|1:37,45:82:99:0|1:24952850_G_A:1071,0,870:24952850	0/1:55,32:87:99:.:.:784,0,1827:.	0/0:15,0:15:42:.:.:0,42,630:.
chr03	24952856	.	A	G	19691.9	PASS	AC=1;AF=0.023;AN=44;BaseQRankSum=-9.133;DP=16718;ExcessHet=0;FS=0.522;InbreedingCoeff=-0.0309;MLEAC=1;MLEAF=0.023;MQ=60;MQRankSum=0;QD=15.77;ReadPosRankSum=0.718;SOR=0.768	GT:AD:DP:GQ:PL	0/0:117,0:117:99:0,120,1800	0/1:592,657:1249:99:19706,0,15802	0/0:1310,0:1310:99:0,120,1800	0/0:1093,0:1093:99:0,120,1800	0/0:3,0:3:9:0,9,48	0/0:165,0:165:99:0,120,1800	0/0:117,0:117:99:0,120,1800	0/0:7,0:7:21:0,21,221	0/0:2,0:2:6:0,6,41	0/0:218,0:218:99:0,120,1800	0/0:1585,0:1585:99:0,120,1800	0/0:352,0:352:99:0,120,1800	0/0:22,0:22:54:0,54,810	0/0:1862,0:1862:99:0,120,1800	0/0:1827,0:1827:99:0,120,1800	0/0:1915,0:1915:99:0,120,1800	0/0:70,0:70:99:0,120,1800	0/0:2574,0:2574:99:0,120,1800	0/0:2023,0:2023:99:0,120,1800	0/0:79,0:79:99:0,120,1800	0/0:89,0:89:99:0,120,1800	0/0:11,0:11:27:0,27,405
chr03	24952865	.	A	G	677329	PASS	AC=36;AF=0.818;AN=44;BaseQRankSum=-1.039;DP=17714;ExcessHet=0.1217;FS=0;InbreedingCoeff=0.2109;MLEAC=38;MLEAF=0.864;MQ=60;MQRankSum=0;QD=31.26;ReadPosRankSum=-0.243;SOR=0.651	GT:AD:DP:GQ:PGT:PID:PL:PS	1/1:0,117:117:99:.:.:4142,352,0:.	1|1:0,1301:1301:99:1|1:24952850_G_A:55800,3912,0:24952850	0|1:386,977:1363:99:0|1:24952865_A_G:38662,0,12921:24952865	1/1:0,1148:1148:99:.:.:28659,3435,0:.	0/0:3,0:3:0:.:.:0,0,0:.	1|1:0,174:174:99:1|1:24952850_G_A:7505,524,0:24952850	0|1:50,70:120:99:0|1:24952865_A_G:2706,0,1825:24952865	1/1:0,8:8:24:.:.:274,24,0:.	0/0:2,0:2:6:.:.:0,6,41:.	1|1:0,225:225:99:1|1:24952865_A_G:9604,677,0:24952865	1/1:1,1634:1635:99:.:.:39706,4841,0:.	1/1:0,369:369:99:.:.:16208,1110,0:.	1/1:0,22:22:60:.:.:336,60,0:.	1|1:0,1945:1945:99:1|1:24952664_C_T:83113,5852,0:24952664	1|1:0,1937:1937:99:1|1:24952664_C_T:82183,5827,0:24952664	1|1:0,2020:2020:99:1|1:24952664_C_T:85363,6076,0:24952664	0|1:37,50:87:99:0|1:24952850_G_A:1753,0,1179:24952850	1|1:0,2714:2714:99:1|1:24952850_G_A:121046,8168,0:24952850	1/1:0,2133:2133:99:.:.:93737,6417,0:.	1|1:0,84:84:99:1|1:24952850_G_A:3755,253,0:24952850	0|1:36,54:90:99:0|1:24952865_A_G:2113,0,1306:24952865	1|1:0,12:12:36:1|1:24952865_A_G:503,36,0:24952865
chr03	24952870	.	G	A	14482.7	PASS	AC=3;AF=0.068;AN=44;BaseQRankSum=2.93;DP=17212;ExcessHet=0.3141;FS=0;InbreedingCoeff=-0.0838;MLEAC=3;MLEAF=0.068;MQ=60;MQRankSum=0;QD=9.2;ReadPosRankSum=0.764;SOR=0.729	GT:AD:DP:GQ:PGT:PID:PL:PS	0/0:69,0:69:99:.:.:0,99,1485:.	0/0:1273,0:1273:99:.:.:0,120,1800:.	0|1:986,382:1368:99:1|0:24952865_A_G:11624,0,39089:24952865	0/0:1152,0:1152:99:.:.:0,120,1800:.	0/0:2,0:2:6:.:.:0,6,36:.	0/0:159,0:159:99:.:.:0,120,1800:.	0|1:67,48:115:99:1|0:24952865_A_G:1649,0,2640:24952865	0/0:9,0:9:27:.:.:0,27,286:.	0/0:2,0:2:6:.:.:0,6,41:.	0/0:217,0:217:99:.:.:0,120,1800:.	0/0:1632,0:1632:99:.:.:0,120,1800:.	0/0:349,0:349:99:.:.:0,120,1800:.	0/0:72,0:72:99:.:.:0,120,1800:.	0/0:1872,0:1872:99:.:.:0,120,1800:.	0/0:1918,0:1918:99:.:.:0,120,1800:.	0/0:1985,0:1985:99:.:.:0,120,1800:.	0/0:86,0:86:99:.:.:0,120,1800:.	0/0:2656,0:2656:99:.:.:0,120,1800:.	0/0:2069,0:2069:99:.:.:0,120,1800:.	0/0:77,0:77:99:.:.:0,120,1800:.	0|1:55,36:91:99:1|0:24952865_A_G:1237,0,2098:24952865	0/0:9,0:9:24:.:.:0,24,360:.
chr03	24952874	.	A	G	91299.4	PASS	AC=9;AF=0.205;AN=44;BaseQRankSum=-11.25;DP=17597;ExcessHet=0.0874;FS=1.821;InbreedingCoeff=0.2803;MLEAC=9;MLEAF=0.205;MQ=60;MQRankSum=0;QD=13.2;ReadPosRankSum=-0.966;SOR=0.775	GT:AD:DP:GQ:PGT:PID:PL:PS	0/0:69,0:69:99:.:.:0,99,1485:.	0/1:618,663:1284:99:.:.:9314,0,21875:.	0/0:1355,0:1355:99:.:.:0,120,1800:.	0/0:1152,0:1152:99:.:.:0,120,1800:.	0/0:2,0:2:0:.:.:0,0,2:.	0/1:101,76:177:99:.:.:1265,0,2446:.	0/0:106,0:106:99:.:.:0,120,1800:.	0/0:9,0:9:27:.:.:0,27,286:.	0/0:2,0:2:6:.:.:0,6,41:.	1|1:0,264:264:99:1|1:24952865_A_G:9827,774,0:24952865	0/0:1632,0:1632:99:.:.:0,120,1800:.	0/1:85,314:399:99:.:.:7473,0,1277:.	0/0:72,0:72:99:.:.:0,120,1800:.	0/0:1872,0:1872:99:.:.:0,120,1800:.	0/0:1918,0:1918:99:.:.:0,120,1800:.	0/0:1985,0:1985:99:.:.:0,120,1800:.	0/0:86,0:86:99:.:.:0,120,1800:.	0|1:1314,1391:2705:99:0|1:24952850_G_A:20968,0,42438:24952850	0/1:294,1790:2084:99:.:.:42096,0,736:.	0/0:77,0:77:99:.:.:0,120,1800:.	0/0:85,0:85:99:.:.:0,120,1800:.	1|1:0,9:9:27:1|1:24952865_A_G:400,27,0:24952865
chr03	24952883	.	C	T	5041.99	PASS	AC=1;AF=0.023;AN=44;BaseQRankSum=-5.33;DP=17403;ExcessHet=0;FS=0;InbreedingCoeff=-0.0325;MLEAC=1;MLEAF=0.023;MQ=60;MQRankSum=0;QD=2.28;ReadPosRankSum=-0.932;SOR=0.722	GT:AD:DP:GQ:PL	0/0:69,0:69:99:0,99,1485	0/0:1244,0:1244:99:0,120,1800	0/0:1355,0:1355:99:0,120,1800	0/0:1152,0:1152:99:0,120,1800	0/0:2,0:2:6:0,6,32	0/0:171,0:171:99:0,120,1800	0/0:106,0:106:99:0,120,1800	0/0:9,0:9:27:0,27,283	0/0:2,0:2:6:0,6,41	0/0:249,0:249:99:0,120,1800	0/0:1632,0:1632:99:0,120,1800	0/0:407,0:407:99:0,120,1800	0/0:72,0:72:99:0,120,1800	0/0:1872,0:1872:99:0,120,1800	0/0:1918,0:1918:99:0,120,1800	0/0:1985,0:1985:99:0,120,1800	0/0:86,0:86:99:0,120,1800	0/0:2639,0:2639:99:0,120,1800	0/1:1721,487:2208:99:5056,0,43862	0/0:77,0:77:99:0,120,1800	0/0:85,0:85:99:0,120,1800	0/0:6,0:6:18:0,18,167
chr03	24952898	.	A	G	20900	PASS	AC=1;AF=0.023;AN=44;BaseQRankSum=-22.13;DP=17289;ExcessHet=0;FS=0.522;InbreedingCoeff=-0.0326;MLEAC=1;MLEAF=0.023;MQ=60;MQRankSum=0;QD=7.87;ReadPosRankSum=1.28;SOR=0.632	GT:AD:DP:GQ:PGT:PID:PL:PS	0/0:25,0:25:51:.:.:0,51,765:.	0/0:1244,0:1244:99:.:.:0,120,1800:.	0/0:1355,0:1355:99:.:.:0,120,1800:.	0/0:1152,0:1152:99:.:.:0,120,1800:.	0/0:2,0:2:6:.:.:0,6,33:.	0/0:139,0:139:99:.:.:0,120,1800:.	0/0:106,0:106:99:.:.:0,120,1800:.	0/0:12,0:12:33:.:.:0,33,495:.	0/0:2,0:2:6:.:.:0,6,41:.	0/0:249,0:249:99:.:.:0,120,1800:.	0/0:1632,0:1632:99:.:.:0,120,1800:.	0/0:407,0:407:99:.:.:0,120,1800:.	0/0:18,0:18:48:.:.:0,48,720:.	0/0:1872,0:1872:99:.:.:0,120,1800:.	0/0:1918,0:1918:99:.:.:0,120,1800:.	0/0:1985,0:1985:99:.:.:0,120,1800:.	0/0:90,0:90:99:.:.:0,120,1800:.	0|1:1297,1360:2657:99:0|1:24952850_G_A:20914,0,46014:24952850	0/0:2198,0:2198:99:.:.:0,120,1800:.	0/0:77,0:77:99:.:.:0,120,1800:.	0/0:85,0:85:99:.:.:0,120,1800:.	0/0:6,0:6:18:.:.:0,18,179:.
chr03	24953162	.	G	A	141323	PASS	AC=22;AF=0.524;AN=42;BaseQRankSum=-1.556;DP=5402;ExcessHet=0.0204;FS=1.868;InbreedingCoeff=0.3747;MLEAC=23;MLEAF=0.548;MQ=60;MQRankSum=0;QD=31.99;ReadPosRankSum=0.122;SOR=1.069	GT:AD:DP:GQ:PL	0/0:60,0:60:99:0,120,1800	0/1:191,219:410:99:4093,0,3450	0/1:287,145:432:99:3497,0,9069	0/0:298,0:298:99:0,120,1800	0/0:2,0:2:6:0,6,35	0/0:147,0:147:99:0,120,1800	0/1:58,21:79:99:645,0,1976	0/0:7,0:7:21:0,21,197	0/0:2,0:2:6:0,6,37	1/1:0,209:209:99:7324,628,0	0/0:422,0:422:99:0,120,1800	1/1:0,329:329:99:10117,989,0	./.:0,0:.:.:0,0,0	1/1:0,432:432:99:19430,1300,0	1/1:0,380:380:99:12515,1141,0	1/1:0,446:446:99:18551,1342,0	0/1:64,12:76:99:297,0,2127	1/1:0,709:709:99:29286,2131,0	1/1:0,760:760:99:34200,2288,0	0/1:26,11:37:99:335,0,1059	0/1:82,34:116:99:954,0,2687	1/1:0,3:3:9:79,9,0
chr03	47387404	.	C	G	7233.92	PASS	AC=1;AF=0.023;AN=44;BaseQRankSum=2.16;DP=3162;ExcessHet=0;FS=2.365;InbreedingCoeff=0.4213;MLEAC=2;MLEAF=0.045;MQ=60;MQRankSum=0;QD=18.69;ReadPosRankSum=-0.3;SOR=0.841	GT:AD:DP:GQ:PL	0/0:31,0:31:93:0,93,724	0/1:189,198:387:99:7244,0,6755	0/0:465,0:465:99:0,120,1800	0/0:204,0:204:99:0,120,1800	0/0:2,0:2:6:0,6,35	0/0:3,0:3:9:0,9,74	0/0:23,0:23:0:0,0,0	0/0:43,0:43:0:0,0,0	0/0:2,0:2:6:0,6,40	0/0:2,0:2:6:0,6,61	0/0:208,0:208:99:0,120,1800	0/0:20,0:20:0:0,0,0	0/0:80,0:80:0:0,0,0	0/0:425,0:425:99:0,120,1800	0/0:374,0:374:99:0,120,1800	0/0:366,0:366:99:0,120,1800	0/0:13,0:13:0:0,0,0	0/0:260,0:260:99:0,120,1800	0/0:186,0:186:99:0,120,1800	0/0:20,0:20:0:0,0,0	0/0:43,0:43:0:0,0,0	0/0:4,0:4:0:0,0,0
chr03	47387405	.	C	A	6880.92	PASS	AC=1;AF=0.023;AN=44;BaseQRankSum=-0.825;DP=3268;ExcessHet=0;FS=4.766;InbreedingCoeff=0.4134;MLEAC=2;MLEAF=0.045;MQ=59.96;MQRankSum=-2.665;QD=18.8;ReadPosRankSum=0.805;SOR=0.468	GT:AD:DP:GQ:PL	0/0:31,0:31:93:0,93,724	0/0:377,0:377:99:0,120,1800	0/0:465,0:465:99:0,120,1800	0/0:204,0:204:99:0,120,1800	0/0:2,0:2:6:0,6,35	0/0:2,0:2:6:0,6,49	0/0:23,0:23:0:0,0,0	0/0:43,0:43:0:0,0,0	0/0:2,0:2:6:0,6,40	0/0:2,0:2:6:0,6,61	0/0:208,0:208:99:0,120,1800	0/0:20,0:20:0:0,0,0	0/0:80,0:80:0:0,0,0	0/0:425,0:425:99:0,120,1800	0/0:374,0:374:99:0,120,1800	0/0:366,0:366:99:0,120,1800	0/0:13,0:13:0:0,0,0	0/1:184,182:368:99:6891,0,7402	0/0:186,0:186:99:0,120,1800	0/0:20,0:20:0:0,0,0	0/0:43,0:43:0:0,0,0	0/0:4,0:4:0:0,0,0
chr03	47387406	.	T	A	8503.24	PASS	AC=5;AF=0.114;AN=44;BaseQRankSum=3.05;DP=3256;ExcessHet=0.084;FS=18.496;InbreedingCoeff=0.2953;MLEAC=6;MLEAF=0.136;MQ=56.88;MQRankSum=-0.556;QD=6.87;ReadPosRankSum=2.73;SOR=2.616	GT:AD:DP:GQ:PGT:PID:PL:PS	0/0:36,0:36:99:.:.:0,108,816:.	0/0:377,0:377:99:.:.:0,120,1800:.	0/0:465,0:465:99:.:.:0,120,1800:.	0/0:204,0:204:99:.:.:0,120,1800:.	0/0:2,0:2:6:.:.:0,6,35:.	0/0:2,0:2:6:.:.:0,6,49:.	0/0:23,0:23:0:.:.:0,0,0:.	0/0:43,0:43:0:.:.:0,0,0:.	0/0:2,0:2:6:.:.:0,6,40:.	0/0:2,0:2:6:.:.:0,6,61:.	0/0:208,0:208:99:.:.:0,120,1800:.	0/0:20,0:20:0:.:.:0,0,0:.	1|1:0,2:2:6:1|1:47387406_T_A:81,6,0:47387406	0|1:370,84:454:99:0|1:47387377_A_AGGGAATTTAC:2335,0,14747:47387377	0|1:302,92:394:99:0|1:47387377_A_AGGGAATTTAC:2880,0,11977:47387377	0|1:287,101:388:99:0|1:47387377_A_AGGGAATTTAC:3228,0,11454:47387377	0/0:13,0:13:0:.:.:0,0,0:.	0/0:364,0:364:99:.:.:0,120,1800:.	0/0:186,0:186:99:.:.:0,120,1800:.	0/0:20,0:20:0:.:.:0,0,0:.	0/0:43,0:43:0:.:.:0,0,0:.	0/0:4,0:4:0:.:.:0,0,0:.
chr03	47387408	.	G	T	50440.7	PASS	AC=8;AF=0.182;AN=44;BaseQRankSum=4.24;DP=3314;ExcessHet=0.0911;FS=0;InbreedingCoeff=0.2714;MLEAC=10;MLEAF=0.227;MQ=57.88;MQRankSum=-7.34;QD=27.28;ReadPosRankSum=3.53;SOR=0.723	GT:AD:DP:GQ:PGT:PID:PL:PS	0/0:36,0:36:99:.:.:0,108,816:.	0/0:377,0:377:99:.:.:0,120,1800:.	0/0:465,0:465:99:.:.:0,120,1800:.	0/0:204,0:204:99:.:.:0,120,1800:.	0/0:2,0:2:6:.:.:0,6,35:.	0/0:2,0:2:6:.:.:0,6,49:.	0/0:23,0:23:0:.:.:0,0,0:.	0/0:43,0:43:0:.:.:0,0,0:.	0/0:2,0:2:6:.:.:0,6,40:.	0/0:2,0:2:6:.:.:0,6,61:.	0/0:208,0:208:99:.:.:0,120,1800:.	0/0:20,0:20:0:.:.:0,0,0:.	1|1:0,2:2:6:1|1:47387406_T_A:81,6,0:47387406	0|1:242,217:459:99:0|1:47387353_T_C:8383,0,9508:47387353	0|1:182,218:400:99:0|1:47387353_T_C:8606,0,6986:47387353	0|1:175,222:397:99:0|1:47387353_T_C:8795,0,6680:47387353	0/0:13,0:13:0:.:.:0,0,0:.	1|1:0,387:387:99:1|1:47387408_G_T:17377,1165,0:47387408	0|1:30,174:204:99:0|1:47387353_T_C:7216,0,736:47387353	0/0:20,0:20:0:.:.:0,0,0:.	0/0:43,0:43:0:.:.:0,0,0:.	0/0:4,0:4:0:.:.:0,0,0:.
chr03	47387410	.	A	G	2838.92	PASS	AC=1;AF=0.023;AN=44;BaseQRankSum=-6.779;DP=3413;ExcessHet=0;FS=3.468;InbreedingCoeff=0.4213;MLEAC=2;MLEAF=0.045;MQ=60;MQRankSum=0;QD=4.72;ReadPosRankSum=1.23;SOR=0.466	GT:AD:DP:GQ:PL	0/0:36,0:36:99:0,108,816	0/0:377,0:377:99:0,120,1800	0/1:466,136:602:99:2849,0,19083	0/0:204,0:204:99:0,120,1800	0/0:2,0:2:6:0,6,35	0/0:3,0:3:9:0,9,78	0/0:23,0:23:0:0,0,0	0/0:43,0:43:0:0,0,0	0/0:2,0:2:6:0,6,40	0/0:2,0:2:6:0,6,61	0/0:208,0:208:99:0,120,1800	0/0:20,0:20:0:0,0,0	0/0:2,0:2:0:0,0,0	0/0:448,0:448:99:0,120,1800	0/0:392,0:392:99:0,120,1800	0/0:386,0:386:99:0,120,1800	0/0:13,0:13:0:0,0,0	0/0:380,0:380:99:0,120,1800	0/0:198,0:198:99:0,120,1800	0/0:20,0:20:0:0,0,0	0/0:43,0:43:0:0,0,0	0/0:4,0:4:0:0,0,0
chr03	47387413	.	A	G	94353	PASS	AC=19;AF=0.432;AN=44;BaseQRankSum=-6.946;DP=3725;ExcessHet=0.0126;FS=1.38;InbreedingCoeff=0.4065;MLEAC=27;MLEAF=0.614;MQ=58.76;MQRankSum=0;QD=30.53;ReadPosRankSum=3.36;SOR=0.824	GT:AD:DP:GQ:PGT:PID:PL:PS	1/1:0,45:45:99:.:.:613,121,0:.	0/1:223,207:430:99:.:.:7047,0,7728:.	0/1:446,180:626:99:.:.:6216,0,17484:.	0/0:204,0:204:99:.:.:0,120,1800:.	0/0:2,0:2:0:.:.:0,0,0:.	1/1:0,3:3:9:.:.:81,9,0:.	0/0:28,0:28:0:.:.:0,0,0:.	0/0:44,0:44:0:.:.:0,0,0:.	0/0:2,0:2:6:.:.:0,6,40:.	1|1:0,2:2:6:1|1:47387413_A_G:90,6,0:47387413	0/0:208,0:208:99:.:.:0,120,1800:.	0/0:26,0:26:0:.:.:0,0,0:.	1|1:0,5:5:15:1|1:47387406_T_A:225,15,0:47387406	1|1:0,494:494:99:1|1:47387413_A_G:22230,1487,0:47387413	1|1:0,434:434:99:1|1:47387413_A_G:19530,1306,0:47387413	1|1:0,421:421:99:1|1:47387413_A_G:18945,1267,0:47387413	0/0:18,0:18:0:.:.:0,0,0:.	1|1:0,417:417:99:1|1:47387408_G_T:18743,1255,0:47387408	0|1:186,27:213:99:0|1:47387341_G_A:574,0,7729:47387341	0/0:32,0:32:0:.:.:0,0,0:.	0/0:47,0:47:0:.:.:0,0,0:.	0/0:4,0:4:0:.:.:0,0,0:.
chr03	47387434	.	A	G	130000	PASS	AC=19;AF=0.432;AN=44;BaseQRankSum=1.56;DP=5311;ExcessHet=0;FS=0.987;InbreedingCoeff=0.6202;MLEAC=27;MLEAF=0.614;MQ=58.85;MQRankSum=0;QD=30.02;ReadPosRankSum=-1.774;SOR=0.844	GT:AD:DP:GQ:PGT:PID:PL:PS	1/1:0,86:86:99:.:.:1968,255,0:.	0|1:290,297:587:99:0|1:47387424_G_A:11267,0,10948:47387424	0/0:794,0:794:40:.:.:0,40,16133:.	0/0:426,0:426:99:.:.:0,120,1800:.	0/0:3,0:3:0:.:.:0,0,0:.	1|1:0,3:3:9:1|1:47387425_T_A:135,9,0:47387425	0/0:28,0:28:0:.:.:0,0,0:.	0/0:44,0:44:0:.:.:0,0,0:.	0/0:3,0:3:9:.:.:0,9,58:.	1|1:0,4:4:13:1|1:47387413_A_G:182,13,0:47387413	0/0:575,0:575:99:.:.:0,120,1800:.	0/0:26,0:26:0:.:.:0,0,0:.	1|1:0,5:5:15:1|1:47387406_T_A:225,15,0:47387406	1|1:0,665:665:99:1|1:47387413_A_G:29817,2002,0:47387413	1|1:0,635:635:99:1|1:47387413_A_G:28273,1911,0:47387413	1|1:0,554:554:99:1|1:47387413_A_G:24776,1668,0:47387413	0/0:18,0:18:0:.:.:0,0,0:.	1|1:0,478:478:99:1|1:47387408_G_T:21510,1439,0:47387408	1|1:0,266:266:99:1|1:47387379_AG_A:11795,801,0:47387379	0/0:32,0:32:0:.:.:0,0,0:.	0/0:47,0:47:0:.:.:0,0,0:.	0/0:4,0:4:0:.:.:0,0,0:.
chr03	47387436	.	A	G	6588.82	PASS	AC=1;AF=0.023;AN=44;BaseQRankSum=1.93;DP=5175;ExcessHet=0;FS=4.073;InbreedingCoeff=0.3868;MLEAC=2;MLEAF=0.045;MQ=60;MQRankSum=0;QD=7.81;ReadPosRankSum=1.1;SOR=0.445	GT:AD:DP:GQ:PGT:PID:PL:PS	0/0:67,0:67:99:.:.:0,120,1800:.	0/0:550,0:550:99:.:.:0,120,1800:.	0|1:638,206:844:99:0|1:47387421_C_A:6599,0,25712:47387421	0/0:426,0:426:99:.:.:0,120,1800:.	0/0:3,0:3:9:.:.:0,9,56:.	0/0:2,0:2:3:.:.:0,3,45:.	0/0:28,0:28:0:.:.:0,0,0:.	0/0:44,0:44:0:.:.:0,0,0:.	0/0:3,0:3:9:.:.:0,9,58:.	0/0:5,0:5:15:.:.:0,15,129:.	0/0:575,0:575:99:.:.:0,120,1800:.	0/0:26,0:26:0:.:.:0,0,0:.	0/0:5,0:5:0:.:.:0,0,75:.	0/0:641,0:641:99:.:.:0,120,1800:.	0/0:603,0:603:99:.:.:0,120,1800:.	0/0:528,0:528:99:.:.:0,120,1800:.	0/0:18,0:18:0:.:.:0,0,0:.	0/0:466,0:466:99:.:.:0,120,1800:.	0/0:258,0:258:99:.:.:0,120,1800:.	0/0:32,0:32:0:.:.:0,0,0:.	0/0:47,0:47:0:.:.:0,0,0:.	0/0:4,0:4:0:.:.:0,0,0:.
chr03	47387439	.	T	A	70.28	PASS	AC=2;AF=0.045;AN=44;DP=5245;ExcessHet=0;FS=0;InbreedingCoeff=0.7383;MLEAC=1;MLEAF=0.023;MQ=60;QD=30.94;SOR=2.303	GT:AD:DP:GQ:PGT:PID:PL:PS	0/0:67,0:67:99:.:.:0,120,1800:.	0/0:550,0:550:99:.:.:0,120,1800:.	0/0:813,0:813:99:.:.:0,120,1800:.	0/0:426,0:426:99:.:.:0,120,1800:.	0/0:3,0:3:9:.:.:0,9,56:.	1|1:0,2:2:6:1|1:47387425_T_A:90,6,0:47387425	0/0:45,0:45:99:.:.:0,120,1800:.	0/0:48,0:48:99:.:.:0,120,1800:.	0/0:3,0:3:9:.:.:0,9,58:.	0/0:5,0:5:15:.:.:0,15,129:.	0/0:575,0:575:99:.:.:0,120,1800:.	0/0:51,0:51:99:.:.:0,120,1800:.	0/0:7,0:7:18:.:.:0,18,270:.	0/0:641,0:641:99:.:.:0,120,1800:.	0/0:603,0:603:99:.:.:0,120,1800:.	0/0:528,0:528:99:.:.:0,120,1800:.	0/0:49,0:49:99:.:.:0,102,1353:.	0/0:466,0:466:99:.:.:0,120,1800:.	0/0:258,0:258:99:.:.:0,120,1800:.	0/0:49,0:49:99:.:.:0,120,1800:.	0/0:52,0:52:99:.:.:0,120,1800:.	0/0:4,0:4:12:.:.:0,12,115:.
chr03	47387458	.	T	C	35416.4	PASS	AC=4;AF=0.091;AN=44;BaseQRankSum=-2.181;DP=6536;ExcessHet=0.6441;FS=0.538;InbreedingCoeff=-0.03;MLEAC=4;MLEAF=0.091;MQ=58.89;MQRankSum=5.83;QD=12.79;ReadPosRankSum=6.11;SOR=0.796	GT:AD:DP:GQ:PGT:PID:PL:PS	0/0:67,0:67:99:.:.:0,120,1800:.	0/0:550,0:550:99:.:.:0,120,1800:.	0/0:979,0:979:99:.:.:0,120,1800:.	0/0:468,0:468:99:.:.:0,120,1800:.	0/0:2,0:2:6:.:.:0,6,31:.	0/0:3,0:3:9:.:.:0,9,84:.	0/0:39,0:39:99:.:.:0,105,1575:.	0/0:48,0:48:99:.:.:0,120,1800:.	0/0:3,0:3:9:.:.:0,9,58:.	0|1:1,5:6:6:0|1:47387413_A_G:206,0,6:47387413	0/0:575,0:575:99:.:.:0,120,1800:.	0/0:6,0:6:18:.:.:0,18,160:.	0/0:10,0:10:7:.:.:0,7,174:.	0|1:542,442:984:99:0|1:47387337_A_G:14619,0,21430:47387337	0|1:570,344:914:99:0|1:47387337_A_G:11078,0,22900:47387337	0|1:548,316:864:99:0|1:47387337_A_G:9544,0,22062:47387337	0/0:59,0:59:99:.:.:0,120,1800:.	0/0:489,0:489:99:.:.:0,120,1800:.	0/0:331,0:331:99:.:.:0,120,1800:.	0/0:57,0:57:99:.:.:0,120,1800:.	0/0:52,0:52:99:.:.:0,120,1800:.	0/0:5,0:5:15:.:.:0,15,139:.
chr03	47387464	.	T	C	4520.08	PASS	AC=1;AF=0.023;AN=44;BaseQRankSum=-10.86;DP=6575;ExcessHet=0;FS=3.245;InbreedingCoeff=-0.0379;MLEAC=1;MLEAF=0.023;MQ=60;MQRankSum=0;QD=7.75;ReadPosRankSum=-0.459;SOR=0.95	GT:AD:DP:GQ:PL	0/0:67,0:67:99:0,120,1800	0/0:550,0:550:99:0,120,1800	0/0:979,0:979:99:0,120,1800	0/0:468,0:468:99:0,120,1800	0/0:2,0:2:6:0,6,31	0/0:3,0:3:9:0,9,84	0/0:39,0:39:99:0,105,1575	0/0:48,0:48:99:0,120,1800	0/0:2,0:2:6:0,6,35	0/0:10,0:10:27:0,27,405	0/0:575,0:575:99:0,120,1800	0/0:6,0:6:18:0,18,160	0/0:11,0:11:10:0,10,211	0/0:966,0:966:99:0,120,1800	0/0:902,0:902:99:0,120,1800	0/0:850,0:850:99:0,120,1800	0/0:59,0:59:99:0,120,1800	0/1:308,275:583:99:4534,0,6031	0/0:331,0:331:99:0,120,1800	0/0:57,0:57:99:0,120,1800	0/0:52,0:52:99:0,120,1800	0/0:5,0:5:15:0,15,139
chr03	52495824	.	T	A	9569.09	PASS	AC=14;AF=0.333;AN=42;BaseQRankSum=0.879;DP=667;ExcessHet=0.0019;FS=4.965;InbreedingCoeff=0.5302;MLEAC=15;MLEAF=0.357;MQ=60;MQRankSum=0;QD=30.29;ReadPosRankSum=-0.396;SOR=1.217	GT:AD:DP:GQ:PGT:PID:PL:PS	.|.:0,0:.:.:0|1:52495824_T_A:0,0,0:52495824	0/0:33,0:33:99:.:.:0,99,759:.	0/1:12,37:49:99:.:.:1426,0,253:.	1|1:2,26:28:44:1|1:52495824_T_A:1098,44,0:52495824	0/0:2,0:2:6:.:.:0,6,36:.	0/0:23,0:23:60:.:.:0,60,900:.	0|1:4,5:9:99:0|1:52495824_T_A:198,0,153:52495824	1/1:0,15:15:45:.:.:675,45,0:.	0/0:2,0:2:6:.:.:0,6,41:.	0/0:16,0:16:48:.:.:0,48,423:.	1|1:0,56:56:99:1|1:52495824_T_A:2329,168,0:52495824	1/1:0,28:28:84:.:.:806,84,0:.	0/0:60,0:60:99:.:.:0,120,1800:.	0/0:55,0:55:99:.:.:0,120,1800:.	0/0:58,0:58:99:.:.:0,120,1800:.	0/0:52,0:52:99:.:.:0,120,1800:.	0/1:1,4:5:15:.:.:124,0,15:.	0/0:51,0:51:99:.:.:0,120,1800:.	0/0:36,0:36:99:.:.:0,107,894:.	1/1:0,40:40:99:.:.:1800,120,0:.	0/1:7,28:35:99:.:.:1155,0,189:.	0/0:8,0:10:24:.:.:0,24,331:.
chr03	52497167	.	T	C	26669.2	PASS	AC=7;AF=0.167;AN=42;BaseQRankSum=2.1;DP=1892;ExcessHet=0;FS=0;InbreedingCoeff=0.583;MLEAC=9;MLEAF=0.214;MQ=59;MQRankSum=0;QD=28.85;ReadPosRankSum=1.61;SOR=1.985	GT:AD:DP:GQ:PGT:PID:PL:PS	0/0:6,0:6:18:.:.:0,18,140:.	0/0:202,0:202:99:.:.:0,120,1800:.	0/0:245,0:245:99:.:.:0,120,1800:.	0/0:98,0:98:99:.:.:0,120,1800:.	0/0:2,0:2:6:.:.:0,6,34:.	0/0:49,0:49:0:.:.:0,0,0:.	0/0:8,0:8:9:.:.:0,9,135:.	0/0:13,0:13:0:.:.:0,0,0:.	0/0:2,0:2:6:.:.:0,6,34:.	0/0:17,0:17:3:.:.:0,3,45:.	0/0:194,0:194:99:.:.:0,120,1800:.	0/0:104,0:104:6:.:.:0,6,90:.	.|.:0,0:.:.:0|1:52497167_T_C:0,0,0:52497167	1|1:0,183:183:99:1|1:52497056_TTTAAAGAA_T:8235,551,0:52497056	1|1:0,211:211:99:1|1:52497056_TTTAAAGAA_T:9495,635,0:52497056	1|1:0,194:194:99:1|1:52497056_TTTAAAGAA_T:8730,584,0:52497056	0/0:9,0:9:0:.:.:0,0,0:.	0/0:189,0:189:99:.:.:0,120,1800:.	0/0:130,0:130:99:.:.:0,120,1800:.	0/0:15,0:15:6:.:.:0,6,90:.	0/0:12,0:12:9:.:.:0,9,135:.	0|1:2,6:8:66:0|1:52497166_A_G:246,0,66:52497166
chr03	52497267	.	T	G	29786	PASS	AC=9;AF=0.205;AN=44;BaseQRankSum=-0.148;DP=2568;ExcessHet=0;FS=0;InbreedingCoeff=0.6969;MLEAC=10;MLEAF=0.227;MQ=59.99;MQRankSum=0;QD=34.21;ReadPosRankSum=-0.918;SOR=1.159	GT:AD:DP:GQ:PL	0/0:121,0:121:99:0,120,1800	0/0:334,0:334:99:0,120,1800	0/0:257,0:257:99:0,120,1800	0/0:168,0:168:99:0,120,1800	0/0:2,0:2:6:0,6,35	0/0:27,0:27:6:0,6,90	0/0:8,0:8:3:0,3,45	0/0:48,0:48:99:0,102,1530	0/0:3,0:3:9:0,9,62	0/0:23,0:23:18:0,18,270	0/0:236,0:236:99:0,120,1800	0/0:104,0:104:39:0,39,585	1/1:0,21:21:58:324,58,0	1/1:0,215:215:99:9387,647,0	1/1:0,245:245:99:10158,735,0	1/1:0,234:234:99:9804,703,0	0/0:21,0:21:0:0,0,0	0/0:199,0:199:99:0,120,1800	0/0:220,0:220:99:0,120,1800	0/0:13,0:13:3:0,3,45	0/0:38,0:38:72:0,72,1080	0/1:8,7:15:99:163,0,184
chr03	52497286	.	T	C	3561.01	PASS	AC=3;AF=0.068;AN=44;BaseQRankSum=-0.779;DP=2634;ExcessHet=0.3141;FS=3.848;InbreedingCoeff=-0.1072;MLEAC=3;MLEAF=0.068;MQ=59.99;MQRankSum=0;QD=4.52;ReadPosRankSum=-0.511;SOR=1.055	GT:AD:DP:GQ:PL	0/0:121,0:121:99:0,120,1800	0/0:334,0:334:99:0,120,1800	0/0:257,0:257:99:0,120,1800	0/0:168,0:168:99:0,120,1800	0/0:2,0:2:6:0,6,35	0/0:30,0:30:30:0,30,450	0/0:8,0:8:3:0,3,45	0/0:47,0:47:45:0,45,675	0/0:3,0:3:9:0,9,62	0/0:26,0:26:21:0,21,315	0/0:236,0:236:99:0,120,1800	0/0:85,0:85:36:0,36,540	0/0:6,0:6:12:0,12,180	0/1:136,98:234:99:1295,0,2794	0/1:199,74:273:99:1277,0,4159	0/1:226,54:280:99:1015,0,4970	0/0:21,0:21:6:0,6,90	0/0:199,0:199:99:0,120,1800	0/0:220,0:220:99:0,120,1800	0/0:4,0:4:3:0,3,45	0/0:36,0:36:60:0,60,900	0/0:12,0:12:18:0,18,270
chr03	55325690	.	C	T	38309.5	PASS	AC=25;AF=0.625;AN=40;BaseQRankSum=0.854;DP=979;ExcessHet=0.0188;FS=0;InbreedingCoeff=0.4188;MLEAC=33;MLEAF=0.825;MQ=60;MQRankSum=0;QD=30.92;ReadPosRankSum=0.43;SOR=0.83	GT:AD:DP:GQ:PGT:PID:PL:PS	.|.:0,0:.:.:0|1:55325690_C_T:0,0,0:55325690	0|1:16,6:22:99:0|1:55325689_A_G:204,0,632:55325689	0|1:10,30:40:99:0|1:55325690_C_T:1151,0,310:55325690	1|1:0,27:27:81:1|1:55325690_C_T:1215,81,0:55325690	0/0:2,0:2:0:.:.:0,0,0:.	1|1:0,129:129:99:1|1:55325690_C_T:5791,388,0:55325690	0/0:2,0:2:0:.:.:0,0,0:.	0/0:2,0:2:6:.:.:0,6,65:.	0/0:4,0:4:12:.:.:0,12,82:.	1/1:0,27:27:81:.:.:983,81,0:.	1|1:0,40:40:99:1|1:55325690_C_T:1781,120,0:55325690	1|1:0,57:57:99:1|1:55325690_C_T:2509,172,0:55325690	.|.:0,0:.:.:0|1:55325690_C_T:0,0,0:55325690	1|1:0,35:35:99:1|1:55325690_C_T:1559,105,0:55325690	1|1:1,29:30:75:1|1:55325690_C_T:1226,75,0:55325690	1|1:0,22:22:66:1|1:55325690_C_T:990,66,0:55325690	0/0:5,0:5:0:.:.:0,0,0:.	1|1:0,46:46:99:1|1:55325690_C_T:2070,138,0:55325690	0/0:13,0:13:0:.:.:0,0,0:.	1|1:0,375:375:99:1|1:55325690_C_T:16669,1129,0:55325690	0|1:22,14:36:99:0|1:55325690_C_T:522,0,854:55325690	1|1:0,34:34:99:1|1:55325690_C_T:1530,102,0:55325690
chr03	56162120	.	T	G	244881	PASS	AC=18;AF=0.409;AN=44;BaseQRankSum=1.78;DP=7681;ExcessHet=0;FS=0;InbreedingCoeff=0.9613;MLEAC=17;MLEAF=0.386;MQ=59.88;MQRankSum=0;QD=31.41;ReadPosRankSum=0.319;SOR=0.229	GT:AD:DP:GQ:PGT:PID:PL:PS	0/0:4,0:4:12:.:.:0,12,84:.	0/0:10,0:10:30:.:.:0,30,233:.	1/1:0,2:2:6:.:.:47,6,0:.	0/0:34,0:34:93:.:.:0,93,1395:.	0/0:21,0:21:60:.:.:0,60,900:.	0/0:89,0:89:99:.:.:0,120,1800:.	1/1:0,21:21:63:.:.:687,63,0:.	1/1:1,1072:1073:99:.:.:35703,3086,0:.	0/0:42,0:42:99:.:.:0,99,892:.	0/0:42,0:42:99:.:.:0,102,1297:.	0/0:17,0:17:51:.:.:0,51,404:.	0/0:189,0:189:99:.:.:0,120,1800:.	1/1:0,99:99:99:.:.:2281,293,0:.	1/1:0,25:25:74:.:.:610,74,0:.	1/1:0,5:5:15:.:.:111,15,0:.	1/1:0,15:15:45:.:.:370,45,0:.	0/0:302,0:302:99:.:.:0,120,1800:.	1/1:0,4:4:12:.:.:91,12,0:.	0/0:4,0:4:12:.:.:0,12,96:.	0/0:37,0:37:99:.:.:0,102,1403:.	1|1:1,5220:5221:99:1|1:56162059_T_G:205035,15689,0:56162059	0/0:46,0:46:99:.:.:0,120,1450:.
chr03	56162230	.	G	T	52.21	PASS	AC=1;AF=0.023;AN=44;BaseQRankSum=1.24;DP=4317;ExcessHet=0;FS=0;InbreedingCoeff=-0.039;MLEAC=1;MLEAF=0.023;MQ=51.12;MQRankSum=-0.09;QD=6.53;ReadPosRankSum=-1.242;SOR=0.307	GT:AD:DP:GQ:PGT:PID:PL:PS	0/0:8,0:8:24:.:.:0,24,157:.	0/0:12,0:12:11:.:.:0,11,225:.	0/0:6,0:6:18:.:.:0,18,145:.	0/0:31,0:31:90:.:.:0,90,1350:.	0/0:21,0:21:61:.:.:0,61,362:.	0/0:111,0:111:99:.:.:0,120,1800:.	0/0:16,0:16:48:.:.:0,48,527:.	0/0:369,0:369:99:.:.:0,102,1530:.	0/0:40,0:40:99:.:.:0,104,852:.	0/0:85,0:85:99:.:.:0,120,1800:.	0/0:27,0:27:81:.:.:0,81,667:.	0/0:204,0:204:99:.:.:0,120,1800:.	0/0:61,0:61:99:.:.:0,102,1530:.	0/0:27,0:27:75:.:.:0,75,1125:.	0/0:4,0:4:12:.:.:0,12,90:.	0/0:15,0:15:45:.:.:0,45,383:.	0/0:302,0:302:99:.:.:0,120,1800:.	0|1:6,2:8:66:0|1:56162228_AC_A:66,0,246:56162228	0/0:5,0:5:0:.:.:0,0,72:.	0/0:37,0:37:99:.:.:0,102,1403:.	0/0:2882,0:2882:99:.:.:0,120,1800:.	0/0:46,0:46:99:.:.:0,120,1450:.
chr03	56163488	.	T	G	6115.35	PASS	AC=4;AF=0.091;AN=44;DP=1876;ExcessHet=0;FS=0;InbreedingCoeff=0.9689;MLEAC=4;MLEAF=0.091;MQ=59.66;QD=28.31;SOR=0.731	GT:AD:DP:GQ:PL	0/0:3,0:3:9:0,9,58	1/1:0,28:28:84:708,84,0	0/0:12,0:12:36:0,36,278	0/0:35,0:35:99:0,99,922	0/0:24,0:24:71:0,71,446	0/0:111,0:111:99:0,120,1800	0/0:43,0:43:99:0,99,1448	0/0:369,0:369:99:0,102,1530	0/0:35,0:35:99:0,99,746	1/1:0,188:188:99:5451,564,0	0/0:21,0:21:60:0,60,900	0/0:204,0:204:99:0,120,1800	0/0:61,0:61:99:0,102,1530	0/0:25,0:25:72:0,72,606	0/0:14,0:14:42:0,42,348	0/0:23,0:23:69:0,69,566	0/0:302,0:302:99:0,120,1800	0/0:8,0:8:24:0,24,193	0/0:14,0:14:42:0,42,341	0/0:37,0:37:99:0,102,1403	0/0:181,0:181:99:0,120,1800	0/0:125,0:125:99:0,120,1800
chr03	56226479	.	T	A	34624.2	PASS	AC=8;AF=0.182;AN=44;DP=1664;ExcessHet=0;FS=0;InbreedingCoeff=0.8411;MLEAC=9;MLEAF=0.205;MQ=59.82;QD=29.17;SOR=1.231	GT:AD:DP:GQ:PL	0/0:3,0:3:0:0,0,0	0/0:10,0:10:27:0,27,405	0/0:2,0:2:6:0,6,48	1/1:0,10:10:30:239,30,0	0/0:28,0:28:82:0,82,510	0/0:38,0:38:99:0,99,1066	0/0:6,0:6:18:0,18,194	0/0:14,0:14:42:0,42,405	0/0:34,0:34:99:0,99,778	0/0:24,0:24:60:0,60,900	1/1:0,16:16:47:362,47,0	1/1:0,80:80:99:2412,240,0	0/0:2,0:2:0:0,0,0	0/0:10,0:10:27:0,27,405	0/0:4,0:4:12:0,12,95	0/0:6,0:6:18:0,18,145	0/0:60,0:60:99:0,120,1800	0/0:8,0:8:24:0,24,196	0/0:2,0:2:6:0,6,47	1/1:0,1081:1081:99:31663,3244,0	0/0:152,0:152:99:0,120,1800	0/0:3,0:3:9:0,9,78
chr03	56226500	.	C	T	301.79	PASS	AC=2;AF=0.045;AN=44;DP=1476;ExcessHet=0;FS=0;InbreedingCoeff=0.7622;MLEAC=2;MLEAF=0.045;MQ=55.65;QD=23.21;SOR=1.179	GT:AD:DP:GQ:PL	0/0:4,0:4:0:0,0,0	0/0:15,0:15:45:0,45,340	0/0:3,0:3:9:0,9,71	0/0:10,0:10:30:0,30,234	0/0:32,0:32:90:0,90,579	0/0:38,0:38:99:0,99,1066	0/0:8,0:8:24:0,24,245	0/0:15,0:15:45:0,45,425	0/0:34,0:34:99:0,99,778	0/0:31,0:31:90:0,90,1350	0/0:15,0:15:42:0,42,630	0/0:76,0:76:99:0,102,1530	0/0:646,0:646:99:0,120,1800	1/1:0,13:13:39:329,39,0	0/0:4,0:4:12:0,12,95	0/0:7,0:7:21:0,21,167	0/0:60,0:60:99:0,120,1800	0/0:8,0:8:21:0,21,315	0/0:3,0:3:9:0,9,65	0/0:298,0:298:99:0,120,1800	0/0:152,0:152:99:0,120,1800	0/0:3,0:3:9:0,9,78
chr03	56226518	.	G	C	66.98	PASS	AC=1;AF=0.023;AN=44;BaseQRankSum=-1.675;DP=1503;ExcessHet=0;FS=0;InbreedingCoeff=-0.0338;MLEAC=1;MLEAF=0.023;MQ=60;MQRankSum=0;QD=3.72;ReadPosRankSum=-1.702;SOR=0.743	GT:AD:DP:GQ:PGT:PID:PL:PS	0/0:5,0:5:15:.:.:0,15,94:.	0/0:16,0:16:48:.:.:0,48,371:.	0/0:3,0:3:9:.:.:0,9,71:.	0/0:11,0:11:33:.:.:0,33,250:.	0/0:33,0:33:83:.:.:0,83,591:.	0/0:38,0:38:99:.:.:0,99,1066:.	0/0:10,0:10:27:.:.:0,27,405:.	0|1:15,3:18:81:0|1:56226518_G_C:81,0,621:56226518	0/0:34,0:34:99:.:.:0,99,778:.	0/0:40,0:40:99:.:.:0,99,1160:.	0/0:17,0:17:51:.:.:0,51,415:.	0/0:76,0:76:99:.:.:0,102,1530:.	0/0:646,0:646:99:.:.:0,120,1800:.	0/0:19,0:19:51:.:.:0,51,765:.	0/0:4,0:4:9:.:.:0,9,135:.	0/0:8,0:8:24:.:.:0,24,189:.	0/0:60,0:60:99:.:.:0,120,1800:.	0/0:8,0:8:21:.:.:0,21,315:.	0/0:4,0:4:12:.:.:0,12,84:.	0/0:298,0:298:99:.:.:0,120,1800:.	0/0:152,0:152:99:.:.:0,120,1800:.	0/0:3,0:3:9:.:.:0,9,78:.
chr03	56226525	.	A	G	66.97	PASS	AC=1;AF=0.023;AN=44;BaseQRankSum=-0.628;DP=1500;ExcessHet=0;FS=0;InbreedingCoeff=-0.0334;MLEAC=1;MLEAF=0.023;MQ=60;MQRankSum=0;QD=3.72;ReadPosRankSum=-0.948;SOR=0.743	GT:AD:DP:GQ:PGT:PID:PL:PS	0/0:4,0:4:12:.:.:0,12,75:.	0/0:16,0:16:48:.:.:0,48,362:.	0/0:4,0:4:12:.:.:0,12,98:.	0/0:12,0:12:36:.:.:0,36,276:.	0/0:33,0:33:90:.:.:0,90,1350:.	0/0:38,0:38:99:.:.:0,99,1066:.	0/0:10,0:10:27:.:.:0,27,405:.	0|1:15,3:18:81:0|1:56226518_G_C:81,0,621:56226518	0/0:34,0:34:99:.:.:0,99,778:.	0/0:40,0:40:99:.:.:0,99,1160:.	0/0:18,0:18:48:.:.:0,48,720:.	0/0:76,0:76:99:.:.:0,102,1530:.	0/0:646,0:646:99:.:.:0,120,1800:.	0/0:17,0:17:48:.:.:0,48,720:.	0/0:3,0:3:9:.:.:0,9,73:.	0/0:8,0:8:24:.:.:0,24,189:.	0/0:60,0:60:99:.:.:0,120,1800:.	0/0:6,0:6:18:.:.:0,18,138:.	0/0:4,0:4:12:.:.:0,12,84:.	0/0:298,0:298:99:.:.:0,120,1800:.	0/0:152,0:152:99:.:.:0,120,1800:.	0/0:3,0:3:9:.:.:0,9,78:.
chr03	56226531	.	G	A	66.96	PASS	AC=1;AF=0.023;AN=44;BaseQRankSum=-1.069;DP=1504;ExcessHet=0;FS=0;InbreedingCoeff=-0.0331;MLEAC=1;MLEAF=0.023;MQ=60;MQRankSum=0;QD=3.72;ReadPosRankSum=-0.567;SOR=0.743	GT:AD:DP:GQ:PGT:PID:PL:PS	0/0:4,0:4:12:.:.:0,12,75:.	0/0:16,0:16:48:.:.:0,48,362:.	0/0:5,0:5:15:.:.:0,15,118:.	0/0:12,0:12:36:.:.:0,36,276:.	0/0:38,0:38:99:.:.:0,99,1485:.	0/0:38,0:38:99:.:.:0,99,1066:.	0/0:9,0:9:24:.:.:0,24,360:.	0|1:15,3:18:81:0|1:56226518_G_C:81,0,621:56226518	0/0:34,0:34:99:.:.:0,99,778:.	0/0:40,0:40:99:.:.:0,99,1160:.	0/0:17,0:17:51:.:.:0,51,395:.	0/0:76,0:76:99:.:.:0,102,1530:.	0/0:646,0:646:99:.:.:0,120,1800:.	0/0:17,0:17:48:.:.:0,48,720:.	0/0:3,0:3:9:.:.:0,9,73:.	0/0:8,0:8:18:.:.:0,18,270:.	0/0:60,0:60:99:.:.:0,120,1800:.	0/0:6,0:6:18:.:.:0,18,138:.	0/0:4,0:4:12:.:.:0,12,84:.	0/0:298,0:298:99:.:.:0,120,1800:.	0/0:152,0:152:99:.:.:0,120,1800:.	0/0:3,0:3:9:.:.:0,9,78:.
chr03	56226536	.	C	T	651.46	PASS	AC=6;AF=0.136;AN=44;DP=1502;ExcessHet=0;FS=0;InbreedingCoeff=0.9008;MLEAC=5;MLEAF=0.114;MQ=57.57;QD=23.27;SOR=1.382	GT:AD:DP:GQ:PL	0/0:4,0:4:12:0,12,75	0/0:16,0:16:48:0,48,362	0/0:5,0:5:15:0,15,118	0/0:12,0:12:36:0,36,290	0/0:36,0:36:99:0,99,1485	0/0:38,0:38:99:0,99,1066	0/0:9,0:9:24:0,24,360	0/0:18,0:18:51:0,51,765	0/0:34,0:34:99:0,99,778	0/0:40,0:40:99:0,99,1160	0/0:17,0:17:51:0,51,395	0/0:76,0:76:99:0,102,1530	0/0:646,0:646:99:0,120,1800	1/1:0,16:16:48:403,48,0	1/1:0,3:3:9:73,9,0	1/1:0,9:9:27:227,27,0	0/0:60,0:60:99:0,120,1800	0/0:6,0:6:18:0,18,138	0/0:4,0:4:6:0,6,90	0/0:298,0:298:99:0,120,1800	0/0:152,0:152:99:0,120,1800	0/0:3,0:3:9:0,9,78
chr04	4014038	.	T	C	1004.44	PASS	AC=2;AF=0.045;AN=44;BaseQRankSum=-0.822;DP=636;ExcessHet=0;FS=3.736;InbreedingCoeff=0.5651;MLEAC=3;MLEAF=0.068;MQ=60;MQRankSum=0;QD=30.7;ReadPosRankSum=-1.342;SOR=0.861	GT:AD:DP:GQ:PL	0/0:8,0:8:24:0,24,158	0/0:6,0:6:15:0,15,225	0/0:27,0:27:72:0,72,1080	0/0:14,0:14:42:0,42,328	0/0:2,0:2:6:0,6,34	0/0:98,0:98:6:0,6,90	0/0:19,0:19:3:0,3,45	0/0:7,0:7:0:0,0,0	0/0:2,0:2:6:0,6,39	0/0:2,0:2:0:0,0,0	0/0:30,0:30:84:0,84,1260	0/0:135,0:135:0:0,0,0	0/0:72,0:72:99:0,120,1800	0/0:18,0:18:48:0,48,720	0/0:22,0:22:54:0,54,810	0/0:22,0:22:41:0,41,534	0/0:26,0:26:0:0,0,0	0/0:33,0:33:69:0,69,1035	0/0:17,0:17:39:0,39,585	0/0:17,0:17:3:0,3,45	0/0:33,0:33:18:0,18,270	1/1:1,25:26:33:1028,33,0
chr04	4014056	.	A	C	15628.6	PASS	AC=34;AF=0.773;AN=44;BaseQRankSum=0.886;DP=579;ExcessHet=0.7564;FS=5.158;InbreedingCoeff=0.1463;MLEAC=38;MLEAF=0.864;MQ=60;MQRankSum=0;QD=28.36;ReadPosRankSum=0.914;SOR=0.139	GT:AD:DP:GQ:PGT:PID:PL:PS	0/0:9,0:9:0:.:.:0,0,0:.	1|1:0,4:4:12:1|1:4013845_T_A:84,12,0:4013845	0/1:7,14:21:99:.:.:376,0,118:.	1/1:0,14:14:42:.:.:341,42,0:.	0/0:2,0:2:0:.:.:0,0,0:.	1/1:0,93:93:99:.:.:3346,280,0:.	0/1:8,11:19:99:.:.:305,0,186:.	0/1:4,7:11:54:.:.:142,0,54:.	0/0:2,0:2:0:.:.:0,0,0:.	1/1:0,47:48:99:.:.:1407,141,0:.	1/1:0,23:23:69:.:.:572,69,0:.	1/1:1,133:134:99:.:.:3810,361,0:.	1/1:0,17:17:50:.:.:363,50,0:.	1|1:0,11:11:33:1|1:4014056_A_C:419,33,0:4014056	1/1:0,12:12:36:.:.:309,36,0:.	1/1:0,16:16:48:.:.:399,48,0:.	1|1:0,24:24:72:1|1:4014056_A_C:694,72,0:4014056	1/1:0,25:25:75:.:.:642,75,0:.	1|1:0,14:14:42:1|1:4013951_T_G:630,42,0:4013951	1/1:0,16:16:48:.:.:463,48,0:.	0/1:8,19:27:96:.:.:615,0,96:.	1/1:0,23:23:67:.:.:537,67,0:.
chr04	4016916	.	A	G	6931.94	PASS	AC=1;AF=0.023;AN=44;BaseQRankSum=4.3;DP=7394;ExcessHet=0;FS=0;InbreedingCoeff=-0.0304;MLEAC=1;MLEAF=0.023;MQ=60;MQRankSum=0;QD=5.02;ReadPosRankSum=2.33;SOR=0.734	GT:AD:DP:GQ:PL	0/0:137,0:137:99:0,120,1800	0/0:959,0:959:99:0,120,1800	0/0:730,0:730:99:0,120,1800	0/0:320,0:320:99:0,120,1800	0/0:2,0:2:6:0,6,35	0/0:40,0:40:99:0,106,1109	0/0:35,0:35:99:0,99,1067	0/0:51,0:51:99:0,105,1681	0/0:3,0:3:9:0,9,62	0/0:44,0:44:99:0,108,1620	0/0:608,0:608:99:0,120,1800	0/0:51,0:51:99:0,120,1800	0/0:88,0:88:99:0,120,1800	0/0:874,0:874:99:0,120,1800	0/1:940,440:1380:99:6946,0,19233	0/0:819,0:819:99:0,120,1800	0/0:55,0:55:99:0,120,1800	0/0:605,0:605:99:0,120,1800	0/0:448,0:448:99:0,120,1800	0/0:13,0:13:39:0,39,378	0/0:53,0:53:99:0,120,1800	0/0:44,0:44:99:0,108,1270
chr04	4016919	.	T	G	146862	PASS	AC=7;AF=0.159;AN=44;BaseQRankSum=-2.105;DP=8594;ExcessHet=0;FS=0;InbreedingCoeff=0.7921;MLEAC=7;MLEAF=0.159;MQ=60;MQRankSum=0;QD=34.25;ReadPosRankSum=2.63;SOR=0.609	GT:AD:DP:GQ:PGT:PID:PL:PS	0/0:137,0:137:99:.:.:0,120,1800:.	0/0:959,0:959:99:.:.:0,120,1800:.	0/0:730,0:730:99:.:.:0,120,1800:.	0/0:320,0:320:99:.:.:0,120,1800:.	0/0:2,0:2:6:.:.:0,6,35:.	0/0:40,0:40:99:.:.:0,106,1109:.	0/0:35,0:35:99:.:.:0,99,1067:.	0/0:51,0:51:99:.:.:0,105,1681:.	0/0:4,0:4:12:.:.:0,12,88:.	0/0:44,0:44:99:.:.:0,108,1620:.	0/0:608,0:608:99:.:.:0,120,1800:.	0/0:51,0:51:99:.:.:0,120,1800:.	0/0:88,0:88:99:.:.:0,120,1800:.	1|1:0,1397:1397:99:1|1:4016919_T_G:59776,4202,0:4016919	1/1:0,1399:1399:99:.:.:44613,4197,0:.	1/1:0,1421:1421:99:.:.:41524,4257,0:.	0/0:55,0:55:99:.:.:0,120,1800:.	0/0:605,0:605:99:.:.:0,120,1800:.	0/0:448,0:448:99:.:.:0,120,1800:.	0/0:13,0:13:39:.:.:0,39,378:.	0/0:53,0:53:99:.:.:0,120,1800:.	0/1:24,47:71:99:.:.:1003,0,440:.
chr04	4016935	.	T	C	344.94	PASS	AC=1;AF=0.023;AN=44;BaseQRankSum=1.68;DP=10763;ExcessHet=0;FS=1.103;InbreedingCoeff=-0.0303;MLEAC=1;MLEAF=0.023;MQ=60;MQRankSum=0;QD=5.15;ReadPosRankSum=0.618;SOR=0.755	GT:AD:DP:GQ:PGT:PID:PL:PS	0/0:148,0:148:99:.:.:0,120,1800:.	0/0:995,0:995:99:.:.:0,120,1800:.	0/0:1191,0:1191:99:.:.:0,120,1800:.	0/0:805,0:805:99:.:.:0,120,1800:.	0/0:2,0:2:6:.:.:0,6,34:.	0/0:67,0:67:99:.:.:0,120,1800:.	0/0:35,0:35:93:.:.:0,93,1395:.	0/0:58,0:58:99:.:.:0,120,1800:.	0/0:3,0:3:9:.:.:0,9,64:.	0/0:53,0:53:99:.:.:0,120,1800:.	0/0:1162,0:1162:99:.:.:0,120,1800:.	0/0:99,0:99:99:.:.:0,120,1800:.	0/0:16,0:16:45:.:.:0,45,675:.	0/0:1431,0:1431:99:.:.:0,120,1800:.	0/0:1415,0:1415:99:.:.:0,120,1800:.	0/0:1469,0:1469:99:.:.:0,120,1800:.	0|1:52,15:67:99:0|1:4016935_T_C:359,0,1943:4016935	0/0:887,0:887:99:.:.:0,120,1800:.	0/0:690,0:690:99:.:.:0,120,1800:.	0/0:9,0:9:27:.:.:0,27,265:.	0/0:94,0:94:99:.:.:0,120,1800:.	0/0:67,0:67:99:.:.:0,120,1800:.
chr04	4016937	.	T	C	41055	PASS	AC=2;AF=0.045;AN=44;DP=10791;ExcessHet=0;FS=0;InbreedingCoeff=0.8566;MLEAC=2;MLEAF=0.045;MQ=60;QD=27.24;SOR=0.811	GT:AD:DP:GQ:PL	0/0:148,0:148:99:0,120,1800	0/0:995,0:995:99:0,120,1800	0/0:1191,0:1191:99:0,120,1800	0/0:805,0:805:99:0,120,1800	0/0:2,0:2:6:0,6,34	0/0:67,0:67:99:0,120,1800	0/0:35,0:35:93:0,93,1395	0/0:58,0:58:99:0,120,1800	0/0:3,0:3:9:0,9,64	0/0:53,0:53:99:0,120,1800	0/0:1162,0:1162:99:0,120,1800	0/0:99,0:99:99:0,120,1800	0/0:16,0:16:45:0,45,675	0/0:1431,0:1431:99:0,120,1800	0/0:1415,0:1415:99:0,120,1800	0/0:1469,0:1469:99:0,120,1800	0/0:60,0:60:99:0,120,1800	1/1:0,895:896:99:41083,2760,0	0/0:690,0:690:99:0,120,1800	0/0:9,0:9:27:0,27,265	0/0:94,0:94:99:0,120,1800	0/0:67,0:67:99:0,120,1800
chr04	4016940	.	C	T	8633.94	PASS	AC=1;AF=0.023;AN=44;BaseQRankSum=-7.761;DP=10793;ExcessHet=0;FS=0;InbreedingCoeff=-0.0303;MLEAC=1;MLEAF=0.023;MQ=60;MQRankSum=0;QD=8.51;ReadPosRankSum=0.516;SOR=0.682	GT:AD:DP:GQ:PGT:PID:PL:PS	0/0:148,0:148:99:.:.:0,120,1800:.	0|1:483,532:1015:99:0|1:4016934_C_T:8648,0,17646:4016934	0/0:1191,0:1191:99:.:.:0,120,1800:.	0/0:805,0:805:99:.:.:0,120,1800:.	0/0:2,0:2:6:.:.:0,6,34:.	0/0:67,0:67:99:.:.:0,120,1800:.	0/0:31,0:31:87:.:.:0,87,1305:.	0/0:58,0:58:99:.:.:0,120,1800:.	0/0:3,0:3:9:.:.:0,9,64:.	0/0:53,0:53:99:.:.:0,120,1800:.	0/0:1162,0:1162:99:.:.:0,120,1800:.	0/0:99,0:99:99:.:.:0,120,1800:.	0/0:15,0:15:42:.:.:0,42,630:.	0/0:1431,0:1431:99:.:.:0,120,1800:.	0/0:1415,0:1415:99:.:.:0,120,1800:.	0/0:1469,0:1469:99:.:.:0,120,1800:.	0/0:60,0:60:99:.:.:0,120,1800:.	0/0:891,0:891:99:.:.:0,120,1800:.	0/0:690,0:690:99:.:.:0,120,1800:.	0/0:9,0:9:27:.:.:0,27,265:.	0/0:94,0:94:99:.:.:0,120,1800:.	0/0:67,0:67:99:.:.:0,120,1800:.
chr04	4016941	.	A	T	1042.94	PASS	AC=1;AF=0.023;AN=44;BaseQRankSum=0.279;DP=10772;ExcessHet=0;FS=4.631;InbreedingCoeff=-0.0303;MLEAC=1;MLEAF=0.023;MQ=60;MQRankSum=0;QD=13.91;ReadPosRankSum=0.043;SOR=1.082	GT:AD:DP:GQ:PL	0/0:148,0:148:99:0,120,1800	0/0:991,0:991:99:0,120,1800	0/0:1191,0:1191:99:0,120,1800	0/0:805,0:805:99:0,120,1800	0/0:2,0:2:6:0,6,34	0/1:30,45:75:99:1057,0,666	0/0:31,0:31:87:0,87,1305	0/0:58,0:58:99:0,120,1800	0/0:3,0:3:9:0,9,64	0/0:53,0:53:99:0,120,1800	0/0:1162,0:1162:99:0,120,1800	0/0:99,0:99:99:0,120,1800	0/0:15,0:15:42:0,42,630	0/0:1431,0:1431:99:0,120,1800	0/0:1415,0:1415:99:0,120,1800	0/0:1469,0:1469:99:0,120,1800	0/0:60,0:60:99:0,120,1800	0/0:891,0:891:99:0,120,1800	0/0:690,0:690:99:0,120,1800	0/0:9,0:9:27:0,27,265	0/0:94,0:94:99:0,120,1800	0/0:67,0:67:99:0,120,1800
chr04	4016946	.	G	A	8573.11	PASS	AC=2;AF=0.045;AN=44;BaseQRankSum=5.24;DP=10838;ExcessHet=0.1022;FS=5.891;InbreedingCoeff=-0.0575;MLEAC=2;MLEAF=0.045;MQ=60;MQRankSum=0;QD=10.33;ReadPosRankSum=4.95;SOR=0.483	GT:AD:DP:GQ:PL	0/0:148,0:148:99:0,120,1800	0/0:991,0:991:99:0,120,1800	0/0:1191,0:1191:99:0,120,1800	0/0:805,0:805:99:0,120,1800	0/0:2,0:2:6:0,6,34	0/0:82,0:82:99:0,120,1800	0/0:32,0:32:90:0,90,1350	0/0:58,0:58:99:0,120,1800	0/0:2,0:2:6:0,6,43	0/0:53,0:53:99:0,120,1800	0/0:1162,0:1162:99:0,120,1800	0/1:50,81:131:99:2046,0,1104	0/0:15,0:15:30:0,30,450	0/0:1431,0:1431:99:0,120,1800	0/0:1415,0:1415:99:0,120,1800	0/0:1469,0:1469:99:0,120,1800	0/0:60,0:60:99:0,120,1800	0/0:891,0:891:99:0,120,1800	0/1:354,345:699:99:6549,0,6699	0/0:11,0:11:30:0,30,450	0/0:94,0:94:99:0,120,1800	0/0:67,0:67:99:0,120,1800
chr04	4016948	.	T	C	5967.98	PASS	AC=1;AF=0.023;AN=44;BaseQRankSum=10.48;DP=10826;ExcessHet=0;FS=0.633;InbreedingCoeff=-0.0325;MLEAC=1;MLEAF=0.023;MQ=60;MQRankSum=0;QD=5.87;ReadPosRankSum=-0.555;SOR=0.611	GT:AD:DP:GQ:PL	0/0:148,0:148:99:0,120,1800	0/1:788,229:1017:99:5982,0,27212	0/0:1191,0:1191:99:0,120,1800	0/0:805,0:805:99:0,120,1800	0/0:2,0:2:6:0,6,34	0/0:82,0:82:99:0,120,1800	0/0:32,0:32:90:0,90,1350	0/0:58,0:58:99:0,120,1800	0/0:2,0:2:6:0,6,43	0/0:53,0:53:99:0,120,1800	0/0:1162,0:1162:99:0,120,1800	0/0:129,0:129:99:0,120,1800	0/0:8,0:8:24:0,24,173	0/0:1431,0:1431:99:0,120,1800	0/0:1415,0:1415:99:0,120,1800	0/0:1469,0:1469:99:0,120,1800	0/0:60,0:60:99:0,120,1800	0/0:891,0:891:99:0,120,1800	0/0:694,0:694:99:0,120,1800	0/0:11,0:11:30:0,30,450	0/0:94,0:94:99:0,120,1800	0/0:67,0:67:99:0,120,1800
chr04	4016954	.	T	A	42047.1	PASS	AC=2;AF=0.045;AN=44;DP=10850;ExcessHet=0;FS=0;InbreedingCoeff=0.8216;MLEAC=2;MLEAF=0.045;MQ=60;QD=31.28;SOR=0.748	GT:AD:DP:GQ:PGT:PID:PL:PS	0/0:148,0:148:99:.:.:0,120,1800:.	0/0:994,0:994:99:.:.:0,120,1800:.	0/0:1191,0:1191:99:.:.:0,120,1800:.	0/0:805,0:805:99:.:.:0,120,1800:.	0/0:2,0:2:6:.:.:0,6,34:.	0/0:82,0:82:99:.:.:0,120,1800:.	0/0:35,0:35:81:.:.:0,81,1215:.	0/0:58,0:58:99:.:.:0,120,1800:.	0/0:2,0:2:6:.:.:0,6,43:.	0/0:53,0:53:99:.:.:0,120,1800:.	0/0:1162,0:1162:99:.:.:0,120,1800:.	0/0:129,0:129:99:.:.:0,120,1800:.	0/0:8,0:8:24:.:.:0,24,173:.	0/0:1431,0:1431:99:.:.:0,120,1800:.	0/0:1415,0:1415:99:.:.:0,120,1800:.	0/0:1469,0:1469:99:.:.:0,120,1800:.	0/0:60,0:60:99:.:.:0,120,1800:.	1|1:0,935:935:99:1|1:4016934_C_T:42075,2815,0:4016934	0/0:694,0:694:99:.:.:0,120,1800:.	0/0:12,0:12:33:.:.:0,33,495:.	0/0:94,0:94:99:.:.:0,120,1800:.	0/0:67,0:67:99:.:.:0,120,1800:.
chr04	4016955	.	T	C	21417.6	PASS	AC=7;AF=0.159;AN=44;BaseQRankSum=2.28;DP=10926;ExcessHet=2.4439;FS=0;InbreedingCoeff=-0.2023;MLEAC=7;MLEAF=0.159;MQ=60;MQRankSum=0;QD=8.53;ReadPosRankSum=0.443;SOR=0.747	GT:AD:DP:GQ:PL	0/0:148,0:148:99:0,120,1800	0/1:543,464:1007:99:12906,0,18135	0/1:830,370:1200:99:6182,0,17892	0/0:805,0:805:99:0,120,1800	0/0:2,0:2:6:0,6,34	0/0:82,0:82:99:0,120,1800	0/1:24,11:35:99:249,0,622	0/1:34,35:69:99:984,0,796	0/0:2,0:2:6:0,6,43	0/0:53,0:53:99:0,120,1800	0/0:1162,0:1162:99:0,120,1800	0/0:129,0:129:99:0,120,1800	0/0:8,0:8:24:0,24,173	0/0:1431,0:1431:99:0,120,1800	0/0:1415,0:1415:99:0,120,1800	0/0:1469,0:1469:99:0,120,1800	0/1:58,7:65:99:119,0,2342	0/0:902,0:902:99:0,120,1800	0/0:694,0:694:99:0,120,1800	0/1:7,5:12:99:119,0,179	0/1:82,40:122:99:894,0,2175	0/0:67,0:67:99:0,120,1800
chr04	4388344	.	C	T	8220.14	PASS	AC=1;AF=0.023;AN=44;BaseQRankSum=1.09;DP=6883;ExcessHet=0;FS=0;InbreedingCoeff=-0.04;MLEAC=1;MLEAF=0.023;MQ=60;MQRankSum=0;QD=9.9;ReadPosRankSum=0.868;SOR=0.711	GT:AD:DP:GQ:PL	0/0:15,0:15:24:0,24,360	0/1:382,448:830:99:8234,0,9960	0/0:437,0:437:99:0,120,1800	0/0:272,0:272:99:0,120,1800	0/0:2,0:2:6:0,6,33	0/0:62,0:62:99:0,118,1800	0/0:21,0:21:57:0,57,855	0/0:59,0:59:99:0,117,1755	0/0:4,0:4:12:0,12,87	0/0:25,0:25:63:0,63,945	0/0:404,0:404:99:0,120,1800	0/0:116,0:116:99:0,120,1800	0/0:3,0:3:3:0,3,45	0/0:1006,0:1006:99:0,120,1800	0/0:948,0:948:99:0,120,1800	0/0:1058,0:1058:99:0,120,1800	0/0:21,0:21:39:0,39,585	0/0:906,0:906:99:0,120,1800	0/0:619,0:619:99:0,120,1800	0/0:45,0:45:99:0,114,1283	0/0:11,0:11:30:0,30,450	0/0:3,0:3:9:0,9,78
chr04	4388347	.	T	C	238699	PASS	AC=39;AF=0.886;AN=44;BaseQRankSum=-2.103;DP=7035;ExcessHet=0;FS=0;InbreedingCoeff=0.5539;MLEAC=40;MLEAF=0.909;MQ=59.45;MQRankSum=0;QD=31.36;ReadPosRankSum=1.64;SOR=0.543	GT:AD:DP:GQ:PGT:PID:PL:PS	1|1:0,17:17:51:1|1:4388304_T_C:724,51,0:4388304	1|1:0,833:833:99:1|1:4388347_T_C:36336,2506,0:4388347	1/1:0,451:451:99:.:.:15737,1352,0:.	1/1:0,279:279:99:.:.:5423,793,0:.	0/0:2,0:2:0:.:.:0,0,0:.	0/1:36,28:64:99:.:.:531,0,849:.	1/1:0,21:21:63:.:.:643,63,0:.	1/1:0,65:65:99:.:.:1907,195,0:.	1/1:0,2:2:5:.:.:19,5,0:.	1|1:0,25:25:75:1|1:4388347_T_C:1074,75,0:4388347	1/1:0,419:419:99:.:.:8625,1204,0:.	1/1:0,121:121:99:.:.:3359,362,0:.	1|1:0,3:3:9:1|1:4388347_T_C:94,9,0:4388347	1|1:0,1002:1002:99:1|1:4388347_T_C:44271,3016,0:4388347	1|1:0,952:952:99:1|1:4388347_T_C:42222,2865,0:4388347	1|1:0,1061:1061:99:1|1:4388347_T_C:47376,3194,0:4388347	1/1:0,21:21:63:.:.:672,63,0:.	0/0:906,0:906:99:.:.:0,120,1800:.	1|1:0,620:620:99:1|1:4388347_T_C:27142,1865,0:4388347	1/1:0,66:66:99:.:.:1895,198,0:.	1/1:0,11:11:33:.:.:317,33,0:.	1|1:0,3:3:9:1|1:4388347_T_C:135,9,0:4388347
chr04	4388353	.	G	C	221533	PASS	AC=22;AF=0.5;AN=44;DP=6626;ExcessHet=0;FS=0;InbreedingCoeff=0.9347;MLEAC=22;MLEAF=0.5;MQ=59.38;QD=31.2;SOR=0.741	GT:AD:DP:GQ:PGT:PID:PL:PS	1|1:0,14:14:42:1|1:4388304_T_C:628,42,0:4388304	1|1:0,824:824:99:1|1:4388347_T_C:36120,2479,0:4388347	0/0:279,0:279:99:.:.:0,120,1800:.	0/0:240,0:240:99:.:.:0,120,1800:.	0/0:2,0:2:0:.:.:0,0,0:.	1/1:0,63:63:99:.:.:2260,189,0:.	0/0:21,0:21:60:.:.:0,60,900:.	0/0:62,0:62:99:.:.:0,108,1620:.	0/0:4,0:4:12:.:.:0,12,83:.	1|1:0,25:25:75:1|1:4388347_T_C:1074,75,0:4388347	0/0:367,0:367:99:.:.:0,120,1800:.	0/0:118,0:118:99:.:.:0,102,1530:.	1|1:0,2:2:6:1|1:4388347_T_C:71,6,0:4388347	1|1:0,975:975:99:1|1:4388347_T_C:43473,2934,0:4388347	1/1:0,915:919:99:.:.:41482,2804,0:.	1|1:0,1028:1028:99:1|1:4388347_T_C:46112,3094,0:4388347	0/0:15,0:15:20:.:.:0,20,408:.	1/1:0,903:903:99:.:.:22688,2701,0:.	1|1:0,626:626:99:1|1:4388347_T_C:27515,1882,0:4388347	0/0:61,0:61:99:.:.:0,102,1530:.	0/0:10,0:10:27:.:.:0,27,405:.	1|1:0,3:3:9:1|1:4388347_T_C:135,9,0:4388347
chr04	4416264	.	T	C	96593.5	PASS	AC=32;AF=0.727;AN=44;BaseQRankSum=1.86;DP=3198;ExcessHet=0.1504;FS=1.209;InbreedingCoeff=0.2301;MLEAC=36;MLEAF=0.818;MQ=59.96;MQRankSum=0;QD=32.1;ReadPosRankSum=-1.399;SOR=0.515	GT:AD:DP:GQ:PGT:PID:PL:PS	1/1:0,53:53:99:.:.:1207,156,0:.	1/1:0,276:276:99:.:.:10650,825,0:.	0/1:150,93:243:99:.:.:2628,0,3001:.	1/1:0,240:240:99:.:.:8802,722,0:.	0/0:3,0:3:0:.:.:0,0,0:.	1/1:0,54:54:99:.:.:1726,162,0:.	0/1:4,6:10:98:.:.:175,0,98:.	0/1:15,9:24:99:.:.:198,0,368:.	0/0:2,0:2:6:.:.:0,6,41:.	0/0:54,0:54:0:.:.:0,0,0:.	1/1:0,292:292:99:.:.:7222,873,0:.	1/1:0,12:12:36:.:.:356,36,0:.	1/1:0,18:18:54:.:.:597,54,0:.	1/1:1,367:368:99:.:.:13331,1095,0:.	1/1:0,449:449:99:.:.:16314,1348,0:.	1/1:0,438:438:99:.:.:16340,1316,0:.	0|1:3,16:19:59:0|1:4416264_T_C:344,0,59:4416264	1/1:0,271:271:99:.:.:6786,810,0:.	1/1:0,238:238:99:.:.:9633,716,0:.	1/1:0,2:2:6:.:.:68,6,0:.	0/0:31,0:31:0:.:.:0,0,0:.	1/1:0,2:2:6:.:.:73,6,0:.
chr04	4416548	.	C	T	22636.3	PASS	AC=2;AF=0.045;AN=44;BaseQRankSum=-11.82;DP=6511;ExcessHet=0.1022;FS=1.168;InbreedingCoeff=-0.0637;MLEAC=2;MLEAF=0.045;MQ=60;MQRankSum=0;QD=15.03;ReadPosRankSum=4.53;SOR=0.786	GT:AD:DP:GQ:PGT:PID:PL:PS	0/0:65,0:65:99:.:.:0,120,1800:.	0/0:644,0:644:99:.:.:0,120,1800:.	0/0:580,0:580:99:.:.:0,120,1800:.	0|1:449,358:807:99:0|1:4416548_C_T:13443,0,17437:4416548	0/0:2,0:2:6:.:.:0,6,33:.	0/0:39,0:39:36:.:.:0,36,540:.	0/0:20,0:20:51:.:.:0,51,765:.	0/0:55,0:55:57:.:.:0,57,855:.	0/0:2,0:2:6:.:.:0,6,40:.	0/0:22,0:22:15:.:.:0,15,225:.	0|1:447,252:699:99:0|1:4416548_C_T:9215,0,18011:4416548	0/0:116,0:116:99:.:.:0,120,1800:.	0/0:68,0:68:99:.:.:0,120,1800:.	0/0:705,0:705:99:.:.:0,120,1800:.	0/0:910,0:910:99:.:.:0,120,1800:.	0/0:866,0:866:99:.:.:0,120,1800:.	0/0:22,0:22:33:.:.:0,33,495:.	0/0:427,0:427:99:.:.:0,120,1800:.	0/0:379,0:379:99:.:.:0,120,1800:.	0/0:36,0:36:36:.:.:0,36,540:.	0/0:7,0:7:18:.:.:0,18,270:.	0/0:2,0:2:6:.:.:0,6,40:.
chr04	4416551	.	C	T	22654.4	PASS	AC=2;AF=0.045;AN=44;BaseQRankSum=3.35;DP=6470;ExcessHet=0.1022;FS=1.161;InbreedingCoeff=-0.0667;MLEAC=2;MLEAF=0.045;MQ=60;MQRankSum=0;QD=15.04;ReadPosRankSum=4.49;SOR=0.782	GT:AD:DP:GQ:PGT:PID:PL:PS	0/0:65,0:65:99:.:.:0,120,1800:.	0/0:644,0:644:99:.:.:0,120,1800:.	0/0:580,0:580:99:.:.:0,120,1800:.	0|1:443,358:801:99:0|1:4416548_C_T:13503,0,17311:4416548	0/0:2,0:2:6:.:.:0,6,33:.	0/0:25,0:25:33:.:.:0,33,495:.	0/0:20,0:20:27:.:.:0,27,405:.	0/0:55,0:55:27:.:.:0,27,405:.	0/0:2,0:2:6:.:.:0,6,40:.	0/0:16,0:16:9:.:.:0,9,135:.	0|1:454,251:705:99:0|1:4416548_C_T:9173,0,18308:4416548	0/0:116,0:116:99:.:.:0,120,1800:.	0/0:68,0:68:99:.:.:0,120,1800:.	0/0:705,0:705:99:.:.:0,120,1800:.	0/0:910,0:910:99:.:.:0,120,1800:.	0/0:866,0:866:99:.:.:0,120,1800:.	0/0:24,0:24:27:.:.:0,27,405:.	0/0:427,0:427:99:.:.:0,120,1800:.	0/0:379,0:379:99:.:.:0,120,1800:.	0/0:34,0:34:15:.:.:0,15,225:.	0/0:7,0:7:18:.:.:0,18,270:.	0/0:2,0:2:6:.:.:0,6,40:.
chr04	4416554	.	C	G	22480.9	PASS	AC=2;AF=0.045;AN=44;BaseQRankSum=-7.42;DP=6339;ExcessHet=0.1022;FS=0.553;InbreedingCoeff=-0.0803;MLEAC=2;MLEAF=0.045;MQ=59.99;MQRankSum=1.05;QD=15.05;ReadPosRankSum=4.12;SOR=0.778	GT:AD:DP:GQ:PGT:PID:PL:PS	0/0:65,0:65:99:.:.:0,120,1800:.	0/0:644,0:644:99:.:.:0,120,1800:.	0/0:539,0:539:99:.:.:0,120,1800:.	0|1:433,350:783:99:0|1:4416548_C_T:13347,0,17128:4416548	0/0:2,0:2:6:.:.:0,6,33:.	0/0:17,0:17:18:.:.:0,18,270:.	0/0:21,0:21:15:.:.:0,15,225:.	0/0:51,0:51:18:.:.:0,18,270:.	0/0:2,0:2:6:.:.:0,6,40:.	0/0:11,0:11:6:.:.:0,6,90:.	0|1:460,251:711:99:0|1:4416548_C_T:9155,0,18560:4416548	0/0:116,0:116:45:.:.:0,45,675:.	0/0:9,0:9:27:.:.:0,27,202:.	0/0:705,0:705:99:.:.:0,120,1800:.	0/0:910,0:910:99:.:.:0,120,1800:.	0/0:866,0:866:99:.:.:0,120,1800:.	0/0:23,0:23:6:.:.:0,6,90:.	0/0:427,0:427:99:.:.:0,120,1800:.	0/0:379,0:379:99:.:.:0,120,1800:.	0/0:32,0:32:6:.:.:0,6,90:.	0/0:7,0:7:18:.:.:0,18,270:.	0/0:2,0:2:6:.:.:0,6,40:.
chr04	5256455	.	C	G	835.05	PASS	AC=5;AF=0.114;AN=44;BaseQRankSum=-0.431;DP=323;ExcessHet=1.2264;FS=0;InbreedingCoeff=-0.2244;MLEAC=6;MLEAF=0.136;MQ=60;MQRankSum=0;QD=11.44;ReadPosRankSum=0;SOR=0.826	GT:AD:DP:GQ:PGT:PID:PL:PS	0/0:2,0:2:6:.:.:0,6,37:.	0/0:7,0:7:21:.:.:0,21,172:.	0/1:5,4:9:72:.:.:72,0,157:.	0/0:3,0:3:9:.:.:0,9,72:.	0/0:4,0:4:12:.:.:0,12,74:.	0/0:21,0:21:60:.:.:0,60,900:.	0|1:2,3:7:75:0|1:5256455_C_*:107,0,75:5256455	0/1:22,20:42:99:.:.:583,0,713:.	0/0:3,0:3:6:.:.:0,6,90:.	0/0:14,0:14:42:.:.:0,42,375:.	0/0:7,0:7:21:.:.:0,21,163:.	0/0:53,0:53:99:.:.:0,120,1800:.	0/0:57,0:57:99:.:.:0,120,1800:.	0/0:13,0:13:0:.:.:0,0,74:.	0/0:11,0:11:0:.:.:0,0,183:.	0/0:16,0:16:0:.:.:0,0,100:.	0/0:23,0:23:0:.:.:0,0,170:.	0/0:5,0:5:15:.:.:0,15,119:.	0/0:3,0:3:9:.:.:0,9,73:.	0/1:9,4:13:75:.:.:75,0,210:.	0|1:2,2:4:66:0|1:5256455_C_G:66,0,78:5256455	0/0:3,0:3:3:.:.:0,3,45:.
chr04	5303446	.	T	C	1490.84	PASS	AC=2;AF=0.048;AN=42;BaseQRankSum=0.305;DP=1665;ExcessHet=0.1072;FS=0;InbreedingCoeff=0.1266;MLEAC=2;MLEAF=0.048;MQ=60;MQRankSum=0;QD=5.58;ReadPosRankSum=0.01;SOR=0.723	GT:AD:DP:GQ:PGT:PID:PL:PS	0/0:22,0:22:60:.:.:0,60,900:.	0/0:93,0:93:99:.:.:0,120,1800:.	0/0:114,0:114:99:.:.:0,120,1800:.	0/1:82,22:104:99:.:.:227,0,1730:.	0/0:3,0:3:6:.:.:0,6,90:.	0/0:64,0:64:99:.:.:0,120,1800:.	0/0:19,0:19:57:.:.:0,57,603:.	0/0:10,0:10:30:.:.:0,30,312:.	0/0:3,0:3:9:.:.:0,9,58:.	0/0:31,0:31:93:.:.:0,93,826:.	0/1:82,81:163:99:.:.:1285,0,2399:.	0/0:269,0:269:99:.:.:0,120,1800:.	.|.:0,0:.:.:0|1:5303429_T_TC:0,0,0:5303429	0/0:155,0:155:99:.:.:0,120,1800:.	0/0:99,0:99:99:.:.:0,120,1800:.	0/0:118,0:118:99:.:.:0,120,1800:.	0/0:66,0:66:99:.:.:0,120,1800:.	0/0:106,0:106:99:.:.:0,120,1800:.	0/0:56,0:56:99:.:.:0,120,1800:.	0/0:148,0:148:99:.:.:0,120,1800:.	0/0:13,0:13:33:.:.:0,33,495:.	0/0:3,0:3:9:.:.:0,9,81:.
chr04	5303495	.	T	A	2173.93	PASS	AC=1;AF=0.023;AN=44;BaseQRankSum=0.014;DP=3503;ExcessHet=0;FS=5.417;InbreedingCoeff=-0.0303;MLEAC=1;MLEAF=0.023;MQ=60;MQRankSum=0;QD=11.5;ReadPosRankSum=-0.623;SOR=1.069	GT:AD:DP:GQ:PL	0/0:23,0:23:57:0,57,855	0/0:297,0:297:99:0,120,1800	0/0:308,0:308:99:0,120,1800	0/0:162,0:162:99:0,120,1800	0/0:2,0:2:6:0,6,40	0/1:93,96:189:99:2188,0,2067	0/0:24,0:24:63:0,63,945	0/0:7,0:7:21:0,21,234	0/0:4,0:4:12:0,12,76	0/0:78,0:78:99:0,120,1800	0/0:242,0:242:99:0,120,1800	0/0:331,0:331:99:0,120,1800	0/0:5,0:5:15:0,15,124	0/0:382,0:382:99:0,120,1800	0/0:381,0:381:99:0,120,1800	0/0:365,0:365:99:0,120,1800	0/0:50,0:50:99:0,120,1800	0/0:195,0:195:99:0,120,1800	0/0:186,0:186:99:0,120,1800	0/0:245,0:245:99:0,120,1800	0/0:11,0:11:30:0,30,450	0/0:13,0:13:39:0,39,327
chr04	5303581	.	A	T	20089.9	PASS	AC=4;AF=0.091;AN=44;BaseQRankSum=-0.105;DP=4978;ExcessHet=0.6441;FS=0;InbreedingCoeff=-0.1203;MLEAC=4;MLEAF=0.091;MQ=59.99;MQRankSum=0;QD=12.84;ReadPosRankSum=0.266;SOR=0.742	GT:AD:DP:GQ:PGT:PID:PL:PS	0/0:173,0:173:99:.:.:0,120,1800:.	0/0:342,0:342:99:.:.:0,120,1800:.	0/0:355,0:355:99:.:.:0,120,1800:.	0/0:195,0:195:99:.:.:0,120,1800:.	0/0:3,0:3:9:.:.:0,9,51:.	0/0:309,0:309:99:.:.:0,120,1800:.	0/0:22,0:22:39:.:.:0,39,585:.	0/0:12,0:12:27:.:.:0,27,405:.	0/0:3,0:3:9:.:.:0,9,62:.	0/0:107,0:107:99:.:.:0,120,1800:.	0/0:279,0:279:99:.:.:0,120,1800:.	0/0:732,0:732:99:.:.:0,120,1800:.	0|1:4,13:17:66:0|1:5303581_A_T:392,0,66:5303581	0/1:220,231:451:99:.:.:4411,0,4256:.	0|1:173,351:524:99:0|1:5303581_A_T:7109,0,2776:5303581	0/1:179,394:573:99:.:.:8208,0,2780:.	0/0:44,0:44:99:.:.:0,105,1219:.	0/0:255,0:255:99:.:.:0,120,1800:.	0/0:283,0:283:99:.:.:0,120,1800:.	0/0:215,0:215:99:.:.:0,120,1800:.	0/0:16,0:16:33:.:.:0,33,495:.	0/0:28,0:28:0:.:.:0,0,262:.
chr04	8729744	.	G	A	3504.63	PASS	AC=3;AF=0.068;AN=44;BaseQRankSum=-3.075;DP=754;ExcessHet=0.33;FS=7.248;InbreedingCoeff=-0.0163;MLEAC=4;MLEAF=0.091;MQ=60;MQRankSum=0;QD=7.59;ReadPosRankSum=-0.122;SOR=1.189	GT:AD:DP:GQ:PGT:PID:PL:PS	0/0:10,0:10:27:.:.:0,27,405:.	0/0:46,0:46:99:.:.:0,120,1800:.	0|1:12,4:16:97:0|1:8729727_A_AGGCGGCGGCCGAGGCGGAGAAGGC:97,0,492:8729727	0/0:19,0:19:57:.:.:0,57,465:.	0/0:2,0:2:3:.:.:0,3,45:.	0/0:8,0:8:24:.:.:0,24,202:.	0/0:22,0:22:0:.:.:0,0,476:.	0/1:291,99:390:99:.:.:3143,0,11527:.	0/0:2,0:2:0:.:.:0,0,0:.	0/0:2,0:2:6:.:.:0,6,59:.	0/0:11,0:11:33:.:.:0,33,270:.	0/0:12,0:12:36:.:.:0,36,310:.	0/0:6,0:6:18:.:.:0,18,138:.	0/0:14,0:14:39:.:.:0,39,585:.	0/0:12,0:12:36:.:.:0,36,290:.	0/0:20,0:20:57:.:.:0,57,855:.	0/0:72,0:72:99:.:.:0,120,1800:.	0/0:3,0:3:9:.:.:0,9,71:.	0/0:7,0:7:21:.:.:0,21,155:.	0/0:15,0:15:0:.:.:0,0,183:.	0|1:44,12:56:99:0|1:8729727_A_AGGCGGCGGCCGAGGCGGAGAAGGC:288,0,1784:8729727	0/0:4,0:4:12:.:.:0,12,103:.
chr04	8729749	.	G	C	287.52	PASS	AC=2;AF=0.045;AN=44;DP=742;ExcessHet=0;FS=0;InbreedingCoeff=0.6978;MLEAC=2;MLEAF=0.045;MQ=60;QD=33.04;SOR=0.941	GT:AD:DP:GQ:PGT:PID:PL:PS	0/0:10,0:10:24:.:.:0,24,360:.	0/0:46,0:46:99:.:.:0,120,1800:.	0/0:15,0:15:45:.:.:0,45,377:.	0/0:19,0:19:57:.:.:0,57,475:.	0/0:2,0:2:3:.:.:0,3,45:.	0/0:9,0:9:27:.:.:0,27,261:.	0/0:21,0:21:57:.:.:0,57,855:.	0/0:379,0:379:99:.:.:0,120,1800:.	0/0:4,0:4:9:.:.:0,9,135:.	0/0:4,0:4:12:.:.:0,12,149:.	0/0:11,0:11:33:.:.:0,33,266:.	0/0:16,0:16:48:.:.:0,48,457:.	0/0:8,0:8:24:.:.:0,24,183:.	0/0:13,0:13:36:.:.:0,36,540:.	0/0:12,0:12:36:.:.:0,36,278:.	0/0:19,0:19:54:.:.:0,54,810:.	0/0:72,0:72:99:.:.:0,120,1800:.	0/0:2,0:2:6:.:.:0,6,41:.	1|1:0,7:7:21:1|1:8729727_A_AGAAGGCGGTCGAGGCGGAGAAGGC:315,21,0:8729727	0/0:16,0:16:48:.:.:0,48,465:.	0/0:53,0:53:99:.:.:0,120,1800:.	0/0:4,0:4:12:.:.:0,12,99:.
chr04	8729758	.	A	G	18300.9	PASS	AC=32;AF=0.727;AN=44;BaseQRankSum=0.902;DP=801;ExcessHet=0.8031;FS=0;InbreedingCoeff=0.1879;MLEAC=37;MLEAF=0.841;MQ=59.94;MQRankSum=0;QD=23.95;ReadPosRankSum=0.303;SOR=0.686	GT:AD:DP:GQ:PGT:PID:PL:PS	0/0:4,0:4:0:.:.:0,0,0:.	1|1:0,46:46:99:1|1:8729758_A_G:1869,138,0:8729758	0/1:8,7:15:99:.:.:178,0,158:.	1|1:0,20:20:60:1|1:8729758_A_G:781,60,0:8729758	0/0:2,0:2:0:.:.:0,0,0:.	0/0:13,0:13:0:.:.:0,0,0:.	0/1:12,8:20:99:.:.:202,0,307:.	0/1:168,231:399:99:.:.:7228,0,3768:.	0/0:4,0:4:0:.:.:0,0,36:.	1|1:0,9:9:27:1|1:8729758_A_G:385,27,0:8729758	1|1:0,11:11:32:1|1:8729758_A_G:377,32,0:8729758	1/1:0,22:22:66:.:.:568,66,0:.	1|1:0,8:8:22:1|1:8729716_G_A:146,22,0:8729716	1|1:0,13:13:37:1|1:8729725_G_GAAGAAGGCGGCGGAGGCAGAGATGGCGGCC:318,37,0:8729725	1|1:0,12:12:35:1|1:8729725_G_GAAGAAGGCGGCGGAGGCAGAGATGGCGGCC:346,35,0:8729725	1|1:0,20:20:59:1|1:8729725_G_GAAGAAGGCGGCGGAGGCAGAGATGGCGGCC:605,59,0:8729725	1/1:0,83:83:99:.:.:3060,249,0:.	1|1:0,3:3:9:1|1:8729735_G_GC:135,9,0:8729735	1|1:0,7:7:21:1|1:8729727_A_AGAAGGCGGTCGAGGCGGAGAAGGC:315,21,0:8729727	1/1:0,12:12:36:.:.:330,36,0:.	0/1:22,35:57:99:.:.:1034,0,524:.	1/1:0,7:7:21:.:.:269,21,0:.
chr04	9071149	.	A	G	657.98	PASS	AC=1;AF=0.023;AN=44;BaseQRankSum=-0.826;DP=2308;ExcessHet=0;FS=0.912;InbreedingCoeff=-0.0327;MLEAC=1;MLEAF=0.023;MQ=60;MQRankSum=0;QD=7.74;ReadPosRankSum=-0.041;SOR=0.514	GT:AD:DP:GQ:PL	0/0:82,0:82:99:0,120,1800	0/0:177,0:177:99:0,120,1800	0/0:129,0:129:99:0,120,1800	0/0:65,0:65:99:0,120,1800	0/0:2,0:2:6:0,6,35	0/0:29,0:29:84:0,84,790	0/0:8,0:8:24:0,24,262	0/0:26,0:26:69:0,69,1035	0/0:2,0:2:6:0,6,40	0/0:14,0:14:39:0,39,585	0/0:155,0:155:99:0,120,1800	0/1:53,32:85:99:672,0,1294	0/0:59,0:59:99:0,120,1800	0/0:335,0:335:99:0,120,1800	0/0:259,0:259:99:0,120,1800	0/0:391,0:391:99:0,120,1800	0/0:24,0:24:72:0,72,671	0/0:254,0:254:99:0,120,1800	0/0:178,0:178:99:0,120,1800	0/0:13,0:13:39:0,39,346	0/0:9,0:9:27:0,27,282	0/0:8,0:8:24:0,24,220
chr04	9071354	.	A	G	264.98	PASS	AC=1;AF=0.023;AN=44;BaseQRankSum=2.16;DP=6040;ExcessHet=0;FS=6.167;InbreedingCoeff=-0.0319;MLEAC=1;MLEAF=0.023;MQ=60;MQRankSum=0;QD=6.31;ReadPosRankSum=0.568;SOR=0.501	GT:AD:DP:GQ:PGT:PID:PL:PS	0/0:82,0:82:99:.:.:0,120,1800:.	0/0:685,0:685:99:.:.:0,120,1800:.	0/0:540,0:540:99:.:.:0,120,1800:.	0/0:312,0:312:99:.:.:0,120,1800:.	0/0:2,0:2:6:.:.:0,6,33:.	0/0:49,0:49:99:.:.:0,105,1397:.	0/0:9,0:9:27:.:.:0,27,272:.	0/0:21,0:21:60:.:.:0,60,656:.	0/0:2,0:2:6:.:.:0,6,34:.	0/0:41,0:41:99:.:.:0,99,1485:.	0/0:555,0:555:99:.:.:0,120,1800:.	0/0:77,0:77:99:.:.:0,120,1800:.	0/0:61,0:61:99:.:.:0,120,1800:.	0/0:752,0:752:99:.:.:0,120,1800:.	0/0:817,0:817:99:.:.:0,120,1800:.	0/0:868,0:868:99:.:.:0,120,1800:.	0|1:33,9:42:99:0|1:9071354_A_G:279,0,1359:9071354	0/0:584,0:584:99:.:.:0,120,1800:.	0/0:474,0:474:99:.:.:0,120,1800:.	0/0:18,0:18:51:.:.:0,51,765:.	0/0:25,0:25:72:.:.:0,72,1080:.	0/0:24,0:24:72:.:.:0,72,650:.
chr04	9071445	.	C	G	5094.02	PASS	AC=1;AF=0.023;AN=44;BaseQRankSum=-0.137;DP=3803;ExcessHet=0;FS=1.116;InbreedingCoeff=-0.0347;MLEAC=1;MLEAF=0.023;MQ=60;MQRankSum=0;QD=10.13;ReadPosRankSum=-1.091;SOR=0.778	GT:AD:DP:GQ:PL	0/0:184,0:184:99:0,120,1800	0/1:223,280:503:99:5108,0,3731	0/0:414,0:414:99:0,120,1800	0/0:192,0:192:99:0,120,1800	0/0:2,0:2:6:0,6,31	0/0:106,0:106:99:0,120,1800	0/0:9,0:9:27:0,27,268	0/0:20,0:20:54:0,54,810	0/0:2,0:2:6:0,6,39	0/0:43,0:43:99:0,117,1755	0/0:280,0:280:99:0,120,1800	0/0:87,0:87:99:0,120,1800	0/0:7,0:7:9:0,9,135	0/0:339,0:339:99:0,120,1800	0/0:400,0:400:99:0,120,1800	0/0:412,0:412:99:0,120,1800	0/0:55,0:55:99:0,120,1800	0/0:350,0:350:99:0,120,1800	0/0:298,0:298:99:0,120,1800	0/0:27,0:27:81:0,81,744	0/0:33,0:33:93:0,93,1395	0/0:23,0:23:60:0,60,900
chr04	9071446	.	C	T	6470.93	PASS	AC=4;AF=0.091;AN=44;BaseQRankSum=4;DP=3727;ExcessHet=0.6441;FS=4.243;InbreedingCoeff=-0.1109;MLEAC=4;MLEAF=0.091;MQ=60;MQRankSum=0;QD=17.39;ReadPosRankSum=0.048;SOR=0.922	GT:AD:DP:GQ:PGT:PID:PL:PS	0/0:184,0:184:99:.:.:0,120,1800:.	0/0:441,0:441:99:.:.:0,120,1800:.	0/0:414,0:414:99:.:.:0,120,1800:.	0/0:192,0:192:99:.:.:0,120,1800:.	0/0:2,0:2:6:.:.:0,6,31:.	0/0:106,0:106:99:.:.:0,120,1800:.	0/0:9,0:9:27:.:.:0,27,268:.	0/0:20,0:20:33:.:.:0,33,571:.	0/0:2,0:2:6:.:.:0,6,39:.	0/1:22,22:44:99:.:.:495,0,415:.	0/0:280,0:280:99:.:.:0,120,1800:.	0/0:87,0:87:99:.:.:0,120,1800:.	0/1:4,3:7:55:.:.:55,0,120:.	0/0:339,0:339:99:.:.:0,120,1800:.	0/0:400,0:400:99:.:.:0,120,1800:.	0/0:412,0:412:99:.:.:0,120,1800:.	0/0:55,0:55:99:.:.:0,120,1800:.	0/0:350,0:350:99:.:.:0,120,1800:.	0|1:144,155:299:99:0|1:9071446_C_T:5265,0,5121:9071446	0/0:27,0:27:81:.:.:0,81,744:.	0/0:33,0:33:93:.:.:0,93,1395:.	0/1:3,19:22:69:.:.:687,0,69:.
chr04	9071449	.	T	C	10753.5	PASS	AC=9;AF=0.205;AN=44;BaseQRankSum=1.86;DP=3693;ExcessHet=0.0754;FS=1.27;InbreedingCoeff=0.2607;MLEAC=9;MLEAF=0.205;MQ=60;MQRankSum=0;QD=16.83;ReadPosRankSum=-1.025;SOR=0.852	GT:AD:DP:GQ:PL	0/0:184,0:184:99:0,120,1800	0/0:441,0:441:99:0,120,1800	0/1:135,271:406:99:5828,0,2249	0/0:192,0:192:99:0,120,1800	0/0:2,0:2:6:0,6,31	0/0:106,0:106:99:0,120,1800	0/1:2,7:9:40:187,0,40	0/1:11,6:17:99:154,0,310	0/0:2,0:2:6:0,6,39	0/0:39,0:39:99:0,102,1530	0/0:280,0:280:99:0,120,1800	1/1:0,94:94:99:2693,282,0	0/0:4,0:4:9:0,9,135	0/0:339,0:339:99:0,120,1800	0/0:400,0:400:99:0,120,1800	0/0:412,0:412:99:0,120,1800	0/1:29,24:53:99:542,0,578	0/0:350,0:350:99:0,120,1800	0/0:246,0:246:99:0,120,1800	1/1:0,29:29:87:814,87,0	0/1:9,22:31:99:581,0,179	0/0:20,0:20:60:0,60,537
chr04	9071452	.	A	G	23779.5	PASS	AC=5;AF=0.114;AN=44;BaseQRankSum=-3.821;DP=3541;ExcessHet=1.1017;FS=1.32;InbreedingCoeff=-0.1399;MLEAC=5;MLEAF=0.114;MQ=60;MQRankSum=0;QD=20.34;ReadPosRankSum=0.303;SOR=0.824	GT:AD:DP:GQ:PL	0/0:184,0:184:99:0,120,1800	0/0:441,0:441:99:0,120,1800	0/0:316,0:316:99:0,120,1800	0/0:192,0:192:99:0,120,1800	0/0:2,0:2:6:0,6,31	0/0:106,0:106:99:0,120,1800	0/0:9,0:9:21:0,21,315	0/0:17,0:17:51:0,51,542	0/0:2,0:2:6:0,6,39	0/0:39,0:39:99:0,102,1530	0/0:280,0:280:99:0,120,1800	0/0:47,0:47:99:0,114,1578	0/1:3,2:5:33:33,0,100	0/1:197,140:337:99:4815,0,7203	0/1:147,248:395:99:8374,0,5115	0/1:132,279:411:99:10519,0,4292	0/0:42,0:42:99:0,105,1155	0/0:350,0:350:99:0,120,1800	0/0:246,0:246:99:0,120,1800	0/0:29,0:29:75:0,75,1125	0/0:31,0:31:90:0,90,1350	0/1:18,3:21:72:72,0,727
chr04	9071458	.	C	G	653.99	PASS	AC=1;AF=0.023;AN=44;BaseQRankSum=0.924;DP=3395;ExcessHet=0;FS=0.766;InbreedingCoeff=-0.0324;MLEAC=1;MLEAF=0.023;MQ=60;MQRankSum=0;QD=6;ReadPosRankSum=-2.481;SOR=0.567	GT:AD:DP:GQ:PL	0/0:184,0:184:99:0,120,1800	0/0:441,0:441:99:0,120,1800	0/0:316,0:316:99:0,120,1800	0/0:192,0:192:99:0,120,1800	0/0:2,0:2:6:0,6,31	0/1:73,36:109:99:668,0,1633	0/0:7,0:7:18:0,18,270	0/0:18,0:18:51:0,51,765	0/0:2,0:2:6:0,6,39	0/0:39,0:39:99:0,102,1530	0/0:280,0:280:99:0,120,1800	0/0:47,0:47:99:0,114,1578	0/0:7,0:7:21:0,21,167	0/0:296,0:296:99:0,120,1800	0/0:366,0:366:99:0,120,1800	0/0:369,0:369:99:0,120,1800	0/0:42,0:42:99:0,105,1155	0/0:350,0:350:99:0,120,1800	0/0:246,0:246:99:0,120,1800	0/0:28,0:28:81:0,81,1215	0/0:31,0:31:90:0,90,1350	0/0:21,0:21:51:0,51,765
chr04	9204312	.	T	C	5852.32	PASS	AC=2;AF=0.045;AN=44;DP=2082;ExcessHet=0;FS=0;InbreedingCoeff=0.7339;MLEAC=2;MLEAF=0.045;MQ=60;QD=29.43;SOR=0.779	GT:AD:DP:GQ:PGT:PID:PL:PS	0/0:13,0:13:39:.:.:0,39,277:.	0/0:217,0:217:99:.:.:0,120,1800:.	0/0:195,0:195:99:.:.:0,120,1800:.	0/0:166,0:166:99:.:.:0,120,1800:.	0/0:2,0:2:6:.:.:0,6,37:.	0/0:15,0:15:45:.:.:0,45,452:.	0/0:2,0:2:6:.:.:0,6,64:.	0/0:4,0:4:12:.:.:0,12,115:.	0/0:2,0:2:6:.:.:0,6,42:.	0/0:11,0:11:33:.:.:0,33,320:.	0/0:207,0:207:99:.:.:0,120,1800:.	0/0:13,0:13:39:.:.:0,39,381:.	0/0:30,0:30:84:.:.:0,84,1260:.	0/0:256,0:256:99:.:.:0,120,1800:.	0/0:266,0:266:99:.:.:0,120,1800:.	0/0:278,0:278:99:.:.:0,120,1800:.	0/0:12,0:12:36:.:.:0,36,325:.	1|1:0,144:144:99:1|1:9204312_T_C:5880,433,0:9204312	0/0:187,0:187:99:.:.:0,120,1800:.	0/0:31,0:31:90:.:.:0,90,871:.	0/0:9,0:9:24:.:.:0,24,360:.	0/0:21,0:21:60:.:.:0,60,588:.
chr04	9204315	.	T	C	675.44	PASS	AC=1;AF=0.023;AN=44;BaseQRankSum=3.76;DP=2114;ExcessHet=0;FS=2.603;InbreedingCoeff=-0.0501;MLEAC=1;MLEAF=0.023;MQ=60;MQRankSum=0;QD=2.79;ReadPosRankSum=0.928;SOR=0.913	GT:AD:DP:GQ:PL	0/0:14,0:14:42:0,42,300	0/1:183,59:242:99:689,0,5406	0/0:195,0:195:99:0,120,1800	0/0:166,0:166:99:0,120,1800	0/0:2,0:2:6:0,6,37	0/0:15,0:15:45:0,45,444	0/0:2,0:2:6:0,6,64	0/0:6,0:6:0:0,0,47	0/0:2,0:2:6:0,6,42	0/0:11,0:11:33:0,33,320	0/0:207,0:207:99:0,120,1800	0/0:13,0:13:39:0,39,381	0/0:31,0:31:84:0,84,1260	0/0:256,0:256:99:0,120,1800	0/0:266,0:266:99:0,120,1800	0/0:278,0:278:99:0,120,1800	0/0:14,0:14:42:0,42,382	0/0:141,0:141:99:0,120,1800	0/0:187,0:187:99:0,120,1800	0/0:31,0:31:84:0,84,1260	0/0:9,0:9:24:0,24,360	0/0:21,0:21:60:0,60,588
chr04	9204317	.	C	T	66921.2	PASS	AC=36;AF=0.818;AN=44;BaseQRankSum=1.53;DP=2211;ExcessHet=0.009;FS=0;InbreedingCoeff=0.4176;MLEAC=39;MLEAF=0.886;MQ=60;MQRankSum=0;QD=30.77;ReadPosRankSum=0.1;SOR=0.648	GT:AD:DP:GQ:PGT:PID:PL:PS	1|1:0,14:14:42:1|1:9204309_A_T:453,42,0:9204309	1/1:0,241:241:99:.:.:8348,716,0:.	0/1:86,132:218:99:.:.:5191,0,3064:.	1/1:0,166:166:99:.:.:3916,493,0:.	0/0:2,0:2:0:.:.:0,0,0:.	1|1:0,16:16:48:1|1:9204317_C_T:720,48,0:9204317	0/0:2,0:2:6:.:.:0,6,70:.	1/1:0,3:3:9:.:.:83,9,0:.	0/0:2,0:2:0:.:.:0,0,0:.	1|1:0,13:13:39:1|1:9204317_C_T:571,39,0:9204317	1/1:0,230:230:99:.:.:5511,684,0:.	1/1:0,13:13:39:.:.:402,39,0:.	1/1:0,33:33:94:.:.:814,94,0:.	1/1:0,265:265:99:.:.:8590,795,0:.	1/1:0,274:274:99:.:.:8176,822,0:.	1/1:0,280:280:99:.:.:8274,840,0:.	1/1:0,10:10:30:.:.:331,30,0:.	1|1:0,144:144:99:1|1:9204312_T_C:5881,433,0:9204312	1/1:0,196:196:99:.:.:7867,588,0:.	1/1:0,33:33:99:.:.:1019,99,0:.	0/1:5,5:10:99:.:.:134,0,111:.	1/1:0,16:16:48:.:.:452,48,0:.
chr04	9204319	.	G	A	252.4	PASS	AC=1;AF=0.023;AN=44;BaseQRankSum=0.623;DP=2188;ExcessHet=0;FS=3.27;InbreedingCoeff=-0.0485;MLEAC=1;MLEAF=0.023;MQ=60;MQRankSum=0;QD=7.89;ReadPosRankSum=-1.463;SOR=0.269	GT:AD:DP:GQ:PL	0/0:115,0:115:99:0,120,1800	0/0:232,0:232:99:0,120,1800	0/0:216,0:216:99:0,120,1800	0/0:140,0:140:99:0,120,1800	0/0:2,0:2:6:0,6,37	0/0:16,0:16:48:0,48,494	0/0:6,0:6:15:0,15,225	0/0:3,0:3:9:0,9,82	0/0:2,0:2:6:0,6,41	0/0:12,0:12:36:0,36,366	0/0:197,0:197:99:0,120,1800	0/0:15,0:15:42:0,42,630	0/1:14,18:32:99:266,0,167	0/0:258,0:258:99:0,120,1800	0/0:272,0:272:99:0,120,1800	0/0:278,0:278:99:0,120,1800	0/0:10,0:10:30:0,30,274	0/0:130,0:130:99:0,120,1800	0/0:187,0:187:99:0,120,1800	0/0:30,0:30:84:0,84,1260	0/0:16,0:16:0:0,0,359	0/0:16,0:16:48:0,48,438
chr04	9204321	.	A	G	6735.88	PASS	AC=3;AF=0.068;AN=44;BaseQRankSum=-4.616;DP=2263;ExcessHet=0.3141;FS=1.257;InbreedingCoeff=-0.0879;MLEAC=3;MLEAF=0.068;MQ=60;MQRankSum=0;QD=8.21;ReadPosRankSum=-1.078;SOR=0.617	GT:AD:DP:GQ:PGT:PID:PL:PS	0/0:115,0:115:99:.:.:0,120,1800:.	0/0:232,0:232:99:.:.:0,120,1800:.	0/0:216,0:216:99:.:.:0,120,1800:.	0/0:140,0:140:99:.:.:0,120,1800:.	0/0:2,0:2:6:.:.:0,6,37:.	0/0:15,0:15:45:.:.:0,45,465:.	0/0:7,0:7:18:.:.:0,18,270:.	0/0:3,0:3:9:.:.:0,9,82:.	0/0:2,0:2:6:.:.:0,6,41:.	0/0:12,0:12:36:.:.:0,36,366:.	0/0:197,0:197:99:.:.:0,120,1800:.	0/0:16,0:16:45:.:.:0,45,675:.	0/0:86,0:86:99:.:.:0,120,1800:.	0|1:165,99:264:99:0|1:9204300_C_T:3309,0,6202:9204300	0/1:214,63:277:99:.:.:1853,0,8196:.	0|1:220,59:279:99:0|1:9204300_C_T:1601,0,8667:9204300	0/0:12,0:12:36:.:.:0,36,335:.	0/0:130,0:130:99:.:.:0,120,1800:.	0/0:187,0:187:99:.:.:0,120,1800:.	0/0:30,0:30:84:.:.:0,84,1260:.	0/0:17,0:17:15:.:.:0,15,451:.	0/0:16,0:16:48:.:.:0,48,438:.
chr04	9204328	.	A	C	1214.4	PASS	AC=1;AF=0.023;AN=44;BaseQRankSum=-6.786;DP=2208;ExcessHet=0;FS=0;InbreedingCoeff=-0.0485;MLEAC=1;MLEAF=0.023;MQ=60;MQRankSum=0;QD=6.36;ReadPosRankSum=-0.49;SOR=0.678	GT:AD:DP:GQ:PL	0/0:115,0:115:99:0,120,1800	0/0:232,0:232:99:0,120,1800	0/0:216,0:216:99:0,120,1800	0/0:140,0:140:99:0,120,1800	0/0:2,0:2:6:0,6,37	0/0:20,0:20:57:0,57,855	0/0:7,0:7:15:0,15,225	0/0:3,0:3:9:0,9,82	0/0:2,0:2:6:0,6,41	0/0:17,0:17:51:0,51,448	0/0:197,0:197:99:0,120,1800	0/0:33,0:33:93:0,93,1395	0/0:86,0:86:99:0,120,1800	0/0:244,0:244:99:0,120,1800	0/0:233,0:233:99:0,120,1800	0/0:263,0:263:99:0,120,1800	0/0:12,0:12:33:0,33,495	0/0:130,0:130:99:0,120,1800	0/1:106,85:191:99:1228,0,2100	0/0:27,0:27:81:0,81,824	0/0:19,0:19:0:0,0,415	0/0:16,0:16:45:0,45,675
chr04	9204330	.	G	A	9553.84	PASS	AC=13;AF=0.295;AN=44;BaseQRankSum=0.081;DP=2226;ExcessHet=0.0158;FS=4.916;InbreedingCoeff=0.3913;MLEAC=13;MLEAF=0.295;MQ=60;MQRankSum=0;QD=13.99;ReadPosRankSum=-0.674;SOR=0.547	GT:AD:DP:GQ:PGT:PID:PL:PS	0/0:115,0:115:99:.:.:0,120,1800:.	0/1:148,86:234:99:.:.:1340,0,5592:.	0/1:127,92:219:99:.:.:3266,0,4938:.	0/0:140,0:140:99:.:.:0,120,1800:.	0/0:2,0:2:0:.:.:0,0,0:.	1|1:0,20:20:60:1|1:9204317_C_T:819,60,0:9204317	0/1:11,3:14:41:.:.:41,0,381:.	1/1:0,3:3:9:.:.:84,9,0:.	0/0:2,0:2:6:.:.:0,6,41:.	1|1:0,18:18:54:1|1:9204317_C_T:688,54,0:9204317	0/0:197,0:197:99:.:.:0,120,1800:.	0/0:33,0:33:93:.:.:0,93,1395:.	0/0:86,0:86:99:.:.:0,120,1800:.	0/0:244,0:244:99:.:.:0,120,1800:.	0/0:233,0:233:99:.:.:0,120,1800:.	0/0:263,0:263:99:.:.:0,120,1800:.	0/1:8,4:12:45:.:.:45,0,205:.	1/1:1,129:130:99:.:.:3289,379,0:.	0/0:187,0:187:99:.:.:0,120,1800:.	0/1:29,4:33:23:.:.:23,0,1173:.	0/0:9,1:10:5:.:.:0,5,290:.	0/0:16,0:16:45:.:.:0,45,675:.
chr04	9204336	.	T	A	2819.11	PASS	AC=4;AF=0.091;AN=44;BaseQRankSum=-0.167;DP=2212;ExcessHet=0.6441;FS=12.786;InbreedingCoeff=-0.1141;MLEAC=4;MLEAF=0.091;MQ=60;MQRankSum=0;QD=9.75;ReadPosRankSum=1.53;SOR=1.332	GT:AD:DP:GQ:PGT:PID:PL:PS	0/0:115,0:115:99:.:.:0,120,1800:.	0/0:226,0:226:99:.:.:0,120,1800:.	0|1:182,43:225:99:0|1:9204336_T_A:1245,0,7472:9204336	0/0:140,0:140:99:.:.:0,120,1800:.	0/0:2,0:2:6:.:.:0,6,34:.	0/0:18,0:18:54:.:.:0,54,489:.	0|1:9,4:13:99:0|1:9204336_T_A:141,0,366:9204336	0|0:3,0:3:9:0|1:9204336_T_A:0,9,135:9204336	0/0:2,0:2:6:.:.:0,6,41:.	0/0:17,0:17:51:.:.:0,51,444:.	0/0:197,0:197:99:.:.:0,120,1800:.	0/0:33,0:33:99:.:.:0,99,931:.	0/0:86,0:86:99:.:.:0,120,1800:.	0/0:244,0:244:99:.:.:0,120,1800:.	0/0:233,0:233:99:.:.:0,120,1800:.	0/0:263,0:263:99:.:.:0,120,1800:.	0/0:11,0:11:33:.:.:0,33,300:.	0/0:130,0:130:99:.:.:0,120,1800:.	0/0:187,0:187:99:.:.:0,120,1800:.	0|1:5,36:41:99:0|1:9204336_T_A:1370,0,100:9204336	0/1:7,3:10:94:.:.:94,0,190:.	0/0:16,0:16:48:.:.:0,48,466:.
chr04	12800021	.	G	A	3241.99	PASS	AC=1;AF=0.023;AN=44;BaseQRankSum=-8.194;DP=4060;ExcessHet=0;FS=5.198;InbreedingCoeff=-0.0331;MLEAC=1;MLEAF=0.023;MQ=60;MQRankSum=0;QD=8.19;ReadPosRankSum=2.59;SOR=0.932	GT:AD:DP:GQ:PL	0/0:45,0:45:99:0,114,1710	0/1:181,215:396:99:3256,0,3379	0/0:321,0:321:99:0,120,1800	0/0:360,0:360:99:0,120,1800	0/0:2,0:2:6:0,6,38	0/0:59,0:59:99:0,120,1800	0/0:8,0:8:24:0,24,244	0/0:17,0:17:48:0,48,720	0/0:2,0:2:6:0,6,39	0/0:61,0:61:99:0,108,1620	0/0:480,0:480:99:0,120,1800	0/0:75,0:75:99:0,120,1800	0/0:6,0:6:18:0,18,146	0/0:512,0:512:99:0,120,1800	0/0:503,0:503:99:0,120,1800	0/0:525,0:525:99:0,120,1800	0/0:34,0:34:99:0,99,1485	0/0:182,0:182:99:0,120,1800	0/0:270,0:270:99:0,120,1800	0/0:104,0:104:99:0,120,1800	0/0:61,0:61:99:0,120,1800	0/0:20,0:20:60:0,60,527
chr04	12800022	.	A	T	2398.99	PASS	AC=1;AF=0.023;AN=44;BaseQRankSum=-8.767;DP=4083;ExcessHet=0;FS=0;InbreedingCoeff=-0.0331;MLEAC=1;MLEAF=0.023;MQ=60;MQRankSum=0;QD=8;ReadPosRankSum=-0.221;SOR=0.707	GT:AD:DP:GQ:PL	0/0:45,0:45:99:0,114,1710	0/0:399,0:399:99:0,120,1800	0/0:321,0:321:99:0,120,1800	0/0:360,0:360:99:0,120,1800	0/0:2,0:2:6:0,6,38	0/0:59,0:59:99:0,120,1800	0/0:8,0:8:24:0,24,244	0/0:17,0:17:48:0,48,720	0/0:2,0:2:6:0,6,39	0/0:61,0:61:99:0,108,1620	0/0:480,0:480:99:0,120,1800	0/0:75,0:75:99:0,120,1800	0/0:6,0:6:18:0,18,146	0/0:512,0:512:99:0,120,1800	0/0:503,0:503:99:0,120,1800	0/0:525,0:525:99:0,120,1800	0/0:32,0:32:96:0,96,853	0/0:182,0:182:99:0,120,1800	0/1:152,148:300:99:2413,0,2933	0/0:104,0:104:99:0,120,1800	0/0:61,0:61:99:0,120,1800	0/0:20,0:20:60:0,60,527
chr04	12800024	.	G	A	14835.1	PASS	AC=9;AF=0.205;AN=44;BaseQRankSum=-0.701;DP=4256;ExcessHet=0.8559;FS=4.162;InbreedingCoeff=-0.0222;MLEAC=9;MLEAF=0.205;MQ=60;MQRankSum=0;QD=14.91;ReadPosRankSum=-0.292;SOR=1	GT:AD:DP:GQ:PL	0/0:45,0:45:99:0,114,1710	0/0:399,0:399:99:0,120,1800	0/1:283,146:429:99:2552,0,6209	0/0:360,0:360:99:0,120,1800	0/0:2,0:2:6:0,6,38	0/0:59,0:59:99:0,120,1800	0/1:5,3:8:77:77,0,125	0/1:8,10:18:99:268,0,211	0/0:2,0:2:6:0,6,39	0/0:61,0:61:99:0,108,1620	0/0:480,0:480:99:0,120,1800	0/0:75,0:75:99:0,120,1800	0/0:7,0:7:2:0,2,124	0/0:512,0:512:99:0,120,1800	0/0:503,0:503:99:0,120,1800	0/0:525,0:525:99:0,120,1800	0/1:16,19:35:99:404,0,410	0/0:182,0:182:99:0,120,1800	1/1:0,308:308:99:10504,925,0	0/1:76,35:111:99:659,0,1837	0/1:48,19:67:99:392,0,1382	0/1:16,3:19:17:17,0,383
chr04	12800048	.	C	A	75.98	PASS	AC=1;AF=0.023;AN=44;BaseQRankSum=-1.198;DP=4783;ExcessHet=0;FS=0;InbreedingCoeff=-0.0326;MLEAC=1;MLEAF=0.023;MQ=60;MQRankSum=0;QD=5.43;ReadPosRankSum=1.89;SOR=0.976	GT:AD:DP:GQ:PL	0/0:45,0:45:99:0,114,1710	0/0:432,0:432:99:0,120,1800	0/0:480,0:480:99:0,120,1800	0/0:360,0:360:99:0,120,1800	0/0:2,0:2:6:0,6,37	0/0:61,0:61:99:0,120,1800	0/0:9,0:9:27:0,27,302	0/0:19,0:19:54:0,54,810	0/0:2,0:2:6:0,6,39	0/0:61,0:61:99:0,108,1620	0/0:480,0:480:99:0,120,1800	0/0:75,0:75:99:0,120,1800	0/1:6,8:14:85:90,0,85	0/0:650,0:650:99:0,120,1800	0/0:632,0:632:99:0,120,1800	0/0:667,0:667:99:0,120,1800	0/0:31,0:31:87:0,87,1305	0/0:241,0:241:99:0,120,1800	0/0:319,0:319:99:0,120,1800	0/0:107,0:107:99:0,120,1800	0/0:68,0:68:99:0,120,1800	0/0:28,0:28:81:0,81,733
chr04	12800053	.	G	A	1666.34	PASS	AC=1;AF=0.023;AN=44;BaseQRankSum=-0.762;DP=5045;ExcessHet=0;FS=3.581;InbreedingCoeff=0.1772;MLEAC=1;MLEAF=0.023;MQ=60;MQRankSum=0;QD=24.87;ReadPosRankSum=2.97;SOR=1.228	GT:AD:DP:GQ:PGT:PID:PL:PS	0/0:45,0:45:99:.:.:0,114,1710:.	0/0:432,0:432:99:.:.:0,120,1800:.	0/0:480,0:480:99:.:.:0,120,1800:.	0/0:360,0:360:99:.:.:0,120,1800:.	0/0:2,0:2:0:.:.:0,0,2:.	0|1:24,43:67:99:0|1:12800053_G_A:1680,0,878:12800053	0/0:9,0:9:24:.:.:0,24,360:.	0/0:19,0:19:51:.:.:0,51,765:.	0/0:2,0:2:3:.:.:0,3,45:.	0/0:61,0:61:99:.:.:0,108,1620:.	0/0:480,0:480:99:.:.:0,120,1800:.	0/0:75,0:75:99:.:.:0,120,1800:.	0/0:14,0:14:42:.:.:0,42,315:.	0/0:740,0:740:99:.:.:0,120,1800:.	0/0:720,0:720:99:.:.:0,120,1800:.	0/0:745,0:745:99:.:.:0,120,1800:.	0/0:31,0:31:72:.:.:0,72,1080:.	0/0:241,0:241:99:.:.:0,120,1800:.	0/0:319,0:319:99:.:.:0,120,1800:.	0/0:107,0:107:99:.:.:0,120,1800:.	0/0:68,0:68:99:.:.:0,120,1800:.	0/0:28,0:28:81:.:.:0,81,733:.
chr04	12800061	.	C	T	176389	PASS	AC=38;AF=0.864;AN=44;BaseQRankSum=-0.153;DP=6197;ExcessHet=0.6776;FS=0;InbreedingCoeff=0.0113;MLEAC=39;MLEAF=0.886;MQ=60;MQRankSum=0;QD=29.68;ReadPosRankSum=0.812;SOR=0.563	GT:AD:DP:GQ:PGT:PID:PL:PS	1/1:0,85:85:99:.:.:1748,247,0:.	1/1:0,526:526:99:.:.:12673,1567,0:.	0/1:169,448:617:99:.:.:9785,0,2451:.	1|1:0,502:502:99:1|1:12800058_T_C:19019,1509,0:12800058	0/0:2,0:2:0:.:.:0,0,0:.	1/1:0,62:62:99:.:.:2578,187,0:.	0/1:2,7:9:38:.:.:204,0,38:.	0/1:6,14:20:99:.:.:384,0,138:.	1/1:0,2:2:6:.:.:46,6,0:.	1/1:0,60:60:99:.:.:1710,180,0:.	1|1:0,660:660:99:1|1:12800058_T_C:24465,1983,0:12800058	1/1:0,72:72:99:.:.:2149,216,0:.	1/1:0,18:18:54:.:.:523,54,0:.	1/1:0,806:806:99:.:.:29653,2420,0:.	1/1:0,754:754:99:.:.:20654,2259,0:.	1/1:1,807:808:99:.:.:22097,2412,0:.	1/1:0,29:29:86:.:.:747,86,0:.	1|1:0,283:283:99:1|1:12800061_C_T:12182,851,0:12800061	1/1:0,400:400:99:.:.:9960,1198,0:.	1/1:0,122:122:99:.:.:3487,366,0:.	0/1:31,49:80:99:.:.:1344,0,770:.	1/1:0,28:28:84:.:.:795,84,0:.
chr04	12800093	.	T	A	13045.9	PASS	AC=4;AF=0.091;AN=44;DP=5930;ExcessHet=0;FS=0;InbreedingCoeff=0.8986;MLEAC=4;MLEAF=0.091;MQ=60;QD=34.67;SOR=0.955	GT:AD:DP:GQ:PGT:PID:PL:PS	0/0:48,0:48:99:.:.:0,99,1485:.	0/0:553,0:553:99:.:.:0,120,1800:.	0/0:604,0:604:99:.:.:0,120,1800:.	0/0:483,0:483:99:.:.:0,120,1800:.	0/0:2,0:2:6:.:.:0,6,32:.	0/0:47,0:47:99:.:.:0,112,1316:.	0/0:11,0:11:33:.:.:0,33,344:.	0/0:20,0:20:60:.:.:0,60,623:.	0/0:2,0:2:6:.:.:0,6,39:.	1/1:0,27:27:81:.:.:771,81,0:.	0/0:644,0:644:99:.:.:0,120,1800:.	0/0:44,0:44:99:.:.:0,111,1665:.	0/0:78,0:78:99:.:.:0,120,1800:.	0/0:822,0:822:99:.:.:0,120,1800:.	0/0:771,0:771:99:.:.:0,120,1800:.	0/0:848,0:848:99:.:.:0,120,1800:.	0/0:27,0:27:72:.:.:0,72,1080:.	1|1:0,297:297:99:1|1:12800061_C_T:12318,893,0:12800061	0/0:384,0:384:99:.:.:0,120,1800:.	0/0:103,0:103:99:.:.:0,120,1800:.	0/0:79,0:79:99:.:.:0,120,1800:.	0/0:35,0:35:99:.:.:0,99,1485:.
chr04	12800108	.	C	T	5197.03	PASS	AC=6;AF=0.136;AN=44;BaseQRankSum=0.829;DP=5806;ExcessHet=1.6975;FS=0.578;InbreedingCoeff=-0.1698;MLEAC=6;MLEAF=0.136;MQ=59.71;MQRankSum=0;QD=4.16;ReadPosRankSum=-0.606;SOR=0.627	GT:AD:DP:GQ:PGT:PID:PL:PS	0/0:48,0:48:99:.:.:0,99,1485:.	0/0:553,0:553:99:.:.:0,120,1800:.	0/1:427,173:600:99:.:.:2619,0,9694:.	0|1:357,122:479:99:0|1:12800058_T_C:1401,0,5812:12800058	0/0:2,0:2:6:.:.:0,6,32:.	0/0:47,0:47:99:.:.:0,112,1316:.	0/0:9,0:9:24:.:.:0,24,360:.	0/1:19,3:22:19:.:.:19,0,551:.	0/0:2,0:2:6:.:.:0,6,39:.	0/0:21,0:21:51:.:.:0,51,765:.	0/0:641,0:641:80:.:.:0,80,11433:.	0/1:32,19:51:99:.:.:425,0,740:.	0/1:6,6:12:66:.:.:66,0,90:.	0/0:789,0:789:99:.:.:0,120,1800:.	0/0:749,0:749:99:.:.:0,120,1800:.	0/0:803,0:803:99:.:.:0,120,1800:.	0/0:26,0:26:57:.:.:0,57,855:.	0/0:300,0:300:99:.:.:0,120,1800:.	0/0:384,0:384:99:.:.:0,120,1800:.	0/0:103,0:103:99:.:.:0,120,1800:.	0/1:54,30:84:99:.:.:702,0,1361:.	0/0:33,0:33:81:.:.:0,81,880:.
chr04	12800109	.	G	A	1729.98	PASS	AC=1;AF=0.023;AN=44;BaseQRankSum=5.17;DP=5750;ExcessHet=0;FS=0;InbreedingCoeff=-0.0322;MLEAC=1;MLEAF=0.023;MQ=60;MQRankSum=0;QD=2.91;ReadPosRankSum=-0.153;SOR=0.712	GT:AD:DP:GQ:PL	0/0:48,0:48:99:0,99,1485	0/1:447,147:594:99:1744,0,12589	0/0:588,0:588:99:0,120,1800	0/0:473,0:473:99:0,120,1800	0/0:2,0:2:6:0,6,32	0/0:47,0:47:99:0,112,1316	0/0:9,0:9:24:0,24,360	0/0:22,0:22:57:0,57,855	0/0:2,0:2:6:0,6,39	0/0:21,0:21:51:0,51,765	0/0:632,0:632:99:0,120,1800	0/0:35,0:35:99:0,99,1485	0/0:11,0:11:30:0,30,450	0/0:789,0:789:99:0,120,1800	0/0:749,0:749:99:0,120,1800	0/0:803,0:803:99:0,120,1800	0/0:26,0:26:57:0,57,855	0/0:300,0:300:99:0,120,1800	0/0:384,0:384:99:0,120,1800	0/0:103,0:103:99:0,120,1800	0/0:73,0:73:99:0,102,1530	0/0:33,0:33:81:0,81,880
chr04	12800110	.	T	G	7258.11	PASS	AC=2;AF=0.045;AN=44;BaseQRankSum=-2.407;DP=5858;ExcessHet=0.1022;FS=0.642;InbreedingCoeff=-0.0574;MLEAC=2;MLEAF=0.045;MQ=59.54;MQRankSum=-6.548;QD=6.4;ReadPosRankSum=1.18;SOR=0.652	GT:AD:DP:GQ:PGT:PID:PL:PS	0/0:48,0:48:99:.:.:0,99,1485:.	0/0:576,0:576:99:.:.:0,120,1800:.	0/0:588,0:588:99:.:.:0,120,1800:.	0|1:407,77:484:99:0|1:12800058_T_C:1918,0,16772:12800058	0/0:2,0:2:6:.:.:0,6,32:.	0/0:47,0:47:99:.:.:0,112,1316:.	0/0:9,0:9:24:.:.:0,24,360:.	0/0:22,0:22:57:.:.:0,57,855:.	0/0:2,0:2:6:.:.:0,6,39:.	0/0:21,0:21:48:.:.:0,48,720:.	0|1:485,165:650:99:0|1:12800058_T_C:5362,0,19739:12800058	0/0:35,0:35:99:.:.:0,99,1485:.	0/0:10,0:10:27:.:.:0,27,405:.	0/0:789,0:789:99:.:.:0,120,1800:.	0/0:749,0:749:99:.:.:0,120,1800:.	0/0:803,0:803:99:.:.:0,120,1800:.	0/0:20,0:20:54:.:.:0,54,810:.	0/0:300,0:300:99:.:.:0,120,1800:.	0/0:384,0:384:99:.:.:0,120,1800:.	0/0:103,0:103:99:.:.:0,120,1800:.	0/0:73,0:73:99:.:.:0,102,1530:.	0/0:33,0:33:81:.:.:0,81,880:.
chr04	12800111	.	T	C	23097	PASS	AC=4;AF=0.095;AN=42;BaseQRankSum=-5.361;DP=5752;ExcessHet=0.6776;FS=1.094;InbreedingCoeff=0.0114;MLEAC=4;MLEAF=0.095;MQ=59.98;MQRankSum=0;QD=9.75;ReadPosRankSum=0.584;SOR=0.617	GT:AD:DP:GQ:PGT:PID:PL:PS	0/0:48,0:48:99:.:.:0,99,1485:.	0/0:576,0:576:99:.:.:0,120,1800:.	0/0:588,0:588:99:.:.:0,120,1800:.	0/0:470,0:470:99:.:.:0,120,1800:.	0/0:2,0:2:6:.:.:0,6,32:.	0/0:47,0:47:99:.:.:0,112,1316:.	0/0:9,0:9:24:.:.:0,24,360:.	0/0:22,0:22:60:.:.:0,60,900:.	.|.:0,0:.:.:0|1:12800111_T_TGA:0,0,0:12800111	0/0:21,0:21:48:.:.:0,48,720:.	0/0:621,0:621:99:.:.:0,120,1800:.	0/0:35,0:35:99:.:.:0,99,1485:.	0/0:10,0:10:27:.:.:0,27,405:.	0/1:474,318:792:99:.:.:5447,0,11214:.	0/1:301,444:745:99:.:.:7984,0,6573:.	0/1:326,474:800:99:.:.:9006,0,6821:.	0/0:20,0:20:54:.:.:0,54,810:.	0/0:300,0:300:99:.:.:0,120,1800:.	0/0:384,0:384:99:.:.:0,120,1800:.	0/0:103,0:103:99:.:.:0,120,1800:.	0/0:73,0:73:99:.:.:0,102,1530:.	0/1:3,30:33:32:.:.:690,0,32:.
chr04	12800113	.	T	C	7510.49	PASS	AC=3;AF=0.071;AN=42;BaseQRankSum=-2.443;DP=5794;ExcessHet=0.33;FS=1.553;InbreedingCoeff=0.0698;MLEAC=3;MLEAF=0.071;MQ=59.57;MQRankSum=-7.338;QD=4.4;ReadPosRankSum=0.261;SOR=0.885	GT:AD:DP:GQ:PGT:PID:PL:PS	0/0:48,0:48:99:.:.:0,99,1485:.	0/0:576,0:576:99:.:.:0,120,1800:.	0|1:549,49:598:99:0|1:12800113_T_C:405,0,22829:12800113	0|1:402,74:476:99:0|1:12800058_T_C:1885,0,16657:12800058	0/0:2,0:2:6:.:.:0,6,32:.	0/0:47,0:47:99:.:.:0,112,1316:.	0/0:9,0:9:27:.:.:0,27,301:.	0/0:23,0:23:29:.:.:0,29,624:.	.|.:0,0:.:.:0|1:12800111_T_TGA:0,0,0:12800111	0/0:18,0:18:39:.:.:0,39,585:.	0|1:475,159:634:99:0|1:12800058_T_C:5247,0,19467:12800058	0/0:35,0:35:99:.:.:0,99,1485:.	0/0:10,0:10:27:.:.:0,27,405:.	0/0:784,0:784:99:.:.:0,120,1800:.	0/0:738,0:738:99:.:.:0,120,1800:.	0/0:768,0:768:99:.:.:0,120,1800:.	0/0:20,0:20:54:.:.:0,54,810:.	0/0:300,0:300:99:.:.:0,120,1800:.	0/0:384,0:384:99:.:.:0,120,1800:.	0/0:103,0:103:99:.:.:0,120,1800:.	0/0:73,0:73:99:.:.:0,102,1530:.	0/0:28,0:28:81:.:.:0,81,1215:.
chr04	12800116	.	C	T	7366.49	PASS	AC=3;AF=0.071;AN=42;BaseQRankSum=5.26;DP=5772;ExcessHet=0.33;FS=1.548;InbreedingCoeff=0.0698;MLEAC=3;MLEAF=0.071;MQ=59.57;MQRankSum=-7.022;QD=4.33;ReadPosRankSum=0.254;SOR=0.905	GT:AD:DP:GQ:PGT:PID:PL:PS	0/0:48,0:48:99:.:.:0,99,1485:.	0/0:576,0:576:99:.:.:0,120,1800:.	0|1:552,50:602:99:0|1:12800113_T_C:438,0,22992:12800113	0|1:399,69:468:99:0|1:12800058_T_C:1696,0,16546:12800058	0/0:2,0:2:6:.:.:0,6,32:.	0/0:47,0:47:99:.:.:0,112,1316:.	0/0:11,0:11:33:.:.:0,33,339:.	0/0:28,0:28:81:.:.:0,81,1215:.	.|.:0,0:.:.:0|1:12800111_T_TGA:0,0,0:12800111	0/0:17,0:17:36:.:.:0,36,540:.	0|1:471,159:630:99:0|1:12800058_T_C:5259,0,19299:12800058	0/0:35,0:35:99:.:.:0,99,1485:.	0/0:9,0:9:24:.:.:0,24,360:.	0/0:780,0:780:99:.:.:0,120,1800:.	0/0:730,0:730:99:.:.:0,120,1800:.	0/0:768,0:768:99:.:.:0,120,1800:.	0/0:20,0:20:54:.:.:0,54,810:.	0/0:300,0:300:99:.:.:0,120,1800:.	0/0:384,0:384:99:.:.:0,120,1800:.	0/0:103,0:103:99:.:.:0,120,1800:.	0/0:73,0:73:99:.:.:0,102,1530:.	0/0:28,0:28:81:.:.:0,81,1215:.
chr04	12800392	.	T	A	14270.7	PASS	AC=3;AF=0.068;AN=44;BaseQRankSum=-1.359;DP=5064;ExcessHet=0;FS=3.348;InbreedingCoeff=0.5535;MLEAC=3;MLEAF=0.068;MQ=60;MQRankSum=0;QD=19.47;ReadPosRankSum=0.761;SOR=1.001	GT:AD:DP:GQ:PL	0/0:62,0:62:99:0,120,1800	0/0:425,0:425:99:0,120,1800	0/0:434,0:434:99:0,120,1800	0/1:140,157:297:99:4313,0,2458	0/0:2,0:2:6:0,6,37	0/0:21,0:21:63:0,63,597	0/0:22,0:22:60:0,60,672	0/0:34,0:34:99:0,99,1005	0/0:2,0:2:6:0,6,44	0/0:36,0:36:99:0,99,1005	1/1:0,436:436:99:9991,1287,0	0/0:50,0:50:99:0,120,1800	0/0:80,0:80:99:0,120,1800	0/0:675,0:675:99:0,120,1800	0/0:751,0:751:99:0,120,1800	0/0:762,0:762:99:0,120,1800	0/0:19,0:19:54:0,54,810	0/0:345,0:345:99:0,120,1800	0/0:449,0:449:99:0,120,1800	0/0:63,0:63:99:0,120,1800	0/0:52,0:52:99:0,120,1800	0/0:19,0:19:48:0,48,720
chr04	12800393	.	G	C	11273.7	PASS	AC=3;AF=0.068;AN=44;BaseQRankSum=-3.746;DP=5113;ExcessHet=0.3141;FS=0.686;InbreedingCoeff=-0.0837;MLEAC=3;MLEAF=0.068;MQ=60;MQRankSum=0;QD=4.96;ReadPosRankSum=0.822;SOR=0.797	GT:AD:DP:GQ:PGT:PID:PL:PS	0/0:62,0:62:99:.:.:0,120,1800:.	0/0:425,0:425:99:.:.:0,120,1800:.	0/0:434,0:434:99:.:.:0,120,1800:.	0/0:283,0:283:99:.:.:0,120,1800:.	0/0:2,0:2:6:.:.:0,6,37:.	0/0:21,0:21:63:.:.:0,63,597:.	0/0:22,0:22:60:.:.:0,60,672:.	0/0:34,0:34:99:.:.:0,99,1005:.	0/0:2,0:2:6:.:.:0,6,44:.	0/0:36,0:36:99:.:.:0,99,1005:.	0/0:438,0:438:99:.:.:0,120,1800:.	0/0:50,0:50:99:.:.:0,120,1800:.	0/0:80,0:80:99:.:.:0,120,1800:.	0/1:556,157:713:99:.:.:4919,0,22874:.	0/1:659,125:784:99:.:.:3234,0,27173:.	0|1:656,122:778:99:1|0:12800365_C_T:3148,0,27178:12800365	0/0:20,0:20:57:.:.:0,57,855:.	0/0:345,0:345:99:.:.:0,120,1800:.	0/0:449,0:449:99:.:.:0,120,1800:.	0/0:63,0:63:99:.:.:0,120,1800:.	0/0:52,0:52:99:.:.:0,120,1800:.	0/0:19,0:19:48:.:.:0,48,720:.
chr04	12800404	.	A	G	1780.02	PASS	AC=1;AF=0.023;AN=44;BaseQRankSum=-8.487;DP=5086;ExcessHet=0;FS=6.008;InbreedingCoeff=-0.034;MLEAC=1;MLEAF=0.023;MQ=59.96;MQRankSum=-1.267;QD=4.47;ReadPosRankSum=0.888;SOR=0.974	GT:AD:DP:GQ:PL	0/0:62,0:62:99:0,120,1800	0/0:425,0:425:99:0,120,1800	0/0:434,0:434:99:0,120,1800	0/0:283,0:283:99:0,120,1800	0/0:2,0:2:3:0,3,45	0/0:21,0:21:63:0,63,597	0/0:23,0:23:60:0,60,900	0/0:34,0:34:99:0,99,1005	0/0:3,0:3:9:0,9,60	0/0:36,0:36:99:0,99,1005	0/0:438,0:438:99:0,120,1800	0/0:50,0:50:99:0,120,1800	0/0:80,0:80:99:0,120,1800	0/0:701,0:701:99:0,120,1800	0/0:740,0:740:99:0,120,1800	0/0:748,0:748:99:0,120,1800	0/0:20,0:20:57:0,57,855	0/1:246,152:398:99:1794,0,4973	0/0:449,0:449:99:0,120,1800	0/0:63,0:63:99:0,120,1800	0/0:52,0:52:99:0,120,1800	0/0:14,0:14:30:0,30,450
chr04	12800407	.	G	A	76316.8	PASS	AC=7;AF=0.159;AN=44;BaseQRankSum=4.44;DP=5121;ExcessHet=0.2526;FS=0;InbreedingCoeff=0.1196;MLEAC=7;MLEAF=0.159;MQ=60;MQRankSum=0;QD=32.49;ReadPosRankSum=-0.824;SOR=0.651	GT:AD:DP:GQ:PGT:PID:PL:PS	0/0:62,0:62:99:.:.:0,120,1800:.	0/0:425,0:425:99:.:.:0,120,1800:.	0/0:434,0:434:99:.:.:0,120,1800:.	0/0:283,0:283:99:.:.:0,120,1800:.	0/0:2,0:2:3:.:.:0,3,45:.	0/0:21,0:21:63:.:.:0,63,597:.	0/0:20,0:20:57:.:.:0,57,855:.	0/0:34,0:34:99:.:.:0,99,1005:.	0/0:3,0:3:9:.:.:0,9,60:.	0/0:36,0:36:99:.:.:0,99,1005:.	0/0:438,0:438:99:.:.:0,120,1800:.	0/1:54,31:85:99:.:.:642,0,1332:.	1/1:0,15:15:45:.:.:512,45,0:.	0/1:164,549:713:99:.:.:22365,0,5234:.	0/1:130,634:764:99:.:.:26230,0,3550:.	0|1:120,638:758:99:0|1:12800407_G_A:26173,0,3118:12800407	0/0:20,0:20:57:.:.:0,57,855:.	0/0:402,0:402:99:.:.:0,120,1800:.	0/0:449,0:449:99:.:.:0,120,1800:.	0/0:63,0:63:99:.:.:0,120,1800:.	0/0:52,0:52:99:.:.:0,120,1800:.	0/1:2,12:14:48:.:.:436,0,48:.
chr04	12800436	.	C	T	72672.7	PASS	AC=6;AF=0.136;AN=44;BaseQRankSum=4.5;DP=5039;ExcessHet=0.1103;FS=0;InbreedingCoeff=0.2023;MLEAC=6;MLEAF=0.136;MQ=60;MQRankSum=0;QD=33.37;ReadPosRankSum=-0.219;SOR=0.651	GT:AD:DP:GQ:PGT:PID:PL:PS	0/0:44,0:44:99:.:.:0,105,1575:.	0/0:414,0:414:99:.:.:0,120,1800:.	0/0:470,0:470:99:.:.:0,120,1800:.	0/0:274,0:274:99:.:.:0,120,1800:.	0/0:2,0:2:6:.:.:0,6,35:.	0/0:30,0:30:84:.:.:0,84,1260:.	0/0:16,0:16:39:.:.:0,39,585:.	0/0:30,0:30:90:.:.:0,90,916:.	0/0:3,0:3:9:.:.:0,9,60:.	0/0:32,0:32:90:.:.:0,90,1350:.	0/0:520,0:520:99:.:.:0,120,1800:.	0/0:76,0:76:99:.:.:0,120,1800:.	1|1:0,11:11:33:1|1:12800431_A_G:473,33,0:12800431	0/1:158,524:682:99:.:.:21527,0,5057:.	0/1:138,622:760:99:.:.:25702,0,3922:.	0/1:115,603:718:99:.:.:24825,0,3014:.	0/0:17,0:17:51:.:.:0,51,494:.	0/0:423,0:423:99:.:.:0,120,1800:.	0/0:399,0:399:99:.:.:0,120,1800:.	0/0:53,0:53:99:.:.:0,120,1800:.	0/0:50,0:50:99:.:.:0,120,1800:.	0|1:2,5:7:69:0|1:12800425_T_C:187,0,69:12800425
chr04	12800437	.	A	T	31621.7	PASS	AC=6;AF=0.136;AN=44;BaseQRankSum=1.07;DP=5044;ExcessHet=0.1103;FS=0;InbreedingCoeff=0.2021;MLEAC=6;MLEAF=0.136;MQ=60;MQRankSum=0;QD=14.55;ReadPosRankSum=0.403;SOR=0.645	GT:AD:DP:GQ:PGT:PID:PL:PS	0/0:44,0:44:99:.:.:0,105,1575:.	0/0:414,0:414:99:.:.:0,120,1800:.	0/0:470,0:470:99:.:.:0,120,1800:.	0/0:274,0:274:99:.:.:0,120,1800:.	0/0:2,0:2:6:.:.:0,6,35:.	0/0:32,0:32:90:.:.:0,90,1350:.	0/0:15,0:15:36:.:.:0,36,540:.	0/0:30,0:30:90:.:.:0,90,916:.	0/0:3,0:3:9:.:.:0,9,60:.	0/0:31,0:31:87:.:.:0,87,1305:.	0/0:520,0:520:99:.:.:0,120,1800:.	0/0:76,0:76:99:.:.:0,120,1800:.	1|1:0,10:10:30:1|1:12800431_A_G:449,30,0:12800431	0/1:427,252:679:99:.:.:6758,0,15389:.	0/1:363,403:766:99:.:.:15829,0,14018:.	0/1:298,413:711:99:.:.:8440,0,11264:.	0/0:17,0:17:51:.:.:0,51,494:.	0/0:423,0:423:99:.:.:0,120,1800:.	0/0:399,0:399:99:.:.:0,120,1800:.	0/0:53,0:53:99:.:.:0,120,1800:.	0/0:50,0:50:99:.:.:0,120,1800:.	0|1:2,5:7:69:0|1:12800425_T_C:187,0,69:12800425
chr04	12800446	.	T	C	1160.12	PASS	AC=1;AF=0.023;AN=44;BaseQRankSum=-1.186;DP=4864;ExcessHet=0;FS=0;InbreedingCoeff=-0.0389;MLEAC=1;MLEAF=0.023;MQ=60;MQRankSum=0;QD=15.47;ReadPosRankSum=0.21;SOR=0.69	GT:AD:DP:GQ:PL	0/0:44,0:44:99:0,105,1575	0/0:414,0:414:99:0,120,1800	0/0:470,0:470:99:0,120,1800	0/0:274,0:274:99:0,120,1800	0/0:2,0:2:6:0,6,35	0/0:31,0:31:90:0,90,1350	0/0:14,0:14:36:0,36,540	0/0:35,0:35:93:0,93,1395	0/0:3,0:3:9:0,9,60	0/0:31,0:31:90:0,90,1350	0/0:520,0:520:99:0,120,1800	0/1:27,48:75:99:1174,0,565	0/0:2,0:2:3:0,3,45	0/0:638,0:638:99:0,120,1800	0/0:695,0:695:99:0,120,1800	0/0:665,0:665:99:0,120,1800	0/0:17,0:17:48:0,48,720	0/0:423,0:423:99:0,120,1800	0/0:399,0:399:99:0,120,1800	0/0:53,0:53:99:0,120,1800	0/0:50,0:50:99:0,120,1800	0/0:6,0:6:18:0,18,164
chr04	12800452	.	C	T	7003.42	PASS	AC=1;AF=0.023;AN=44;BaseQRankSum=4.59;DP=4853;ExcessHet=0;FS=1.74;InbreedingCoeff=0.216;MLEAC=1;MLEAF=0.023;MQ=60;MQRankSum=0;QD=17.46;ReadPosRankSum=-1.913;SOR=0.752	GT:AD:DP:GQ:PGT:PID:PL:PS	0/0:44,0:44:99:.:.:0,105,1575:.	0/0:414,0:414:99:.:.:0,120,1800:.	0/0:470,0:470:99:.:.:0,120,1800:.	0/0:274,0:274:99:.:.:0,120,1800:.	0/0:2,0:2:0:.:.:0,0,0:.	0/0:30,0:30:90:.:.:0,90,841:.	0/0:14,0:14:36:.:.:0,36,540:.	0/0:34,0:34:84:.:.:0,84,1260:.	0/0:2,0:2:6:.:.:0,6,40:.	0/0:29,0:29:75:.:.:0,75,1125:.	0/0:520,0:520:99:.:.:0,120,1800:.	0/0:66,0:66:99:.:.:0,120,1800:.	0/0:2,0:2:3:.:.:0,3,45:.	0/0:638,0:638:99:.:.:0,120,1800:.	0/0:695,0:695:99:.:.:0,120,1800:.	0/0:665,0:665:99:.:.:0,120,1800:.	0/0:16,0:16:39:.:.:0,39,585:.	0/0:423,0:423:99:.:.:0,120,1800:.	0|1:199,202:401:99:0|1:12800452_C_T:7017,0,7042:12800452	0/0:53,0:53:99:.:.:0,120,1800:.	0/0:50,0:50:99:.:.:0,120,1800:.	0/0:6,0:6:18:.:.:0,18,166:.
chr04	12800649	.	G	A	6452.94	PASS	AC=1;AF=0.023;AN=44;BaseQRankSum=3.52;DP=12070;ExcessHet=0;FS=2.443;InbreedingCoeff=-0.031;MLEAC=1;MLEAF=0.023;MQ=60;MQRankSum=0;QD=9.43;ReadPosRankSum=0.487;SOR=0.598	GT:AD:DP:GQ:PGT:PID:PL:PS	0/0:124,0:124:99:.:.:0,120,1800:.	0/0:1036,0:1036:99:.:.:0,120,1800:.	0/0:947,0:947:99:.:.:0,120,1800:.	0/0:964,0:964:99:.:.:0,120,1800:.	0/0:2,0:2:6:.:.:0,6,38:.	0/0:21,0:21:45:.:.:0,45,675:.	0/0:10,0:10:18:.:.:0,18,270:.	0/0:17,0:17:27:.:.:0,27,405:.	0/0:3,0:3:9:.:.:0,9,66:.	0/0:21,0:21:39:.:.:0,39,585:.	0/0:901,0:901:99:.:.:0,120,1800:.	0/0:38,0:38:99:.:.:0,99,1485:.	0/0:79,0:79:99:.:.:0,120,1800:.	0/0:2180,0:2180:99:.:.:0,120,1800:.	0/0:2058,0:2058:99:.:.:0,120,1800:.	0/0:2064,0:2064:99:.:.:0,120,1800:.	0/0:19,0:19:45:.:.:0,45,675:.	0/0:778,0:778:99:.:.:0,120,1800:.	0|1:350,334:684:99:0|1:12800649_G_A:6467,0,6677:12800649	0/0:52,0:52:72:.:.:0,72,1080:.	0/0:36,0:36:90:.:.:0,90,1108:.	0/0:16,0:16:36:.:.:0,36,540:.
chr04	12800657	.	A	G	36379.5	PASS	AC=9;AF=0.205;AN=44;BaseQRankSum=-0.386;DP=12495;ExcessHet=0.0754;FS=1.173;InbreedingCoeff=0.2657;MLEAC=9;MLEAF=0.205;MQ=59.87;MQRankSum=0;QD=23.81;ReadPosRankSum=0.335;SOR=0.819	GT:AD:DP:GQ:PGT:PID:PL:PS	0/0:124,0:124:99:.:.:0,120,1800:.	0/0:1036,0:1036:99:.:.:0,120,1800:.	0/1:463,896:1359:99:.:.:31906,0,8021:.	0/0:964,0:964:99:.:.:0,120,1800:.	0/0:3,0:3:9:.:.:0,9,58:.	0/0:21,0:21:51:.:.:0,51,765:.	0/1:4,8:12:92:.:.:311,0,92:.	0/1:4,16:20:78:.:.:554,0,78:.	0/0:3,0:3:9:.:.:0,9,64:.	0/0:37,0:37:93:.:.:0,93,1395:.	0/0:901,0:901:99:.:.:0,120,1800:.	0|1:24,20:44:99:0|1:12800639_C_T:729,0,883:12800639	0/0:79,0:79:99:.:.:0,120,1800:.	0/0:2180,0:2180:99:.:.:0,120,1800:.	0/0:2058,0:2058:99:.:.:0,120,1800:.	0/0:2064,0:2064:99:.:.:0,120,1800:.	0/1:9,14:23:99:.:.:499,0,314:.	0/0:778,0:778:99:.:.:0,120,1800:.	0/0:678,0:678:99:.:.:0,120,1800:.	1/1:0,53:53:99:.:.:1879,159,0:.	1/1:1,16:17:10:.:.:548,10,0:.	0/0:20,0:20:48:.:.:0,48,720:.
chr04	12800660	.	A	G	181.9	PASS	AC=1;AF=0.023;AN=44;BaseQRankSum=0.888;DP=12447;ExcessHet=0;FS=0;InbreedingCoeff=-0.0287;MLEAC=1;MLEAF=0.023;MQ=60;MQRankSum=0;QD=8.27;ReadPosRankSum=0.502;SOR=0.791	GT:AD:DP:GQ:PL	0/0:124,0:124:99:0,120,1800	0/0:1036,0:1036:99:0,120,1800	0/0:1339,0:1339:99:0,120,1800	0/0:964,0:964:99:0,120,1800	0/0:3,0:3:9:0,9,58	0/1:13,9:22:99:196,0,295	0/0:10,0:10:24:0,24,360	0/0:20,0:20:39:0,39,585	0/0:3,0:3:9:0,9,64	0/0:39,0:39:99:0,99,1485	0/0:901,0:901:99:0,120,1800	0/0:44,0:44:99:0,111,1665	0/0:79,0:79:99:0,120,1800	0/0:2180,0:2180:99:0,120,1800	0/0:2058,0:2058:99:0,120,1800	0/0:2064,0:2064:99:0,120,1800	0/0:21,0:21:57:0,57,855	0/0:778,0:778:99:0,120,1800	0/0:678,0:678:99:0,120,1800	0/0:50,0:50:78:0,78,1170	0/0:14,0:14:36:0,36,540	0/0:20,0:20:48:0,48,720
chr04	12800662	.	T	C	412219	PASS	AC=26;AF=0.591;AN=44;BaseQRankSum=0.654;DP=13041;ExcessHet=0.3152;FS=0;InbreedingCoeff=0.1944;MLEAC=27;MLEAF=0.614;MQ=59.98;MQRankSum=0;QD=34.57;ReadPosRankSum=-0.465;SOR=0.693	GT:AD:DP:GQ:PGT:PID:PL:PS	1/1:0,167:167:99:.:.:1613,426,0:.	1|1:0,1107:1107:99:1|1:12800635_C_T:34922,3253,0:12800635	0/1:874,468:1342:99:.:.:7401,0,32009:.	0/1:498,480:978:99:.:.:6614,0,8558:.	0/0:3,0:3:0:.:.:0,0,0:.	1/1:0,22:22:66:.:.:734,66,0:.	0/1:3,8:11:89:.:.:251,0,89:.	0/1:12,8:20:99:.:.:204,0,376:.	0/0:4,0:4:12:.:.:0,12,85:.	0/0:39,0:39:99:.:.:0,99,1485:.	0/0:901,0:901:99:.:.:0,120,1800:.	0/0:44,0:44:99:.:.:0,111,1665:.	0|1:21,15:36:99:0|1:12800662_T_C:125,0,267:12800662	1|1:0,2272:2272:99:1|1:12800634_A_G:100677,6837,0:12800634	1/1:0,2078:2080:99:.:.:93380,6285,0:.	1|1:0,2156:2156:99:1|1:12800634_A_G:94320,6485,0:12800634	0/1:13,7:20:99:.:.:222,0,503:.	1|1:1,942:943:99:1|1:12800662_T_C:39620,2816,0:12800662	1|1:0,689:689:99:1|1:12800649_G_A:30669,2074,0:12800649	0/1:29,19:48:99:.:.:422,0,716:.	0/1:9,5:14:99:.:.:130,0,222:.	1/1:0,21:21:63:.:.:883,63,0:.
chr04	12800663	.	G	A	43804.4	PASS	AC=3;AF=0.068;AN=44;BaseQRankSum=15.68;DP=12425;ExcessHet=0.3141;FS=0.588;InbreedingCoeff=-0.0777;MLEAC=3;MLEAF=0.068;MQ=60;MQRankSum=0;QD=8.6;ReadPosRankSum=1.17;SOR=0.599	GT:AD:DP:GQ:PGT:PID:PL:PS	0/0:78,0:78:99:.:.:0,120,1800:.	0/0:1018,0:1018:99:.:.:0,120,1800:.	0/0:1246,0:1246:99:.:.:0,120,1800:.	0/0:796,0:796:99:.:.:0,120,1800:.	0/0:3,0:3:9:.:.:0,9,56:.	0/0:17,0:17:51:.:.:0,51,478:.	0/0:9,0:9:27:.:.:0,27,290:.	0/0:20,0:20:39:.:.:0,39,585:.	0/0:4,0:4:12:.:.:0,12,85:.	0/0:39,0:39:99:.:.:0,99,1485:.	0/0:901,0:901:99:.:.:0,120,1800:.	0/0:44,0:44:99:.:.:0,111,1665:.	0/0:36,0:36:99:.:.:0,105,811:.	0|1:1668,602:2270:99:0|1:12800634_A_G:20090,0,65372:12800634	0/0:2016,0:2016:99:.:.:0,120,1800:.	0|1:1696,444:2140:99:0|1:12800634_A_G:11113,0,55762:12800634	0/0:21,0:21:60:.:.:0,60,900:.	0/0:930,0:930:99:.:.:0,120,1800:.	0|1:355,331:686:99:0|1:12800649_G_A:12629,0,12756:12800649	0/0:48,0:48:78:.:.:0,78,1170:.	0/0:12,0:12:36:.:.:0,36,396:.	0/0:21,0:21:51:.:.:0,51,765:.
chr04	12800665	.	T	A	12631.9	PASS	AC=1;AF=0.023;AN=44;BaseQRankSum=-0.702;DP=12270;ExcessHet=0;FS=4.046;InbreedingCoeff=-0.0274;MLEAC=1;MLEAF=0.023;MQ=60;MQRankSum=0;QD=18.41;ReadPosRankSum=-1.326;SOR=0.936	GT:AD:DP:GQ:PGT:PID:PL:PS	0/0:78,0:78:99:.:.:0,120,1800:.	0/0:1018,0:1018:99:.:.:0,120,1800:.	0/0:1246,0:1246:99:.:.:0,120,1800:.	0/0:796,0:796:99:.:.:0,120,1800:.	0/0:3,0:3:9:.:.:0,9,56:.	0/0:17,0:17:51:.:.:0,51,478:.	0/0:9,0:9:27:.:.:0,27,290:.	0/0:19,0:19:42:.:.:0,42,630:.	0/0:4,0:4:12:.:.:0,12,85:.	0/0:39,0:39:99:.:.:0,99,1485:.	0/0:901,0:901:99:.:.:0,120,1800:.	0/0:44,0:44:99:.:.:0,111,1665:.	0/0:36,0:36:99:.:.:0,105,811:.	0/0:2216,0:2216:99:.:.:0,120,1800:.	0/0:2016,0:2016:99:.:.:0,120,1800:.	0/0:2101,0:2101:99:.:.:0,120,1800:.	0/0:21,0:21:60:.:.:0,60,900:.	0/0:930,0:930:99:.:.:0,120,1800:.	0|1:331,355:686:99:0|1:12800649_G_A:12646,0,12629:12800649	0/0:48,0:48:78:.:.:0,78,1170:.	0/0:12,0:12:36:.:.:0,36,396:.	0/0:21,0:21:51:.:.:0,51,765:.
chr04	12800668	.	C	T	94.87	PASS	AC=1;AF=0.023;AN=44;BaseQRankSum=0.318;DP=12195;ExcessHet=0;FS=3.592;InbreedingCoeff=-0.0274;MLEAC=1;MLEAF=0.023;MQ=60;MQRankSum=0;QD=2.56;ReadPosRankSum=-2.43;SOR=0.708	GT:AD:DP:GQ:PL	0/0:78,0:78:99:0,120,1800	0/0:1018,0:1018:99:0,120,1800	0/0:1246,0:1246:99:0,120,1800	0/0:796,0:796:99:0,120,1800	0/0:3,0:3:9:0,9,56	0/0:17,0:17:51:0,51,478	0/0:9,0:9:27:0,27,288	0/0:19,0:19:42:0,42,630	0/0:4,0:4:12:0,12,84	0/1:30,7:37:99:109,0,800	0/0:901,0:901:99:0,120,1800	0/0:44,0:44:99:0,111,1665	0/0:36,0:36:99:0,105,811	0/0:2216,0:2216:99:0,120,1800	0/0:2016,0:2016:99:0,120,1800	0/0:2101,0:2101:99:0,120,1800	0/0:21,0:21:60:0,60,900	0/0:899,0:899:99:0,120,1800	0/0:651,0:651:99:0,120,1800	0/0:48,0:48:81:0,81,1215	0/0:12,0:12:30:0,30,450	0/0:21,0:21:51:0,51,765
chr04	12800669	.	A	G	121637	PASS	AC=6;AF=0.136;AN=44;BaseQRankSum=-15.76;DP=12305;ExcessHet=0.1103;FS=0;InbreedingCoeff=0.2179;MLEAC=6;MLEAF=0.136;MQ=60;MQRankSum=0;QD=18.92;ReadPosRankSum=0.66;SOR=0.728	GT:AD:DP:GQ:PGT:PID:PL:PS	0/0:78,0:78:99:.:.:0,120,1800:.	0/0:1018,0:1018:99:.:.:0,120,1800:.	0/0:1246,0:1246:99:.:.:0,120,1800:.	0/0:796,0:796:99:.:.:0,120,1800:.	0/0:4,0:4:12:.:.:0,12,75:.	0/0:17,0:17:51:.:.:0,51,478:.	0/0:9,0:9:27:.:.:0,27,288:.	0/0:19,0:19:42:.:.:0,42,630:.	0/0:4,0:4:12:.:.:0,12,84:.	0/0:35,0:35:75:.:.:0,75,930:.	0/0:901,0:901:99:.:.:0,120,1800:.	0/0:44,0:44:99:.:.:0,111,1665:.	1|1:0,37:37:99:1|1:12800662_T_C:1187,111,0:12800662	0|1:590,1646:2236:99:0|1:12800634_A_G:64883,0,19481:12800634	0/1:1055,970:2025:99:.:.:35466,0,40416:.	0|1:1020,1090:2110:99:0|1:12800634_A_G:19758,0,28008:12800634	0/0:21,0:21:60:.:.:0,60,900:.	0/0:899,0:899:99:.:.:0,120,1800:.	0/0:651,0:651:99:.:.:0,120,1800:.	0/0:48,0:48:81:.:.:0,81,1215:.	0/0:12,0:12:30:.:.:0,30,450:.	0/1:4,17:21:48:.:.:385,0,48:.
chr04	12800674	.	G	A	8256.77	PASS	AC=7;AF=0.159;AN=44;BaseQRankSum=-0.115;DP=12123;ExcessHet=2.4439;FS=1.885;InbreedingCoeff=-0.1877;MLEAC=7;MLEAF=0.159;MQ=60;MQRankSum=0;QD=5.93;ReadPosRankSum=-0.16;SOR=0.901	GT:AD:DP:GQ:PGT:PID:PL:PS	0/0:78,0:78:99:.:.:0,120,1800:.	0/0:1018,0:1018:99:.:.:0,120,1800:.	0/1:850,386:1236:99:.:.:6383,0,21557:.	0/0:796,0:796:99:.:.:0,120,1800:.	0/0:4,0:4:12:.:.:0,12,77:.	0/0:17,0:17:45:.:.:0,45,675:.	0/1:8,1:9:7:.:.:7,0,239:.	0/1:14,8:22:99:.:.:184,0,378:.	0/0:4,0:4:12:.:.:0,12,84:.	0/0:35,0:35:99:.:.:0,105,972:.	0/0:901,0:901:99:.:.:0,120,1800:.	0|1:31,19:50:99:0|1:12800639_C_T:693,0,1082:12800639	0/0:36,0:36:99:.:.:0,102,1530:.	0/0:2146,0:2146:99:.:.:0,120,1800:.	0/0:1995,0:1995:99:.:.:0,120,1800:.	0/0:2079,0:2079:99:.:.:0,120,1800:.	0/1:19,5:24:99:.:.:114,0,678:.	0/0:899,0:899:99:.:.:0,120,1800:.	0/0:651,0:651:99:.:.:0,120,1800:.	0/1:18,30:48:99:.:.:698,0,430:.	0/1:4,8:12:99:.:.:214,0,100:.	0/0:21,0:21:51:.:.:0,51,765:.
chr04	12800678	.	G	A	17572.9	PASS	AC=1;AF=0.023;AN=44;BaseQRankSum=3.31;DP=10503;ExcessHet=0;FS=1.102;InbreedingCoeff=-0.0263;MLEAC=1;MLEAF=0.023;MQ=60;MQRankSum=0;QD=17.31;ReadPosRankSum=-0.875;SOR=0.816	GT:AD:DP:GQ:PGT:PID:PL:PS	0/0:78,0:78:99:.:.:0,120,1800:.	0|1:545,470:1015:99:0|1:12800635_C_T:17587,0,21023:12800635	0/0:1033,0:1033:99:.:.:0,120,1800:.	0/0:796,0:796:99:.:.:0,120,1800:.	0/0:4,0:4:12:.:.:0,12,76:.	0/0:17,0:17:45:.:.:0,45,675:.	0/0:9,0:9:24:.:.:0,24,360:.	0/0:31,0:31:81:.:.:0,81,1215:.	0/0:4,0:4:12:.:.:0,12,84:.	0/0:37,0:37:99:.:.:0,99,1105:.	0/0:901,0:901:99:.:.:0,120,1800:.	0/0:43,0:43:99:.:.:0,99,1316:.	0/0:88,0:88:99:.:.:0,120,1800:.	0/0:1266,0:1266:99:.:.:0,120,1800:.	0/0:1771,0:1771:99:.:.:0,120,1800:.	0/0:1872,0:1872:99:.:.:0,120,1800:.	0/0:33,0:33:90:.:.:0,90,1350:.	0/0:881,0:881:99:.:.:0,120,1800:.	0/0:548,0:548:99:.:.:0,120,1800:.	0/0:33,0:33:90:.:.:0,90,1350:.	0/0:10,0:10:24:.:.:0,24,360:.	0/0:26,0:26:75:.:.:0,75,716:.
chr04	12800684	.	A	G	8398.86	PASS	AC=1;AF=0.023;AN=44;BaseQRankSum=-2.657;DP=10269;ExcessHet=0;FS=1.77;InbreedingCoeff=-0.0265;MLEAC=1;MLEAF=0.023;MQ=60;MQRankSum=-1.001;QD=9.58;ReadPosRankSum=1.43;SOR=0.537	GT:AD:DP:GQ:PGT:PID:PL:PS	0/0:78,0:78:99:.:.:0,120,1800:.	0/0:781,0:781:99:.:.:0,120,1800:.	0/0:1033,0:1033:99:.:.:0,120,1800:.	0/0:796,0:796:99:.:.:0,120,1800:.	0/0:4,0:4:12:.:.:0,12,78:.	0/0:17,0:17:45:.:.:0,45,675:.	0/0:7,0:7:21:.:.:0,21,223:.	0/0:31,0:31:81:.:.:0,81,1215:.	0/0:4,0:4:12:.:.:0,12,84:.	0/0:37,0:37:99:.:.:0,99,1105:.	0/0:901,0:901:99:.:.:0,120,1800:.	0/0:43,0:43:99:.:.:0,99,1316:.	0/0:88,0:88:99:.:.:0,120,1800:.	0/0:1266,0:1266:99:.:.:0,120,1800:.	0/0:1771,0:1771:99:.:.:0,120,1800:.	0/0:1872,0:1872:99:.:.:0,120,1800:.	0/0:31,0:31:87:.:.:0,87,1305:.	0|1:440,437:877:99:0|1:12800662_T_C:8413,0,8671:12800662	0/0:548,0:548:99:.:.:0,120,1800:.	0/0:33,0:33:90:.:.:0,90,1350:.	0/0:9,0:9:21:.:.:0,21,315:.	0/0:26,0:26:75:.:.:0,75,716:.
chr04	12800699	.	A	G	22672.9	PASS	AC=2;AF=0.045;AN=44;BaseQRankSum=-0.995;DP=10171;ExcessHet=0.1022;FS=0.659;InbreedingCoeff=-0.0524;MLEAC=2;MLEAF=0.045;MQ=60;MQRankSum=0;QD=6.31;ReadPosRankSum=-0.194;SOR=0.816	GT:AD:DP:GQ:PGT:PID:PL:PS	0/0:78,0:78:99:.:.:0,120,1800:.	0/0:781,0:781:99:.:.:0,120,1800:.	0/0:1033,0:1033:99:.:.:0,120,1800:.	0/0:796,0:796:99:.:.:0,120,1800:.	0/0:4,0:4:12:.:.:0,12,66:.	0/0:13,0:13:33:.:.:0,33,495:.	0/0:7,0:7:21:.:.:0,21,223:.	0/0:29,0:29:24:.:.:0,24,360:.	0/0:4,0:4:12:.:.:0,12,83:.	0/0:35,0:35:90:.:.:0,90,1350:.	0/0:901,0:901:99:.:.:0,120,1800:.	0/0:43,0:43:99:.:.:0,99,1316:.	0/0:88,0:88:99:.:.:0,120,1800:.	0/0:1266,0:1266:99:.:.:0,120,1800:.	0/1:1379,390:1771:99:.:.:12142,0,56177:.	0|1:1464,362:1826:99:0|1:12800699_A_G:10553,0,59813:12800699	0/0:34,0:34:60:.:.:0,60,900:.	0/0:775,0:775:99:.:.:0,120,1800:.	0/0:548,0:548:99:.:.:0,120,1800:.	0/0:31,0:31:54:.:.:0,54,810:.	0/0:6,0:6:12:.:.:0,12,180:.	0/0:23,0:23:42:.:.:0,42,630:.
chr04	12800700	.	G	A	22771.9	PASS	AC=2;AF=0.045;AN=44;BaseQRankSum=-0.477;DP=10143;ExcessHet=0.1022;FS=0.659;InbreedingCoeff=-0.0524;MLEAC=2;MLEAF=0.045;MQ=60;MQRankSum=0;QD=6.34;ReadPosRankSum=-0.152;SOR=0.818	GT:AD:DP:GQ:PGT:PID:PL:PS	0/0:78,0:78:99:.:.:0,120,1800:.	0/0:781,0:781:99:.:.:0,120,1800:.	0/0:1033,0:1033:99:.:.:0,120,1800:.	0/0:796,0:796:99:.:.:0,120,1800:.	0/0:4,0:4:12:.:.:0,12,66:.	0/0:13,0:13:33:.:.:0,33,495:.	0/0:7,0:7:21:.:.:0,21,223:.	0/0:29,0:29:24:.:.:0,24,360:.	0/0:4,0:4:12:.:.:0,12,83:.	0/0:35,0:35:90:.:.:0,90,1350:.	0/0:901,0:901:99:.:.:0,120,1800:.	0/0:43,0:43:99:.:.:0,99,1316:.	0/0:88,0:88:99:.:.:0,120,1800:.	0/0:1266,0:1266:99:.:.:0,120,1800:.	0/1:1373,393:1768:99:.:.:12203,0,56036:.	0|1:1465,363:1828:99:0|1:12800699_A_G:10591,0,59853:12800699	0/0:34,0:34:60:.:.:0,60,900:.	0/0:775,0:775:99:.:.:0,120,1800:.	0/0:548,0:548:99:.:.:0,120,1800:.	0/0:30,0:30:51:.:.:0,51,765:.	0/0:6,0:6:12:.:.:0,12,180:.	0/0:23,0:23:42:.:.:0,42,630:.
chr04	12801678	.	A	G	40125	PASS	AC=10;AF=0.238;AN=42;DP=1684;ExcessHet=0;FS=0;InbreedingCoeff=0.8443;MLEAC=12;MLEAF=0.286;MQ=55.19;QD=33.36;SOR=1.493	GT:AD:DP:GQ:PGT:PID:PL:PS	0/0:58,0:58:99:.:.:0,120,1800:.	0/0:177,0:177:99:.:.:0,120,1800:.	0/0:106,0:106:99:.:.:0,120,1800:.	0/0:101,0:101:99:.:.:0,120,1800:.	0/0:3,0:3:0:.:.:0,0,0:.	0/0:5,0:5:0:.:.:0,0,0:.	0/0:5,0:5:15:.:.:0,15,169:.	0/0:20,0:20:60:.:.:0,60,653:.	0/0:3,0:3:9:.:.:0,9,62:.	0/0:27,0:27:75:.:.:0,75,1125:.	0/0:151,0:151:99:.:.:0,120,1800:.	0/0:23,0:23:39:.:.:0,39,651:.	.|.:0,0:.:.:0|1:12801643_A_G:0,0,0:12801643	1/1:0,244:244:99:.:.:10975,734,0:.	1|1:0,219:219:99:1|1:12801636_A_G:9855,659,0:12801636	1|1:0,222:222:99:1|1:12801678_A_G:9990,668,0:12801678	0/0:17,0:17:17:.:.:0,17,405:.	1/1:0,152:159:99:.:.:6921,464,0:.	1|1:0,54:54:99:1|1:12801631_CATACAATAAACACAGAACATGCT_C:2430,163,0:12801631	0/0:15,0:15:42:.:.:0,42,630:.	0/0:24,0:24:63:.:.:0,63,945:.	0/0:15,0:15:0:.:.:0,0,0:.
chr04	12801679	.	C	T	5096.72	PASS	AC=3;AF=0.071;AN=42;BaseQRankSum=2.29;DP=1676;ExcessHet=0.607;FS=0.654;InbreedingCoeff=0.2842;MLEAC=5;MLEAF=0.119;MQ=53.99;MQRankSum=-6.436;QD=7.45;ReadPosRankSum=0.031;SOR=0.789	GT:AD:DP:GQ:PL	0/0:58,0:58:99:0,120,1800	0/0:177,0:177:99:0,120,1800	0/0:106,0:106:99:0,120,1800	0/0:101,0:101:99:0,120,1800	0/0:3,0:3:6:0,6,90	0/0:5,0:5:0:0,0,0	0/0:5,0:5:0:0,0,0	0/0:21,0:21:0:0,0,0	0/0:3,0:3:9:0,9,62	0/0:27,0:27:0:0,0,0	0/0:151,0:151:99:0,120,1800	0/0:23,0:23:0:0,0,0	./.:0,0:.:.:0,0,0	0/1:150,97:247:99:3616,0,6006	0/1:177,37:216:99:994,0,7649	0/1:197,26:223:99:499,0,8194	0/0:17,0:17:0:0,0,0	0/0:158,0:158:99:0,120,1800	0/0:54,0:54:64:0,64,1144	0/0:16,0:16:0:0,0,0	0/0:24,0:24:0:0,0,0	0/0:15,0:15:0:0,0,0
chr04	12801691	.	A	C	664.6	PASS	AC=1;AF=0.024;AN=42;BaseQRankSum=-0.397;DP=1910;ExcessHet=0;FS=0;InbreedingCoeff=0.4166;MLEAC=2;MLEAF=0.048;MQ=53.95;MQRankSum=-5.788;QD=2.85;ReadPosRankSum=-0.397;SOR=0.646	GT:AD:DP:GQ:PL	0/0:58,0:58:99:0,120,1800	0/0:198,0:198:99:0,120,1800	0/0:156,0:156:99:0,120,1800	0/0:101,0:101:99:0,120,1800	0/0:2,0:2:6:0,6,33	0/0:5,0:5:0:0,0,0	0/0:5,0:5:0:0,0,0	0/0:23,0:23:0:0,0,0	0/0:3,0:3:3:0,3,45	0/0:28,0:28:0:0,0,0	0/0:179,0:179:99:0,120,1800	0/0:26,0:26:0:0,0,0	./.:0,0:.:.:0,0,0	0/0:282,0:282:99:0,120,1800	0/1:202,31:233:99:674,0,8327	0/0:243,0:243:99:0,120,1800	0/0:23,0:23:0:0,0,0	0/0:190,0:190:99:0,120,1800	0/0:86,0:86:99:0,120,1800	0/0:2,0:2:6:0,6,49	0/0:28,0:28:0:0,0,0	0/0:16,0:16:0:0,0,0
chr04	12802571	.	C	T	9420.82	PASS	AC=32;AF=0.8;AN=40;BaseQRankSum=0.284;DP=296;ExcessHet=0.1504;FS=5.765;InbreedingCoeff=0.2397;MLEAC=36;MLEAF=0.9;MQ=60;MQRankSum=0;QD=32.6;ReadPosRankSum=1.45;SOR=0.741	GT:AD:DP:GQ:PGT:PID:PL:PS	./.:0,0:.:.:.:.:0,0,0:.	1|1:0,16:16:48:1|1:12802479_G_C:677,48,0:12802479	0/1:7,12:19:99:.:.:226,0,118:.	1/1:0,20:20:59:.:.:453,59,0:.	0/0:2,0:2:0:.:.:0,0,0:.	1|1:0,16:16:48:1|1:12802439_C_T:720,48,0:12802439	1/1:0,4:4:12:.:.:133,12,0:.	0/1:4,7:11:89:.:.:176,0,89:.	0/0:2,0:2:6:.:.:0,6,37:.	1/1:0,23:23:69:.:.:707,69,0:.	1/1:0,30:30:87:.:.:637,87,0:.	1/1:0,39:39:99:.:.:1390,117,0:.	.|.:0,0:.:.:0|1:12802556_C_T:0,0,0:12802556	1|1:0,21:21:63:1|1:12802556_C_T:945,63,0:12802556	1|1:0,14:14:42:1|1:12802556_C_T:590,42,0:12802556	1|1:0,12:12:36:1|1:12802556_C_T:540,36,0:12802556	0/1:6,4:10:99:.:.:134,0,139:.	1|1:0,16:16:48:1|1:12802571_C_T:720,48,0:12802571	1|1:0,19:19:57:1|1:12802556_C_T:835,57,0:12802556	1/1:0,6:6:18:.:.:183,18,0:.	0/1:5,6:11:97:.:.:161,0,97:.	1/1:0,2:2:6:.:.:49,6,0:.
chr04	14342425	.	C	G	5149.61	PASS	AC=1;AF=0.024;AN=42;BaseQRankSum=-4.787;DP=4738;ExcessHet=0;FS=2.682;InbreedingCoeff=0.3684;MLEAC=1;MLEAF=0.024;MQ=60;MQRankSum=0;QD=8.32;ReadPosRankSum=0.975;SOR=0.527	GT:AD:DP:GQ:PL	0/0:104,0:104:99:0,120,1800	0/1:321,298:619:99:5163,0,8237	0/0:480,0:480:99:0,120,1800	0/0:285,0:285:99:0,120,1800	0/0:2,0:2:6:0,6,34	0/0:51,0:51:99:0,102,1530	0/0:13,0:13:33:0,33,495	0/0:6,0:6:18:0,18,171	0/0:2,0:2:0:0,0,0	0/0:33,0:33:99:0,99,959	0/0:430,0:430:99:0,120,1800	0/0:56,0:56:99:0,102,1530	0/0:89,0:89:99:0,120,1800	0/0:500,0:500:99:0,120,1800	0/0:494,0:494:99:0,120,1800	0/0:542,0:542:99:0,120,1800	0/0:27,0:27:72:0,72,1080	0/0:517,0:517:99:0,120,1800	0/0:341,0:341:99:0,120,1800	0/0:37,0:37:99:0,99,1118	0/0:80,0:80:99:0,120,1800	./.:0,0:.:.:0,0,0
chr04	14342439	.	T	C	22893.4	PASS	AC=2;AF=0.045;AN=44;DP=4595;ExcessHet=0;FS=0;InbreedingCoeff=0.7194;MLEAC=2;MLEAF=0.045;MQ=60;QD=33.4;SOR=2.926	GT:AD:DP:GQ:PL	0/0:104,0:104:99:0,120,1800	0/0:514,0:514:99:0,120,1800	0/0:480,0:480:99:0,120,1800	0/0:285,0:285:99:0,120,1800	0/0:2,0:2:6:0,6,34	0/0:47,0:47:96:0,96,1278	0/0:10,0:10:30:0,30,310	0/0:4,0:4:6:0,6,90	0/0:2,0:2:6:0,6,41	0/0:26,0:26:72:0,72,1080	0/0:430,0:430:99:0,120,1800	0/0:56,0:56:99:0,102,1530	0/0:89,0:89:99:0,120,1800	0/0:500,0:500:99:0,120,1800	0/0:494,0:494:99:0,120,1800	0/0:542,0:542:99:0,120,1800	0/0:26,0:26:56:0,56,674	1/1:0,511:513:99:22921,1550,0	0/0:341,0:341:99:0,120,1800	0/0:30,0:30:72:0,72,1080	0/0:80,0:80:99:0,120,1800	0/0:5,0:5:9:0,9,135
chr04	14342440	.	G	A	22910.4	PASS	AC=2;AF=0.045;AN=44;DP=4589;ExcessHet=0;FS=0;InbreedingCoeff=0.7194;MLEAC=2;MLEAF=0.045;MQ=60;QD=27.11;SOR=2.935	GT:AD:DP:GQ:PL	0/0:104,0:104:99:0,120,1800	0/0:514,0:514:99:0,120,1800	0/0:480,0:480:99:0,120,1800	0/0:285,0:285:99:0,120,1800	0/0:2,0:2:6:0,6,34	0/0:44,0:44:99:0,102,1530	0/0:10,0:10:30:0,30,310	0/0:4,0:4:6:0,6,90	0/0:2,0:2:6:0,6,41	0/0:26,0:26:72:0,72,1080	0/0:430,0:430:99:0,120,1800	0/0:56,0:56:99:0,102,1530	0/0:89,0:89:99:0,120,1800	0/0:500,0:500:99:0,120,1800	0/0:494,0:494:99:0,120,1800	0/0:542,0:542:99:0,120,1800	0/0:26,0:26:51:0,51,680	1/1:0,515:515:99:22938,1552,0	0/0:341,0:341:99:0,120,1800	0/0:30,0:30:72:0,72,1080	0/0:80,0:80:99:0,120,1800	0/0:5,0:5:9:0,9,135
chr04	14342442	.	C	T	5948.35	PASS	AC=1;AF=0.023;AN=44;BaseQRankSum=-8.733;DP=4475;ExcessHet=0;FS=3.885;InbreedingCoeff=-0.049;MLEAC=1;MLEAF=0.023;MQ=60;MQRankSum=0;QD=11.6;ReadPosRankSum=-0.424;SOR=0.44	GT:AD:DP:GQ:PL	0/0:104,0:104:99:0,120,1800	0/1:263,250:513:99:5962,0,8233	0/0:480,0:480:99:0,120,1800	0/0:285,0:285:99:0,120,1800	0/0:2,0:2:6:0,6,34	0/0:43,0:43:75:0,75,1125	0/0:12,0:12:24:0,24,360	0/0:4,0:4:3:0,3,45	0/0:2,0:2:6:0,6,41	0/0:26,0:26:63:0,63,945	0/0:430,0:430:99:0,120,1800	0/0:56,0:56:99:0,102,1530	0/0:89,0:89:99:0,120,1800	0/0:500,0:500:99:0,120,1800	0/0:494,0:494:99:0,120,1800	0/0:542,0:542:99:0,120,1800	0/0:25,0:25:45:0,45,675	0/0:400,0:400:99:0,120,1800	0/0:341,0:341:99:0,120,1800	0/0:30,0:30:72:0,72,1080	0/0:81,0:81:90:0,90,1350	0/0:5,0:5:3:0,3,45
chr04	14344504	.	C	G	44996.5	PASS	AC=6;AF=0.143;AN=42;DP=3226;ExcessHet=0;FS=0;InbreedingCoeff=0.6188;MLEAC=9;MLEAF=0.214;MQ=59.98;QD=25.99;SOR=2.003	GT:AD:DP:GQ:PGT:PID:PL:PS	0/0:6,0:6:9:.:.:0,9,135:.	0/0:250,0:250:99:.:.:0,120,1800:.	0/0:326,0:326:99:.:.:0,120,1800:.	0/0:214,0:214:99:.:.:0,120,1800:.	0/0:3,0:3:0:.:.:0,0,24:.	0/0:30,0:30:0:.:.:0,0,0:.	0/0:2,0:2:6:.:.:0,6,64:.	0/0:7,0:7:12:.:.:0,12,180:.	0/0:2,0:2:6:.:.:0,6,40:.	0/0:107,0:107:0:.:.:0,0,0:.	0/0:323,0:323:99:.:.:0,120,1800:.	0/0:282,0:282:0:.:.:0,0,0:.	.|.:0,0:.:.:0|1:14344504_C_G:0,0,0:14344504	1|1:0,321:321:99:1|1:14344504_C_G:13858,966,0:14344504	1|1:0,373:373:99:1|1:14344419_T_C:16323,1123,0:14344419	1|1:0,346:346:99:1|1:14344504_C_G:14845,1041,0:14344504	0/0:7,0:7:21:.:.:0,21,304:.	0/0:262,0:262:99:.:.:0,120,1800:.	0/0:216,0:216:99:.:.:0,120,1800:.	0/0:35,0:35:0:.:.:0,0,0:.	0/0:59,0:59:0:.:.:0,0,0:.	0/0:16,0:16:0:.:.:0,0,170:.
chr04	14344559	.	T	C	24384	PASS	AC=7;AF=0.159;AN=44;BaseQRankSum=-0.639;DP=2699;ExcessHet=0;FS=3.13;InbreedingCoeff=0.6894;MLEAC=8;MLEAF=0.182;MQ=60;MQRankSum=0;QD=32;ReadPosRankSum=-1.288;SOR=1.062	GT:AD:DP:GQ:PGT:PID:PL:PS	0/0:11,0:11:33:.:.:0,33,254:.	0/0:274,0:274:99:.:.:0,120,1800:.	0/1:85,199:284:99:.:.:7666,0,2951:.	1/1:0,194:194:99:.:.:4751,578,0:.	0/0:4,0:4:12:.:.:0,12,69:.	0/0:30,0:30:0:.:.:0,0,0:.	0/0:10,0:10:30:.:.:0,30,320:.	0/0:7,0:7:21:.:.:0,21,232:.	0/0:2,0:2:6:.:.:0,6,41:.	0/0:105,0:105:0:.:.:0,0,0:.	1|1:0,279:279:99:1|1:14344512_A_C:11788,839,0:14344512	0/0:282,0:282:0:.:.:0,0,0:.	0/0:5,0:5:15:.:.:0,15,112:.	0/0:216,0:216:99:.:.:0,120,1800:.	0/0:229,0:229:99:.:.:0,120,1800:.	0/0:211,0:211:99:.:.:0,120,1800:.	0/0:17,0:17:8:.:.:0,8,415:.	0/0:246,0:246:99:.:.:0,120,1800:.	0/0:149,0:149:99:.:.:0,120,1800:.	0/0:46,0:46:99:.:.:0,104,1378:.	1|1:0,5:5:15:1|1:14344559_T_C:224,15,0:14344559	0/0:18,0:18:54:.:.:0,54,500:.
chr04	14344569	.	G	A	13807.1	PASS	AC=4;AF=0.091;AN=44;BaseQRankSum=5.38;DP=2854;ExcessHet=0.0113;FS=0.535;InbreedingCoeff=0.4623;MLEAC=5;MLEAF=0.114;MQ=59.97;MQRankSum=1.13;QD=20.7;ReadPosRankSum=0.95;SOR=0.638	GT:AD:DP:GQ:PGT:PID:PL:PS	0/0:134,0:134:99:.:.:0,120,1800:.	0/0:274,0:274:99:.:.:0,120,1800:.	0/0:290,0:290:99:.:.:0,120,1800:.	0/0:195,0:195:99:.:.:0,120,1800:.	0/0:4,0:4:12:.:.:0,12,70:.	0/0:30,0:30:0:.:.:0,0,0:.	0/0:12,0:12:36:.:.:0,36,381:.	0/0:7,0:7:21:.:.:0,21,247:.	0/0:2,0:2:6:.:.:0,6,42:.	0/0:105,0:105:0:.:.:0,0,0:.	0/0:286,0:286:99:.:.:0,120,1800:.	0/0:282,0:282:0:.:.:0,0,0:.	0/0:7,0:7:21:.:.:0,21,156:.	1|1:0,220:220:99:1|1:14344504_C_G:9763,662,0:14344504	0|1:169,71:240:99:0|1:14344419_T_C:2303,0,6445:14344419	0/1:151,56:207:99:.:.:1772,0,5983:.	0/0:18,0:18:23:.:.:0,23,474:.	0/0:246,0:246:99:.:.:0,120,1800:.	0/0:145,0:145:99:.:.:0,120,1800:.	0/0:53,0:53:99:.:.:0,120,1800:.	0/0:62,0:62:0:.:.:0,0,0:.	0/0:22,0:22:66:.:.:0,66,637:.
chr04	14344573	.	G	T	1036.51	PASS	AC=1;AF=0.023;AN=44;BaseQRankSum=2.46;DP=2829;ExcessHet=0;FS=5.099;InbreedingCoeff=0.4382;MLEAC=1;MLEAF=0.023;MQ=60;MQRankSum=0;QD=6.91;ReadPosRankSum=0.505;SOR=1.143	GT:AD:DP:GQ:PGT:PID:PL:PS	0/0:134,0:134:99:.:.:0,120,1800:.	0/0:274,0:274:99:.:.:0,120,1800:.	0/0:290,0:290:99:.:.:0,120,1800:.	0/0:195,0:195:99:.:.:0,120,1800:.	0/0:4,0:4:12:.:.:0,12,70:.	0/0:30,0:30:0:.:.:0,0,0:.	0/0:13,0:13:39:.:.:0,39,426:.	0/0:7,0:7:21:.:.:0,21,220:.	0/0:2,0:2:6:.:.:0,6,42:.	0/0:105,0:105:0:.:.:0,0,0:.	0/0:286,0:286:99:.:.:0,120,1800:.	0/0:282,0:282:0:.:.:0,0,0:.	0/0:8,0:8:24:.:.:0,24,184:.	0/0:213,0:213:99:.:.:0,120,1800:.	0/0:223,0:223:99:.:.:0,120,1800:.	0/0:202,0:202:99:.:.:0,120,1800:.	0/0:19,0:19:25:.:.:0,25,509:.	0/0:246,0:246:99:.:.:0,120,1800:.	0|1:90,60:150:99:0|1:14344402_G_A:1049,0,1754:14344402	0/0:54,0:54:99:.:.:0,120,1800:.	0/0:62,0:62:0:.:.:0,0,0:.	0/0:22,0:22:66:.:.:0,66,593:.
chr04	14344575	.	T	A	14546.3	PASS	AC=4;AF=0.091;AN=44;BaseQRankSum=-0.61;DP=2855;ExcessHet=1.1622;FS=3.514;InbreedingCoeff=0.2174;MLEAC=6;MLEAF=0.136;MQ=59.98;MQRankSum=0;QD=22.11;ReadPosRankSum=0.431;SOR=0.964	GT:AD:DP:GQ:PGT:PID:PL:PS	0/0:134,0:134:99:.:.:0,120,1800:.	0/0:274,0:274:99:.:.:0,120,1800:.	0/0:290,0:290:99:.:.:0,120,1800:.	0/0:195,0:195:99:.:.:0,120,1800:.	0/0:4,0:4:12:.:.:0,12,70:.	0/0:30,0:30:0:.:.:0,0,0:.	0/0:13,0:13:0:.:.:0,0,0:.	0/0:7,0:7:0:.:.:0,0,0:.	0/0:2,0:2:6:.:.:0,6,42:.	0/0:105,0:105:0:.:.:0,0,0:.	0/0:286,0:286:99:.:.:0,120,1800:.	0/0:282,0:282:0:.:.:0,0,0:.	0/1:2,7:9:21:.:.:99,0,21:.	0/1:100,116:216:99:.:.:2390,0,1996:.	0|1:68,158:226:99:0|1:14344419_T_C:6121,0,2266:14344419	0/1:56,151:207:99:.:.:5950,0,1802:.	0/0:19,0:19:0:.:.:0,0,0:.	0/0:246,0:246:99:.:.:0,120,1800:.	0/0:145,0:145:99:.:.:0,120,1800:.	0/0:60,0:60:0:.:.:0,0,0:.	0/0:62,0:62:0:.:.:0,0,0:.	0/0:22,0:22:0:.:.:0,0,0:.
chr04	14344599	.	A	C	3052.54	PASS	AC=3;AF=0.068;AN=44;BaseQRankSum=-0.712;DP=3037;ExcessHet=0;FS=22.194;InbreedingCoeff=0.5707;MLEAC=3;MLEAF=0.068;MQ=60;MQRankSum=0;QD=26.54;ReadPosRankSum=0.789;SOR=0.303	GT:AD:DP:GQ:PGT:PID:PL:PS	0/0:134,0:134:99:.:.:0,120,1800:.	0/0:274,0:274:99:.:.:0,120,1800:.	0/0:290,0:290:99:.:.:0,120,1800:.	0/0:195,0:195:99:.:.:0,120,1800:.	0/0:3,0:3:9:.:.:0,9,51:.	0/0:145,0:145:99:.:.:0,99,1485:.	0/0:20,0:20:57:.:.:0,57,855:.	0/0:8,0:8:24:.:.:0,24,258:.	0/0:2,0:2:6:.:.:0,6,43:.	1/1:0,100:100:99:.:.:2893,300,0:.	0/0:286,0:286:99:.:.:0,120,1800:.	0/0:302,0:302:99:.:.:0,120,1800:.	0|1:7,8:15:99:0|1:14344599_A_C:193,0,225:14344599	0/0:234,0:234:99:.:.:0,120,1800:.	0/0:225,0:225:99:.:.:0,120,1800:.	0/0:218,0:218:99:.:.:0,120,1800:.	0/0:17,0:17:51:.:.:0,51,478:.	0/0:246,0:246:99:.:.:0,120,1800:.	0/0:146,0:146:99:.:.:0,120,1800:.	0/0:61,0:61:99:.:.:0,120,1800:.	0/0:77,0:77:93:.:.:0,93,1395:.	0/0:28,0:28:81:.:.:0,81,1215:.
chr04	14344601	.	G	A	8225.75	PASS	AC=4;AF=0.091;AN=44;BaseQRankSum=5.78;DP=2967;ExcessHet=0.6441;FS=2.629;InbreedingCoeff=-0.1088;MLEAC=4;MLEAF=0.091;MQ=60;MQRankSum=0;QD=10.23;ReadPosRankSum=2.3;SOR=0.882	GT:AD:DP:GQ:PL	0/0:134,0:134:99:0,120,1800	0/0:274,0:274:99:0,120,1800	0/0:290,0:290:99:0,120,1800	0/0:195,0:195:99:0,120,1800	0/0:3,0:3:9:0,9,51	0/1:109,42:151:99:762,0,2476	0/0:18,0:18:54:0,54,568	0/0:8,0:8:24:0,24,258	0/0:2,0:2:6:0,6,43	0/0:48,0:48:99:0,109,1389	0/0:286,0:286:99:0,120,1800	0/0:302,0:302:99:0,120,1800	0/0:15,0:15:39:0,39,585	0/1:119,100:219:99:3509,0,4545	0/1:152,72:224:99:2222,0,5769	0/1:155,55:210:99:1764,0,6109	0/0:17,0:17:51:0,51,478	0/0:246,0:246:99:0,120,1800	0/0:146,0:146:99:0,120,1800	0/0:61,0:61:99:0,120,1800	0/0:77,0:77:93:0,93,1395	0/0:28,0:28:81:0,81,1215
chr04	14344603	.	G	T	15599.8	PASS	AC=4;AF=0.091;AN=44;BaseQRankSum=2.92;DP=2963;ExcessHet=0.6441;FS=2.599;InbreedingCoeff=-0.1088;MLEAC=4;MLEAF=0.091;MQ=60;MQRankSum=0;QD=23.04;ReadPosRankSum=0.875;SOR=0.517	GT:AD:DP:GQ:PL	0/0:134,0:134:99:0,120,1800	0/0:274,0:274:99:0,120,1800	0/0:290,0:290:99:0,120,1800	0/0:195,0:195:99:0,120,1800	0/0:3,0:3:9:0,9,51	0/0:145,0:145:99:0,120,1800	0/0:18,0:18:54:0,54,568	0/0:8,0:8:24:0,24,258	0/0:2,0:2:6:0,6,43	0/0:48,0:48:99:0,109,1389	0/0:286,0:286:99:0,120,1800	0/0:302,0:302:99:0,120,1800	0/0:13,0:13:33:0,33,495	0/1:100,118:218:99:4204,0,3732	0/1:73,149:222:99:5394,0,2544	0/1:55,153:208:99:5595,0,1807	0/0:20,0:20:30:0,30,537	0/0:246,0:246:99:0,120,1800	0/0:146,0:146:99:0,120,1800	0/0:61,0:61:99:0,120,1800	0/0:77,0:77:93:0,93,1395	0/1:9,20:29:99:438,0,182
chr04	14344608	.	G	A	159.94	PASS	AC=1;AF=0.023;AN=44;BaseQRankSum=-2.214;DP=2918;ExcessHet=0;FS=0;InbreedingCoeff=-0.0308;MLEAC=1;MLEAF=0.023;MQ=60;MQRankSum=0;QD=12.3;ReadPosRankSum=0.832;SOR=0.836	GT:AD:DP:GQ:PGT:PID:PL:PS	0/0:134,0:134:99:.:.:0,120,1800:.	0/0:274,0:274:99:.:.:0,120,1800:.	0/0:290,0:290:99:.:.:0,120,1800:.	0/0:195,0:195:99:.:.:0,120,1800:.	0/0:3,0:3:9:.:.:0,9,51:.	0/0:145,0:145:99:.:.:0,120,1800:.	0/0:18,0:18:54:.:.:0,54,568:.	0/0:8,0:8:24:.:.:0,24,258:.	0/0:2,0:2:6:.:.:0,6,43:.	0/0:48,0:48:99:.:.:0,109,1389:.	0/0:286,0:286:99:.:.:0,120,1800:.	0/0:302,0:302:99:.:.:0,120,1800:.	0|1:6,7:13:99:0|1:14344599_A_C:174,0,205:14344599	0/0:217,0:217:99:.:.:0,120,1800:.	0/0:202,0:202:99:.:.:0,120,1800:.	0/0:199,0:199:99:.:.:0,120,1800:.	0/0:20,0:20:60:.:.:0,60,538:.	0/0:246,0:246:99:.:.:0,120,1800:.	0/0:146,0:146:99:.:.:0,120,1800:.	0/0:61,0:61:99:.:.:0,120,1800:.	0/0:79,0:79:99:.:.:0,99,1485:.	0/0:28,0:28:81:.:.:0,81,1215:.
chr04	14344623	.	C	G	39406.5	PASS	AC=11;AF=0.25;AN=44;BaseQRankSum=-0.507;DP=3105;ExcessHet=0;FS=0;InbreedingCoeff=0.7902;MLEAC=12;MLEAF=0.273;MQ=59.99;MQRankSum=0;QD=23.92;ReadPosRankSum=2.61;SOR=1.08	GT:AD:DP:GQ:PGT:PID:PL:PS	0/0:134,0:134:99:.:.:0,120,1800:.	0/0:274,0:274:99:.:.:0,120,1800:.	0/0:290,0:290:99:.:.:0,120,1800:.	0/0:195,0:195:99:.:.:0,120,1800:.	0/0:3,0:3:9:.:.:0,9,51:.	0/0:145,0:145:99:.:.:0,120,1800:.	0/0:20,0:20:51:.:.:0,51,765:.	0/0:7,0:7:0:.:.:0,0,177:.	0/0:2,0:2:6:.:.:0,6,43:.	0/0:48,0:48:99:.:.:0,109,1389:.	0/0:286,0:286:99:.:.:0,120,1800:.	0/0:302,0:302:99:.:.:0,120,1800:.	1/1:0,11:11:33:.:.:440,33,0:.	1/1:0,251:251:99:.:.:10971,755,0:.	1/1:0,234:234:99:.:.:10274,703,0:.	1/1:0,228:228:99:.:.:10027,685,0:.	0/0:19,0:19:57:.:.:0,57,511:.	0/0:301,0:301:99:.:.:0,120,1800:.	1|1:0,169:169:99:1|1:14344402_G_A:6872,508,0:14344402	0/0:61,0:61:99:.:.:0,120,1800:.	0/0:79,0:79:99:.:.:0,99,1485:.	0|1:15,22:37:99:0|1:14344623_C_G:879,0,564:14344623
chr04	14344626	.	A	G	10130.8	PASS	AC=6;AF=0.136;AN=44;BaseQRankSum=-0.497;DP=3119;ExcessHet=1.7912;FS=3.386;InbreedingCoeff=-0.1813;MLEAC=6;MLEAF=0.136;MQ=59.99;MQRankSum=0;QD=12.95;ReadPosRankSum=0.63;SOR=0.483	GT:AD:DP:GQ:PGT:PID:PL:PS	0/0:134,0:134:99:.:.:0,120,1800:.	0/0:274,0:274:99:.:.:0,120,1800:.	0/0:290,0:290:99:.:.:0,120,1800:.	0/0:195,0:195:99:.:.:0,120,1800:.	0/0:3,0:3:9:.:.:0,9,51:.	0/0:145,0:145:99:.:.:0,120,1800:.	0/0:19,0:19:54:.:.:0,54,810:.	0/0:6,0:6:0:.:.:0,0,132:.	0/0:2,0:2:6:.:.:0,6,43:.	0/0:48,0:48:99:.:.:0,109,1389:.	0/0:286,0:286:99:.:.:0,120,1800:.	0/0:302,0:302:99:.:.:0,120,1800:.	0/1:6,3:9:63:.:.:63,0,211:.	0/1:121,127:248:99:.:.:2524,0,2483:.	0/1:74,159:233:99:.:.:3269,0,1243:.	0/1:72,157:229:99:.:.:3417,0,1670:.	0|1:24,2:26:12:0|1:14344626_A_G:12,0,962:14344626	0/0:301,0:301:99:.:.:0,120,1800:.	0/0:167,0:167:99:.:.:0,120,1800:.	0/0:61,0:61:99:.:.:0,120,1800:.	0/0:79,0:79:99:.:.:0,99,1485:.	0|1:15,22:37:99:0|1:14344623_C_G:879,0,564:14344623
chr04	14344635	.	T	C	177.64	PASS	AC=1;AF=0.023;AN=44;BaseQRankSum=0.366;DP=3104;ExcessHet=0;FS=0;InbreedingCoeff=-0.0554;MLEAC=1;MLEAF=0.023;MQ=60;MQRankSum=0;QD=25.38;ReadPosRankSum=-0.712;SOR=1.609	GT:AD:DP:GQ:PL	0/0:134,0:134:99:0,120,1800	0/0:274,0:274:99:0,120,1800	0/0:290,0:290:99:0,120,1800	0/0:195,0:195:99:0,120,1800	0/0:4,0:4:9:0,9,135	0/0:145,0:145:99:0,120,1800	0/0:20,0:20:54:0,54,810	0/0:9,0:9:0:0,0,210	0/0:2,0:2:6:0,6,41	0/0:48,0:48:99:0,109,1389	0/0:286,0:286:99:0,120,1800	0/0:302,0:302:99:0,120,1800	0/1:2,5:7:43:191,0,43	0/0:249,0:249:99:0,120,1800	0/0:232,0:232:99:0,120,1800	0/0:229,0:229:99:0,120,1800	0/0:23,0:23:63:0,63,604	0/0:301,0:301:99:0,120,1800	0/0:167,0:167:99:0,120,1800	0/0:61,0:61:99:0,120,1800	0/0:87,0:87:0:0,0,2030	0/0:37,0:37:99:0,102,954
chr04	14344647	.	T	A	4817.88	PASS	AC=3;AF=0.068;AN=44;BaseQRankSum=-4.707;DP=3210;ExcessHet=0.3141;FS=1.905;InbreedingCoeff=-0.1128;MLEAC=3;MLEAF=0.068;MQ=59.99;MQRankSum=0;QD=6.06;ReadPosRankSum=0.004;SOR=0.879	GT:AD:DP:GQ:PL	0/0:134,0:134:99:0,120,1800	0/0:274,0:274:99:0,120,1800	0/0:290,0:290:99:0,120,1800	0/0:195,0:195:99:0,120,1800	0/0:4,0:4:12:0,12,73	0/0:145,0:145:99:0,120,1800	0/0:22,0:22:60:0,60,900	0/0:9,0:9:0:0,0,216	0/0:2,0:2:6:0,6,41	0/0:52,0:52:99:0,118,1471	0/0:286,0:286:99:0,120,1800	0/0:302,0:302:99:0,120,1800	0/0:2,0:2:6:0,6,48	0/1:155,133:288:99:2525,0,3331	0/1:174,80:254:99:1236,0,3679	0/1:179,74:253:99:1082,0,3977	0/0:23,0:23:63:0,63,604	0/0:301,0:301:99:0,120,1800	0/0:167,0:167:99:0,120,1800	0/0:61,0:61:99:0,120,1800	0/0:85,0:85:0:0,0,1827	0/0:35,0:35:99:0,99,1485
chr04	14344650	.	G	T	1318.35	PASS	AC=2;AF=0.045;AN=44;BaseQRankSum=3.07;DP=3223;ExcessHet=0.1022;FS=1.862;InbreedingCoeff=-0.0632;MLEAC=2;MLEAF=0.045;MQ=60;MQRankSum=0;QD=6.69;ReadPosRankSum=0.826;SOR=0.874	GT:AD:DP:GQ:PGT:PID:PL:PS	0/0:134,0:134:99:.:.:0,120,1800:.	0/0:274,0:274:99:.:.:0,120,1800:.	0/0:290,0:290:99:.:.:0,120,1800:.	0/0:195,0:195:99:.:.:0,120,1800:.	0/0:4,0:4:12:.:.:0,12,73:.	0/0:145,0:145:99:.:.:0,120,1800:.	0/0:27,0:27:63:.:.:0,63,945:.	0/0:11,0:11:15:.:.:0,15,225:.	0/0:2,0:2:6:.:.:0,6,41:.	0/0:52,0:52:99:.:.:0,118,1471:.	0/0:286,0:286:99:.:.:0,120,1800:.	0/0:302,0:302:99:.:.:0,120,1800:.	0/0:2,0:2:3:.:.:0,3,45:.	0/0:288,0:288:99:.:.:0,120,1800:.	0/0:253,0:253:99:.:.:0,120,1800:.	0/0:251,0:251:99:.:.:0,120,1800:.	0|1:21,2:23:21:0|1:14344650_G_T:21,0,876:14344650	0/0:301,0:301:99:.:.:0,120,1800:.	0|1:102,72:174:99:0|1:14344402_G_A:1319,0,2023:14344402	0/0:61,0:61:99:.:.:0,120,1800:.	0/0:104,0:104:99:.:.:0,120,1800:.	0/0:35,0:35:99:.:.:0,99,1485:.
chr04	14344653	.	G	A	28720.5	PASS	AC=10;AF=0.227;AN=44;BaseQRankSum=0.51;DP=3267;ExcessHet=0;FS=1.523;InbreedingCoeff=0.592;MLEAC=10;MLEAF=0.227;MQ=59.99;MQRankSum=0;QD=32.16;ReadPosRankSum=0.831;SOR=1.207	GT:AD:DP:GQ:PGT:PID:PL:PS	0/0:134,0:134:99:.:.:0,120,1800:.	0/0:274,0:274:99:.:.:0,120,1800:.	0/0:290,0:290:99:.:.:0,120,1800:.	0/0:195,0:195:99:.:.:0,120,1800:.	0/0:4,0:4:12:.:.:0,12,73:.	0/0:145,0:145:99:.:.:0,120,1800:.	0/0:26,0:26:39:.:.:0,39,585:.	0/0:8,0:8:0:.:.:0,0,186:.	0/0:3,0:3:9:.:.:0,9,68:.	0/0:52,0:52:93:.:.:0,93,1395:.	0/0:286,0:286:99:.:.:0,120,1800:.	0/0:302,0:302:99:.:.:0,120,1800:.	1/1:0,2:2:6:.:.:70,6,0:.	1/1:0,302:302:99:.:.:11031,908,0:.	1/1:0,261:261:99:.:.:8516,783,0:.	1/1:0,268:268:99:.:.:8705,804,0:.	0|1:22,2:24:18:0|1:14344650_G_T:18,0,918:14344650	0/0:301,0:301:99:.:.:0,120,1800:.	0/0:182,0:182:99:.:.:0,120,1800:.	0/0:61,0:61:99:.:.:0,120,1800:.	0/0:89,0:89:0:.:.:0,0,1612:.	0/1:15,21:36:99:.:.:430,0,288:.
chr04	14344745	.	G	A	3152.54	PASS	AC=1;AF=0.023;AN=44;BaseQRankSum=6.65;DP=5486;ExcessHet=0;FS=1.248;InbreedingCoeff=-0.0576;MLEAC=1;MLEAF=0.023;MQ=59.93;MQRankSum=-2.083;QD=5.15;ReadPosRankSum=-2.302;SOR=0.852	GT:AD:DP:GQ:PL	0/0:49,0:49:99:0,120,1800	0/0:472,0:472:99:0,120,1800	0/0:454,0:454:99:0,120,1800	0/0:294,0:294:99:0,120,1800	0/0:6,0:6:15:0,15,225	0/0:183,0:183:45:0,45,675	0/0:42,0:42:3:0,3,45	0/0:5,0:5:3:0,3,45	0/0:6,0:6:18:0,18,125	0/0:88,0:88:18:0,18,270	0/0:458,0:458:99:0,120,1800	0/0:379,0:379:87:0,87,1305	0/0:12,0:12:36:0,36,277	0/0:642,0:642:99:0,120,1800	0/0:542,0:542:99:0,120,1800	0/0:547,0:547:99:0,120,1800	0/0:17,0:17:3:0,3,45	0/1:419,193:612:99:3166,0,8719	0/0:299,0:299:99:0,120,1800	0/0:247,0:247:99:0,120,1800	0/0:81,0:81:48:0,48,720	0/0:33,0:33:3:0,3,45
chr04	14344747	.	A	G	41386.1	PASS	AC=13;AF=0.295;AN=44;BaseQRankSum=0.036;DP=5700;ExcessHet=0.0122;FS=0;InbreedingCoeff=0.4168;MLEAC=13;MLEAF=0.295;MQ=60;MQRankSum=0;QD=19.45;ReadPosRankSum=0.372;SOR=0.738	GT:AD:DP:GQ:PL	0/0:49,0:49:99:0,120,1800	0/0:472,0:472:99:0,120,1800	0/1:333,172:505:99:5444,0,12933	1/1:0,322:322:99:7933,962,0	0/0:6,0:6:15:0,15,225	0/0:183,0:183:45:0,45,675	0/1:35,10:45:99:161,0,1111	1/1:0,5:5:15:156,15,0	0/0:6,0:6:18:0,18,125	0/0:88,0:88:18:0,18,270	1/1:0,489:489:99:12204,1461,0	1/1:0,392:392:99:11851,1176,0	0/0:13,0:13:39:0,39,299	0/0:642,0:642:99:0,120,1800	0/0:542,0:542:99:0,120,1800	0/0:547,0:547:99:0,120,1800	0/1:15,3:18:70:70,0,335	0/0:633,0:633:99:0,120,1800	0/0:299,0:299:99:0,120,1800	0/1:131,140:271:99:3381,0,3041	0/1:64,17:81:99:233,0,1952	0/0:33,0:33:3:0,3,45
chr04	14344764	.	C	A	46.2	PASS	AC=1;AF=0.023;AN=44;BaseQRankSum=-0.967;DP=5624;ExcessHet=0;FS=0;InbreedingCoeff=-0.0423;MLEAC=1;MLEAF=0.023;MQ=60;MQRankSum=0;QD=4.62;ReadPosRankSum=0.524;SOR=0.105	GT:AD:DP:GQ:PL	0/0:49,0:49:99:0,120,1800	0/0:472,0:472:99:0,120,1800	0/0:504,0:504:99:0,120,1800	0/0:338,0:338:99:0,120,1800	0/0:4,0:4:12:0,12,68	0/0:199,0:199:99:0,120,1800	0/0:34,0:34:15:0,15,225	0/0:3,0:3:3:0,3,45	0/0:5,0:5:15:0,15,104	0/0:95,0:95:66:0,66,990	0/0:490,0:490:99:0,120,1800	0/0:271,0:271:99:0,120,1800	0/0:19,0:19:57:0,57,410	0/0:642,0:642:99:0,120,1800	0/0:542,0:542:99:0,120,1800	0/0:547,0:547:99:0,120,1800	0/1:8,2:10:60:60,0,268	0/0:633,0:633:99:0,120,1800	0/0:379,0:379:99:0,120,1800	0/0:277,0:277:99:0,120,1800	0/0:82,0:82:57:0,57,855	0/0:29,0:29:3:0,3,45
chr04	14344766	.	A	T	18432.1	PASS	AC=5;AF=0.114;AN=44;BaseQRankSum=1.51;DP=6090;ExcessHet=1.1017;FS=1.109;InbreedingCoeff=-0.1475;MLEAC=5;MLEAF=0.114;MQ=60;MQRankSum=0;QD=8.71;ReadPosRankSum=-1.144;SOR=0.6	GT:AD:DP:GQ:PL	0/0:49,0:49:99:0,120,1800	0/0:472,0:472:99:0,120,1800	0/0:504,0:504:99:0,120,1800	0/0:338,0:338:99:0,120,1800	0/0:4,0:4:12:0,12,68	0/0:199,0:199:99:0,120,1800	0/0:34,0:34:15:0,15,225	0/0:3,0:3:3:0,3,45	0/0:5,0:5:15:0,15,104	0/0:94,0:94:81:0,81,1215	0/0:490,0:490:99:0,120,1800	0/0:271,0:271:99:0,120,1800	0/1:12,7:19:66:66,0,216	0/1:484,210:694:99:2900,0,11850	0/1:323,373:696:99:7296,0,5863	0/1:289,387:676:99:7830,0,5244	0/0:9,0:9:6:0,6,90	0/0:633,0:633:99:0,120,1800	0/0:379,0:379:99:0,120,1800	0/0:277,0:277:99:0,120,1800	0/0:82,0:82:42:0,42,630	0/1:12,18:30:99:373,0,450
chr04	14344772	.	C	T	12832.6	PASS	AC=5;AF=0.114;AN=44;BaseQRankSum=0.247;DP=6151;ExcessHet=1.1017;FS=2.522;InbreedingCoeff=-0.1406;MLEAC=5;MLEAF=0.114;MQ=60;MQRankSum=0;QD=13.15;ReadPosRankSum=1.16;SOR=0.558	GT:AD:DP:GQ:PL	0/0:49,0:49:99:0,120,1800	0/0:472,0:472:99:0,120,1800	0/1:351,191:542:99:6412,0,13270	0/0:338,0:338:99:0,120,1800	0/0:4,0:4:12:0,12,68	0/0:199,0:199:99:0,120,1800	0/1:21,14:35:99:502,0,838	0/0:3,0:3:3:0,3,45	0/0:5,0:5:15:0,15,104	0/0:94,0:94:81:0,81,1215	0/0:490,0:490:99:0,120,1800	0/0:271,0:271:99:0,120,1800	0/0:83,0:83:99:0,120,1800	0/0:760,0:760:99:0,120,1800	0/0:691,0:691:99:0,120,1800	0/0:669,0:669:99:0,120,1800	0/1:6,5:11:99:155,0,196	0/0:633,0:633:99:0,120,1800	0/0:379,0:379:99:0,120,1800	0/1:158,149:307:99:5061,0,6093	0/1:58,23:81:99:736,0,2296	0/0:27,0:27:69:0,69,1035
chr04	14344778	.	G	A	12995.7	PASS	AC=7;AF=0.159;AN=44;BaseQRankSum=-1.228;DP=6162;ExcessHet=0.2526;FS=0.537;InbreedingCoeff=0.1141;MLEAC=6;MLEAF=0.136;MQ=60;MQRankSum=0;QD=13.06;ReadPosRankSum=0.714;SOR=0.781	GT:AD:DP:GQ:PGT:PID:PL:PS	0/0:49,0:49:99:.:.:0,120,1800:.	0/0:472,0:472:99:.:.:0,120,1800:.	0/1:370,188:558:99:.:.:6511,0,13917:.	0/0:338,0:338:99:.:.:0,120,1800:.	0/0:4,0:4:12:.:.:0,12,68:.	0/0:199,0:199:99:.:.:0,120,1800:.	0|1:25,10:35:99:0|1:14344778_G_A:304,0,1003:14344778	1/1:0,3:3:9:.:.:99,9,0:.	0/0:5,0:5:15:.:.:0,15,104:.	0/0:96,0:96:90:.:.:0,90,1350:.	0/0:490,0:490:99:.:.:0,120,1800:.	0/0:271,0:271:99:.:.:0,120,1800:.	0/0:83,0:83:99:.:.:0,120,1800:.	0/0:760,0:760:99:.:.:0,120,1800:.	0/0:691,0:691:99:.:.:0,120,1800:.	0/0:669,0:669:99:.:.:0,120,1800:.	0/1:3,5:8:90:.:.:158,0,90:.	0/0:633,0:633:99:.:.:0,120,1800:.	0/0:379,0:379:99:.:.:0,120,1800:.	0/1:150,159:309:99:.:.:5390,0,5605:.	0|1:63,19:82:99:0|1:14344778_G_A:575,0,2546:14344778	0/0:23,0:23:63:.:.:0,63,945:.
chr04	14344785	.	A	C	1666.21	PASS	AC=1;AF=0.023;AN=44;BaseQRankSum=-8.304;DP=6231;ExcessHet=0;FS=0;InbreedingCoeff=-0.039;MLEAC=1;MLEAF=0.023;MQ=60;MQRankSum=0;QD=2.78;ReadPosRankSum=0.399;SOR=0.658	GT:AD:DP:GQ:PL	0/0:49,0:49:99:0,120,1800	0/1:432,168:600:99:1680,0,8721	0/0:550,0:550:99:0,120,1800	0/0:338,0:338:99:0,120,1800	0/0:4,0:4:12:0,12,68	0/0:199,0:199:99:0,120,1800	0/0:29,0:29:18:0,18,270	0/0:6,0:6:18:0,18,185	0/0:6,0:6:0:0,0,93	0/0:98,0:98:99:0,99,1485	0/0:490,0:490:99:0,120,1800	0/0:271,0:271:99:0,120,1800	0/0:83,0:83:99:0,120,1800	0/0:760,0:760:99:0,120,1800	0/0:691,0:691:99:0,120,1800	0/0:669,0:669:99:0,120,1800	0/0:6,0:6:12:0,12,180	0/0:633,0:633:99:0,120,1800	0/0:379,0:379:99:0,120,1800	0/0:253,0:253:99:0,120,1800	0/0:77,0:77:39:0,39,585	0/0:22,0:22:57:0,57,855
chr04	14344786	.	G	T	1230.87	PASS	AC=1;AF=0.023;AN=44;BaseQRankSum=-2.118;DP=6237;ExcessHet=0;FS=1.166;InbreedingCoeff=-0.0272;MLEAC=1;MLEAF=0.023;MQ=60;MQRankSum=0;QD=5.83;ReadPosRankSum=-0.058;SOR=0.585	GT:AD:DP:GQ:PL	0/0:49,0:49:99:0,120,1800	0/0:601,0:601:99:0,120,1800	0/0:550,0:550:99:0,120,1800	0/0:338,0:338:99:0,120,1800	0/0:4,0:4:12:0,12,68	0/1:147,64:211:99:1245,0,3780	0/0:29,0:29:18:0,18,270	0/0:6,0:6:18:0,18,185	0/0:6,0:6:18:0,18,124	0/0:98,0:98:99:0,99,1485	0/0:490,0:490:99:0,120,1800	0/0:271,0:271:99:0,120,1800	0/0:83,0:83:99:0,120,1800	0/0:760,0:760:99:0,120,1800	0/0:691,0:691:99:0,120,1800	0/0:669,0:669:99:0,120,1800	0/0:6,0:6:12:0,12,180	0/0:633,0:633:99:0,120,1800	0/0:379,0:379:99:0,120,1800	0/0:253,0:253:99:0,120,1800	0/0:78,0:78:42:0,42,630	0/0:22,0:22:57:0,57,855
chr04	14344790	.	A	G	1208.85	PASS	AC=1;AF=0.023;AN=44;BaseQRankSum=-2.554;DP=6225;ExcessHet=0;FS=2.631;InbreedingCoeff=-0.026;MLEAC=1;MLEAF=0.023;MQ=60;MQRankSum=0;QD=11.62;ReadPosRankSum=-0.173;SOR=0.429	GT:AD:DP:GQ:PL	0/0:49,0:49:99:0,120,1800	0/0:601,0:601:99:0,120,1800	0/0:550,0:550:99:0,120,1800	0/0:338,0:338:99:0,120,1800	0/0:4,0:4:12:0,12,68	0/0:193,0:193:99:0,120,1800	0/0:29,0:29:18:0,18,270	0/0:6,0:6:18:0,18,193	0/0:6,0:6:18:0,18,124	0/1:52,52:104:99:1223,0,1207	0/0:490,0:490:99:0,120,1800	0/0:271,0:271:99:0,120,1800	0/0:83,0:83:99:0,120,1800	0/0:760,0:760:99:0,120,1800	0/0:691,0:691:99:0,120,1800	0/0:669,0:669:99:0,120,1800	0/0:9,0:9:21:0,21,315	0/0:633,0:633:99:0,120,1800	0/0:379,0:379:99:0,120,1800	0/0:253,0:253:99:0,120,1800	0/0:82,0:82:57:0,57,855	0/0:22,0:22:57:0,57,855
chr04	14344794	.	C	A	350.85	PASS	AC=1;AF=0.023;AN=44;BaseQRankSum=-0.613;DP=6328;ExcessHet=0;FS=0;InbreedingCoeff=-0.0262;MLEAC=1;MLEAF=0.023;MQ=60;MQRankSum=0;QD=16.71;ReadPosRankSum=-1.941;SOR=0.836	GT:AD:DP:GQ:PL	0/0:49,0:49:99:0,120,1800	0/0:601,0:601:99:0,120,1800	0/0:585,0:585:99:0,120,1800	0/0:338,0:338:99:0,120,1800	0/0:4,0:4:12:0,12,68	0/0:193,0:193:99:0,120,1800	0/0:31,0:31:18:0,18,270	0/0:6,0:6:18:0,18,199	0/0:6,0:6:15:0,15,225	0/0:99,0:99:99:0,120,1800	0/0:567,0:567:99:0,120,1800	0/0:271,0:271:99:0,120,1800	0/0:83,0:83:99:0,120,1800	0/0:760,0:760:99:0,120,1800	0/0:691,0:691:99:0,120,1800	0/0:669,0:669:99:0,120,1800	0/0:11,0:11:27:0,27,405	0/0:633,0:633:99:0,120,1800	0/0:379,0:379:99:0,120,1800	0/0:250,0:250:99:0,120,1800	0/0:81,0:81:60:0,60,900	0/1:10,11:21:99:365,0,387
chr04	14344796	.	G	A	86683.8	PASS	AC=14;AF=0.318;AN=44;BaseQRankSum=-0.373;DP=6513;ExcessHet=0.0014;FS=0;InbreedingCoeff=0.5711;MLEAC=14;MLEAF=0.318;MQ=60;MQRankSum=0;QD=27.63;ReadPosRankSum=0.784;SOR=0.673	GT:AD:DP:GQ:PGT:PID:PL:PS	0/0:49,0:49:99:.:.:0,120,1800:.	0/0:601,0:601:99:.:.:0,120,1800:.	0|1:200,399:599:99:0|1:14344796_G_A:15933,0,7147:14344796	1|1:0,436:436:99:1|1:14344796_G_A:17868,1312,0:14344796	0/0:4,0:4:12:.:.:0,12,68:.	0/0:193,0:193:99:.:.:0,120,1800:.	0|1:11,21:32:99:0|1:14344796_G_A:849,0,382:14344796	1|1:0,6:6:18:1|1:14344793_T_A:270,18,0:14344793	0/0:6,0:6:15:.:.:0,15,225:.	0/0:99,0:99:99:.:.:0,120,1800:.	1|1:0,582:582:99:1|1:14344796_G_A:24584,1751,0:14344796	1|1:0,297:297:99:1|1:14344796_G_A:13252,894,0:14344796	0/0:83,0:83:99:.:.:0,120,1800:.	0/0:760,0:760:99:.:.:0,120,1800:.	0/0:691,0:691:99:.:.:0,120,1800:.	0/0:669,0:669:99:.:.:0,120,1800:.	0|1:6,5:11:99:0|1:14344796_G_A:192,0,237:14344796	0/0:633,0:633:99:.:.:0,120,1800:.	0/0:379,0:379:99:.:.:0,120,1800:.	1|1:0,270:270:99:1|1:14344796_G_A:12060,813,0:14344796	0/1:39,44:84:99:.:.:1727,0,1473:.	0/0:20,0:20:54:.:.:0,54,810:.
chr04	14344798	.	C	T	177.85	PASS	AC=1;AF=0.023;AN=44;BaseQRankSum=-0.959;DP=6673;ExcessHet=0;FS=2.463;InbreedingCoeff=-0.026;MLEAC=1;MLEAF=0.023;MQ=60;MQRankSum=0;QD=16.17;ReadPosRankSum=0.705;SOR=0.76	GT:AD:DP:GQ:PGT:PID:PL:PS	0/0:49,0:49:99:.:.:0,120,1800:.	0/0:601,0:601:99:.:.:0,120,1800:.	0/0:589,0:589:99:.:.:0,120,1800:.	0/0:433,0:433:99:.:.:0,120,1800:.	0/0:4,0:4:12:.:.:0,12,68:.	0/0:193,0:193:99:.:.:0,120,1800:.	0/0:29,0:29:21:.:.:0,21,315:.	0/0:6,0:6:18:.:.:0,18,178:.	0/0:6,0:6:15:.:.:0,15,225:.	0/0:99,0:99:99:.:.:0,120,1800:.	0/0:571,0:571:99:.:.:0,120,1800:.	0/0:295,0:295:99:.:.:0,120,1800:.	0/0:83,0:83:99:.:.:0,120,1800:.	0/0:836,0:836:99:.:.:0,120,1800:.	0/0:752,0:752:99:.:.:0,120,1800:.	0/0:757,0:757:99:.:.:0,120,1800:.	0|1:6,5:11:99:0|1:14344796_G_A:192,0,237:14344796	0/0:633,0:633:99:.:.:0,120,1800:.	0/0:379,0:379:99:.:.:0,120,1800:.	0/0:249,0:249:99:.:.:0,120,1800:.	0/0:78,0:78:66:.:.:0,66,990:.	0/0:20,0:20:51:.:.:0,51,765:.
chr04	14344799	.	A	G	229291	PASS	AC=33;AF=0.75;AN=44;BaseQRankSum=0.211;DP=6919;ExcessHet=0.0874;FS=0;InbreedingCoeff=0.3031;MLEAC=34;MLEAF=0.773;MQ=60;MQRankSum=0;QD=29.35;ReadPosRankSum=0.609;SOR=0.742	GT:AD:DP:GQ:PGT:PID:PL:PS	1/1:0,49:49:99:.:.:466,125,0:.	1/1:0,630:630:99:.:.:17881,1830,0:.	0|1:202,398:600:99:0|1:14344796_G_A:15867,0,7236:14344796	1|1:0,438:438:99:1|1:14344796_G_A:17916,1318,0:14344796	0/0:4,0:4:0:.:.:0,0,0:.	1/1:0,187:187:99:.:.:5081,560,0:.	0|1:11,21:32:99:0|1:14344796_G_A:849,0,382:14344796	1|1:0,6:6:18:1|1:14344793_T_A:270,18,0:14344793	0/0:6,0:6:15:.:.:0,15,225:.	1/1:2,101:103:99:.:.:3377,254,0:.	1|1:0,578:578:99:1|1:14344796_G_A:24480,1739,0:14344796	1|1:0,296:296:99:1|1:14344796_G_A:13216,891,0:14344796	1/1:0,14:14:40:.:.:290,40,0:.	1/1:0,857:857:99:.:.:37171,2578,0:.	1/1:0,775:775:99:.:.:34022,2332,0:.	1/1:0,773:773:99:.:.:34301,2326,0:.	0|1:6,5:11:99:0|1:14344796_G_A:192,0,237:14344796	0/0:633,0:633:99:.:.:0,120,1800:.	1/1:0,455:455:99:.:.:9697,1323,0:.	1|1:0,269:269:99:1|1:14344796_G_A:12007,810,0:14344796	0/1:37,44:81:99:.:.:1736,0,1421:.	0/1:11,10:21:99:.:.:367,0,365:.
chr04	14344802	.	C	T	31047.3	PASS	AC=7;AF=0.159;AN=44;BaseQRankSum=8.55;DP=6695;ExcessHet=0.0066;FS=1.727;InbreedingCoeff=0.4384;MLEAC=6;MLEAF=0.136;MQ=60;MQRankSum=0;QD=13.22;ReadPosRankSum=1.43;SOR=0.606	GT:AD:DP:GQ:PL	0/0:42,0:42:99:0,102,1530	0/0:626,0:626:99:0,120,1800	0/0:591,0:591:99:0,120,1800	0/0:439,0:439:99:0,120,1800	0/0:4,0:4:9:0,9,135	0/0:172,0:172:99:0,120,1800	0/0:17,0:17:48:0,48,720	0/0:6,0:6:18:0,18,180	0/0:4,0:4:12:0,12,88	0/0:74,0:74:99:0,120,1800	0/0:571,0:571:99:0,120,1800	0/0:296,0:296:99:0,120,1800	1/1:3,11:14:8:118,8,0	0/1:509,272:781:99:3915,0,12140	0/1:335,432:767:99:8614,0,7315	0/1:315,452:767:99:17638,0,11516	0/0:11,0:11:27:0,27,405	0/0:633,0:633:99:0,120,1800	0/0:451,0:451:99:0,120,1800	0/0:247,0:247:99:0,120,1800	0/0:53,0:53:66:0,66,990	1/1:0,19:19:57:809,57,0
chr04	14344803	.	C	G	9912.88	PASS	AC=1;AF=0.023;AN=44;BaseQRankSum=-12.09;DP=6808;ExcessHet=0;FS=3.405;InbreedingCoeff=-0.0278;MLEAC=1;MLEAF=0.023;MQ=60;MQRankSum=0;QD=11.61;ReadPosRankSum=1.29;SOR=0.642	GT:AD:DP:GQ:PL	0/0:42,0:42:99:0,102,1530	0/0:626,0:626:99:0,120,1800	0/0:591,0:591:99:0,120,1800	0/0:439,0:439:99:0,120,1800	0/0:4,0:4:9:0,9,135	0/0:172,0:172:99:0,120,1800	0/0:17,0:17:48:0,48,720	0/0:6,0:6:18:0,18,180	0/0:4,0:4:12:0,12,88	0/0:74,0:74:99:0,120,1800	0/0:571,0:571:99:0,120,1800	0/0:296,0:296:99:0,120,1800	0/0:13,0:13:39:0,39,274	0/0:822,0:822:99:0,120,1800	0/0:742,0:742:99:0,120,1800	0/0:751,0:751:99:0,120,1800	0/0:11,0:11:27:0,27,405	0/1:553,301:854:99:9927,0,21575	0/0:451,0:451:99:0,120,1800	0/0:247,0:247:99:0,120,1800	0/0:53,0:53:66:0,66,990	0/0:17,0:17:39:0,39,585
chr04	14344805	.	A	C	7763.92	PASS	AC=1;AF=0.023;AN=44;BaseQRankSum=-4.761;DP=6819;ExcessHet=0;FS=1.215;InbreedingCoeff=-0.0291;MLEAC=1;MLEAF=0.023;MQ=60;MQRankSum=0;QD=10.15;ReadPosRankSum=-2.534;SOR=0.794	GT:AD:DP:GQ:PL	0/0:40,0:40:96:0,96,1440	0/0:626,0:626:99:0,120,1800	0/0:591,0:591:99:0,120,1800	0/0:439,0:439:99:0,120,1800	0/0:2,0:2:6:0,6,33	0/0:172,0:172:99:0,120,1800	0/0:17,0:17:42:0,42,630	0/0:7,0:7:21:0,21,216	0/0:4,0:4:12:0,12,88	0/0:74,0:74:99:0,120,1800	0/0:571,0:571:99:0,120,1800	0/0:296,0:296:99:0,120,1800	0/0:13,0:13:39:0,39,274	0/0:822,0:822:99:0,120,1800	0/0:742,0:742:99:0,120,1800	0/1:534,231:765:99:7778,0,21321	0/0:13,0:13:33:0,33,495	0/0:846,0:846:99:0,120,1800	0/0:451,0:451:99:0,120,1800	0/0:247,0:247:99:0,120,1800	0/0:53,0:53:66:0,66,990	0/0:16,0:16:30:0,30,450
chr04	14344812	.	G	T	10096.9	PASS	AC=1;AF=0.023;AN=44;BaseQRankSum=-1.035;DP=6794;ExcessHet=0;FS=3.38;InbreedingCoeff=-0.0295;MLEAC=1;MLEAF=0.023;MQ=60;MQRankSum=0;QD=11.7;ReadPosRankSum=1.76;SOR=0.776	GT:AD:DP:GQ:PL	0/0:28,0:28:81:0,81,1215	0/0:626,0:626:99:0,120,1800	0/0:591,0:591:99:0,120,1800	0/0:439,0:439:99:0,120,1800	0/0:2,0:2:6:0,6,33	0/0:172,0:172:99:0,120,1800	0/0:15,0:15:21:0,21,315	0/0:7,0:7:18:0,18,270	0/0:4,0:4:12:0,12,88	0/0:74,0:74:99:0,120,1800	0/0:571,0:571:99:0,120,1800	0/0:296,0:296:99:0,120,1800	0/0:13,0:13:33:0,33,495	0/0:822,0:822:99:0,120,1800	0/0:742,0:742:99:0,120,1800	0/0:739,0:739:99:0,120,1800	0/0:13,0:13:33:0,33,495	0/1:555,308:865:99:10111,0,21593	0/0:451,0:451:99:0,120,1800	0/0:247,0:247:99:0,120,1800	0/0:53,0:53:66:0,66,990	0/0:9,0:9:27:0,27,260
chr04	14344828	.	C	T	10102.1	PASS	AC=5;AF=0.114;AN=44;BaseQRankSum=-0.733;DP=6724;ExcessHet=1.1017;FS=0;InbreedingCoeff=-0.1338;MLEAC=5;MLEAF=0.114;MQ=60;MQRankSum=0;QD=10.69;ReadPosRankSum=0.788;SOR=0.706	GT:AD:DP:GQ:PL	0/0:26,0:26:63:0,63,521	0/0:626,0:626:99:0,120,1800	0/1:415,202:617:99:6417,0,15875	0/0:454,0:454:99:0,120,1800	0/0:2,0:2:6:0,6,33	0/0:171,0:171:99:0,120,1800	0/1:11,4:15:96:96,0,401	0/1:1,6:7:24:182,0,24	0/0:6,0:6:18:0,18,122	0/0:72,0:72:99:0,120,1800	0/0:568,0:568:99:0,120,1800	0/0:345,0:345:99:0,120,1800	0/0:11,0:11:24:0,24,360	0/0:751,0:751:99:0,120,1800	0/0:713,0:713:99:0,120,1800	0/0:690,0:690:99:0,120,1800	0/0:16,0:16:45:0,45,675	0/0:865,0:865:99:0,120,1800	0/0:444,0:444:99:0,120,1800	0/1:121,141:262:99:3285,0,2813	0/1:35,9:44:99:156,0,1225	0/0:10,0:10:15:0,15,225
chr04	14344829	.	T	C	120234	PASS	AC=12;AF=0.273;AN=44;DP=6751;ExcessHet=0;FS=0;InbreedingCoeff=0.9722;MLEAC=12;MLEAF=0.273;MQ=59.93;QD=32.3;SOR=0.744	GT:AD:DP:GQ:PGT:PID:PL:PS	0/0:26,0:26:63:.:.:0,63,521:.	0/0:626,0:626:99:.:.:0,120,1800:.	0/0:607,0:607:99:.:.:0,120,1800:.	0/0:454,0:454:99:.:.:0,120,1800:.	0/0:2,0:2:6:.:.:0,6,33:.	0/0:171,0:171:99:.:.:0,120,1800:.	0/0:15,0:15:45:.:.:0,45,466:.	0/0:7,0:7:18:.:.:0,18,270:.	0/0:6,0:6:18:.:.:0,18,122:.	0/0:72,0:72:99:.:.:0,120,1800:.	0/0:568,0:568:99:.:.:0,120,1800:.	0/0:345,0:345:99:.:.:0,120,1800:.	1|1:0,11:11:33:1|1:14344826_T_C:495,33,0:14344826	1/1:0,770:770:99:.:.:34650,2318,0:.	1/1:0,730:730:99:.:.:32850,2197,0:.	1/1:0,700:700:99:.:.:31500,2107,0:.	0/0:13,0:13:19:.:.:0,19,325:.	0/0:865,0:865:99:.:.:0,120,1800:.	1|1:0,457:457:99:1|1:14344826_T_C:20394,1376,0:14344826	0/0:254,0:254:99:.:.:0,120,1800:.	0/0:39,0:39:81:.:.:0,81,1215:.	1|1:0,10:10:30:1|1:14344829_T_C:409,30,0:14344829
chr04	14344830	.	C	A	282694	PASS	AC=35;AF=0.795;AN=44;BaseQRankSum=-0.624;DP=6898;ExcessHet=0.2785;FS=0;InbreedingCoeff=0.1782;MLEAC=36;MLEAF=0.818;MQ=59.97;MQRankSum=0;QD=30.19;ReadPosRankSum=0.57;SOR=0.677	GT:AD:DP:GQ:PGT:PID:PL:PS	1/1:0,24:24:63:.:.:281,63,0:.	1/1:0,656:656:99:.:.:24520,1950,0:.	0|1:201,413:614:99:0|1:14344826_T_A:16533,0,7060:14344826	1|1:0,458:458:99:1|1:14344826_T_A:19878,1378,0:14344826	0/0:2,0:2:0:.:.:0,0,0:.	1/1:0,175:175:99:.:.:6964,526,0:.	0|1:8,7:15:99:0|1:14344826_T_A:242,0,276:14344826	0|1:1,6:7:24:0|1:14344826_T_A:249,0,24:14344826	0/0:6,0:6:15:.:.:0,15,225:.	1/1:0,74:74:99:.:.:2191,222,0:.	1|1:0,576:576:99:1|1:14344826_T_A:24774,1732,0:14344826	1|1:0,371:371:99:1|1:14344826_T_A:16258,1117,0:14344826	1|1:0,11:11:33:1|1:14344826_T_C:495,33,0:14344826	1/1:0,761:761:99:.:.:34245,2291,0:.	1/1:0,723:723:99:.:.:32535,2176,0:.	1/1:0,694:694:99:.:.:31230,2089,0:.	0|1:10,6:16:99:0|1:14344826_T_A:183,0,402:14344826	1/1:0,881:881:99:.:.:38335,2651,0:.	1|1:0,456:456:99:1|1:14344826_T_C:20503,1373,0:14344826	1|1:0,262:262:99:1|1:14344826_T_A:11638,788,0:14344826	0|1:15,29:44:99:0|1:14344826_T_A:1094,0,527:14344826	1|1:0,10:10:30:1|1:14344829_T_C:409,30,0:14344829
chr04	14344835	.	C	T	4270.93	PASS	AC=1;AF=0.023;AN=44;BaseQRankSum=-6.425;DP=6402;ExcessHet=0;FS=0;InbreedingCoeff=-0.0298;MLEAC=1;MLEAF=0.023;MQ=60;MQRankSum=0;QD=6.59;ReadPosRankSum=-0.348;SOR=0.695	GT:AD:DP:GQ:PL	0/0:23,0:23:45:0,45,675	0/1:355,293:648:99:4285,0,9281	0/0:579,0:579:99:0,120,1800	0/0:415,0:415:99:0,120,1800	0/0:2,0:2:6:0,6,34	0/0:170,0:170:99:0,120,1800	0/0:17,0:17:51:0,51,495	0/0:6,0:6:18:0,18,194	0/0:6,0:6:15:0,15,225	0/0:74,0:74:99:0,120,1800	0/0:540,0:540:99:0,120,1800	0/0:362,0:362:99:0,120,1800	0/0:8,0:8:18:0,18,270	0/0:684,0:684:99:0,120,1800	0/0:662,0:662:99:0,120,1800	0/0:614,0:614:99:0,120,1800	0/0:15,0:15:42:0,42,630	0/0:855,0:855:99:0,120,1800	0/0:425,0:425:99:0,120,1800	0/0:244,0:244:99:0,120,1800	0/0:35,0:35:99:0,105,1144	0/0:5,0:5:15:0,15,157
chr04	14344841	.	A	G	12288.1	PASS	AC=1;AF=0.023;AN=44;BaseQRankSum=3.23;DP=6386;ExcessHet=0;FS=6.215;InbreedingCoeff=-0.0369;MLEAC=1;MLEAF=0.023;MQ=60;MQRankSum=0;QD=14.27;ReadPosRankSum=1.36;SOR=1.129	GT:AD:DP:GQ:PGT:PID:PL:PS	0/0:20,0:20:27:.:.:0,27,405:.	0/0:633,0:633:99:.:.:0,120,1800:.	0/0:579,0:579:99:.:.:0,120,1800:.	0/0:415,0:415:99:.:.:0,120,1800:.	0/0:2,0:2:3:.:.:0,3,45:.	0/0:170,0:170:99:.:.:0,120,1800:.	0/0:18,0:18:51:.:.:0,51,765:.	0/0:6,0:6:15:.:.:0,15,225:.	0/0:4,0:4:9:.:.:0,9,135:.	0/0:74,0:74:99:.:.:0,120,1800:.	0/0:540,0:540:99:.:.:0,120,1800:.	0/0:362,0:362:99:.:.:0,120,1800:.	0/0:8,0:8:12:.:.:0,12,180:.	0/0:684,0:684:99:.:.:0,120,1800:.	0/0:662,0:662:99:.:.:0,120,1800:.	0/0:614,0:614:99:.:.:0,120,1800:.	0/0:14,0:14:39:.:.:0,39,585:.	0|1:529,332:861:99:0|1:14344841_A_G:12302,0,21059:14344841	0/0:425,0:425:99:.:.:0,120,1800:.	0/0:244,0:244:99:.:.:0,120,1800:.	0/0:35,0:35:99:.:.:0,105,1144:.	0/0:6,0:6:15:.:.:0,15,225:.
chr04	14344842	.	C	A	12408.2	PASS	AC=1;AF=0.023;AN=44;BaseQRankSum=7.54;DP=6381;ExcessHet=0;FS=7.252;InbreedingCoeff=-0.0432;MLEAC=1;MLEAF=0.023;MQ=60;MQRankSum=0;QD=14.33;ReadPosRankSum=0.95;SOR=1.142	GT:AD:DP:GQ:PGT:PID:PL:PS	0/0:17,0:17:24:.:.:0,24,360:.	0/0:633,0:633:99:.:.:0,120,1800:.	0/0:579,0:579:99:.:.:0,120,1800:.	0/0:415,0:415:99:.:.:0,120,1800:.	0/0:2,0:2:3:.:.:0,3,45:.	0/0:170,0:170:99:.:.:0,120,1800:.	0/0:19,0:19:54:.:.:0,54,810:.	0/0:6,0:6:9:.:.:0,9,135:.	0/0:4,0:4:9:.:.:0,9,135:.	0/0:74,0:74:99:.:.:0,120,1800:.	0/0:540,0:540:99:.:.:0,120,1800:.	0/0:362,0:362:99:.:.:0,120,1800:.	0/0:7,0:7:6:.:.:0,6,90:.	0/0:684,0:684:99:.:.:0,120,1800:.	0/0:662,0:662:99:.:.:0,120,1800:.	0/0:614,0:614:99:.:.:0,120,1800:.	0/0:14,0:14:39:.:.:0,39,585:.	0|1:531,335:866:99:0|1:14344841_A_G:12422,0,21134:14344841	0/0:425,0:425:99:.:.:0,120,1800:.	0/0:244,0:244:99:.:.:0,120,1800:.	0/0:35,0:35:99:.:.:0,105,1144:.	0/0:6,0:6:12:.:.:0,12,180:.
chr04	15132408	.	A	T	2621.15	PASS	AC=1;AF=0.023;AN=44;BaseQRankSum=-1.58;DP=2051;ExcessHet=0;FS=0;InbreedingCoeff=-0.0424;MLEAC=1;MLEAF=0.023;MQ=60;MQRankSum=0;QD=18.59;ReadPosRankSum=0.11;SOR=0.641	GT:AD:DP:GQ:PGT:PID:PL:PS	0/0:7,0:7:21:.:.:0,21,166:.	0/0:225,0:225:99:.:.:0,120,1800:.	0/0:199,0:199:99:.:.:0,120,1800:.	0/0:81,0:81:99:.:.:0,120,1800:.	0/0:3,0:3:9:.:.:0,9,55:.	0/0:20,0:20:57:.:.:0,57,855:.	0/0:15,0:15:12:.:.:0,12,180:.	0/0:26,0:26:27:.:.:0,27,405:.	0/0:2,0:2:6:.:.:0,6,36:.	0/0:46,0:46:30:.:.:0,30,450:.	0/0:152,0:152:99:.:.:0,120,1800:.	0/0:93,0:93:93:.:.:0,93,1395:.	0/0:6,0:6:18:.:.:0,18,148:.	0/0:209,0:209:99:.:.:0,120,1800:.	0/0:219,0:219:99:.:.:0,120,1800:.	0/0:262,0:262:99:.:.:0,120,1800:.	0/0:41,0:41:33:.:.:0,33,495:.	0/0:200,0:200:99:.:.:0,120,1800:.	0|1:72,69:141:99:0|1:15132408_A_T:2635,0,2692:15132408	0/0:3,0:3:6:.:.:0,6,90:.	0/0:98,0:98:81:.:.:0,81,1215:.	0/0:2,0:2:6:.:.:0,6,49:.
chr04	15132416	.	G	T	2584.12	PASS	AC=1;AF=0.023;AN=44;BaseQRankSum=2.77;DP=2056;ExcessHet=0;FS=0;InbreedingCoeff=-0.0404;MLEAC=1;MLEAF=0.023;MQ=60;MQRankSum=0;QD=18.86;ReadPosRankSum=0.581;SOR=0.639	GT:AD:DP:GQ:PGT:PID:PL:PS	0/0:9,0:9:27:.:.:0,27,203:.	0/0:225,0:225:99:.:.:0,120,1800:.	0/0:199,0:199:99:.:.:0,120,1800:.	0/0:81,0:81:99:.:.:0,120,1800:.	0/0:3,0:3:9:.:.:0,9,55:.	0/0:21,0:21:51:.:.:0,51,765:.	0/0:20,0:20:27:.:.:0,27,405:.	0/0:27,0:27:30:.:.:0,30,450:.	0/0:2,0:2:6:.:.:0,6,36:.	0/0:46,0:46:45:.:.:0,45,675:.	0/0:152,0:152:99:.:.:0,120,1800:.	0/0:87,0:87:99:.:.:0,99,1485:.	0/0:11,0:11:33:.:.:0,33,270:.	0/0:209,0:209:99:.:.:0,120,1800:.	0/0:219,0:219:99:.:.:0,120,1800:.	0/0:262,0:262:99:.:.:0,120,1800:.	0/0:44,0:44:42:.:.:0,42,630:.	0/0:200,0:200:99:.:.:0,120,1800:.	0|1:70,67:137:99:0|1:15132408_A_T:2598,0,2672:15132408	0/0:3,0:3:6:.:.:0,6,90:.	0/0:97,0:97:90:.:.:0,90,1350:.	0/0:2,0:2:6:.:.:0,6,49:.
chr04	15132418	.	T	C	35034.9	PASS	AC=24;AF=0.545;AN=44;BaseQRankSum=-1.7;DP=2119;ExcessHet=1.2156;FS=0;InbreedingCoeff=0.001;MLEAC=26;MLEAF=0.591;MQ=60;MQRankSum=0;QD=19.02;ReadPosRankSum=0.11;SOR=0.626	GT:AD:DP:GQ:PGT:PID:PL:PS	1|1:0,11:11:33:1|1:15132418_T_C:304,33,0:15132418	1|1:0,224:224:99:1|1:15132418_T_C:8642,672,0:15132418	0|1:133,63:196:99:0|1:15132418_T_C:2051,0,5275:15132418	0/0:81,0:81:99:.:.:0,120,1800:.	0/0:3,0:3:0:.:.:0,0,0:.	1/1:0,24:24:71:.:.:788,71,0:.	0|1:21,2:23:21:0|1:15132418_T_C:21,0,876:15132418	0|1:25,7:32:99:0|1:15132418_T_C:193,0,1007:15132418	0/0:2,0:2:6:.:.:0,6,36:.	1|1:0,52:52:99:1|1:15132418_T_C:2255,156,0:15132418	0/0:152,0:152:99:.:.:0,120,1800:.	1/1:0,99:99:99:.:.:2851,297,0:.	1|1:0,13:13:39:1|1:15132231_T_G:529,39,0:15132231	0/1:90,119:209:99:.:.:2123,0,1966:.	0/1:138,78:216:99:.:.:1157,0,2864:.	0/1:172,87:259:99:.:.:1748,0,3639:.	0/1:18,28:46:99:.:.:982,0,367:.	1|1:0,203:203:99:1|1:15132418_T_C:8049,610,0:15132418	0/1:67,68:135:99:.:.:2405,0,2605:.	0|1:1,2:3:36:0|1:15132418_T_C:81,0,36:15132418	0|1:72,25:97:99:0|1:15132243_G_A:828,0,2934:15132243	0/0:2,0:2:6:.:.:0,6,49:.
chr04	15132421	.	G	A	3431.33	PASS	AC=6;AF=0.136;AN=44;BaseQRankSum=-2.154;DP=2027;ExcessHet=1.6975;FS=2.399;InbreedingCoeff=-0.1734;MLEAC=6;MLEAF=0.136;MQ=60;MQRankSum=0;QD=8.66;ReadPosRankSum=0.172;SOR=0.826	GT:AD:DP:GQ:PGT:PID:PL:PS	0/0:11,0:11:33:.:.:0,33,260:.	0/0:212,0:212:99:.:.:0,120,1800:.	0|1:132,61:193:99:0|1:15132418_T_C:2010,0,5273:15132418	0/0:81,0:81:99:.:.:0,120,1800:.	0/0:3,0:3:9:.:.:0,9,53:.	0/0:22,0:22:60:.:.:0,60,900:.	0|1:21,2:23:21:0|1:15132418_T_C:21,0,876:15132418	0|1:25,7:32:99:0|1:15132418_T_C:193,0,1007:15132418	0/0:2,0:2:6:.:.:0,6,36:.	0/0:52,0:52:63:.:.:0,63,945:.	0/0:152,0:152:99:.:.:0,120,1800:.	0/0:94,0:94:99:.:.:0,120,1800:.	0/0:14,0:14:42:.:.:0,42,322:.	0/0:204,0:204:99:.:.:0,120,1800:.	0/0:203,0:203:99:.:.:0,120,1800:.	0/0:246,0:246:99:.:.:0,120,1800:.	0/1:29,19:48:99:.:.:333,0,1094:.	0/0:195,0:195:99:.:.:0,120,1800:.	0/0:135,0:135:99:.:.:0,120,1800:.	0|1:1,2:3:36:0|1:15132418_T_C:81,0,36:15132418	0|1:72,25:97:99:0|1:15132243_G_A:828,0,2936:15132243	0/0:2,0:2:6:.:.:0,6,49:.
chr04	15132424	.	T	C	54702.5	PASS	AC=22;AF=0.5;AN=44;BaseQRankSum=0.189;DP=2054;ExcessHet=0.2144;FS=0.781;InbreedingCoeff=0.2308;MLEAC=23;MLEAF=0.523;MQ=60;MQRankSum=0;QD=34.71;ReadPosRankSum=-0.65;SOR=0.889	GT:AD:DP:GQ:PGT:PID:PL:PS	1|1:0,13:13:39:1|1:15132418_T_C:333,39,0:15132418	1|1:0,217:217:99:1|1:15132418_T_C:8462,651,0:15132418	0|1:123,64:187:99:0|1:15132424_T_C:2043,0,4866:15132424	0/0:81,0:81:99:.:.:0,120,1800:.	0/0:3,0:3:0:.:.:0,0,23:.	0|1:13,10:23:99:0|1:15132424_T_C:343,0,516:15132424	0|1:7,14:21:99:1|0:15132418_T_C:532,0,225:15132418	0|1:19,13:32:99:0|1:15132424_T_C:422,0,761:15132424	0/0:2,0:2:6:.:.:0,6,36:.	1|1:0,55:55:99:1|1:15132418_T_C:2403,165,0:15132418	0/0:152,0:152:99:.:.:0,120,1800:.	0/0:94,0:94:99:.:.:0,120,1800:.	0|1:10,5:15:43:0|1:15132231_T_G:43,0,406:15132231	1|1:0,208:208:99:1|1:15132424_T_C:9283,626,0:15132424	1|1:0,209:209:99:1|1:15132424_T_C:9254,629,0:15132424	1|1:0,248:248:99:1|1:15132424_T_C:11106,746,0:15132424	0/1:23,27:50:99:.:.:989,0,879:.	1|1:0,201:201:99:1|1:15132418_T_C:8079,605,0:15132418	0/0:135,0:135:99:.:.:0,120,1800:.	0|1:2,1:3:1:1|0:15132418_T_C:1,0,81:15132418	0|1:59,38:97:99:0|1:15132243_G_A:1407,0,2328:15132243	0/0:2,0:2:6:.:.:0,6,49:.
chr04	15132428	.	A	C	60927.2	PASS	AC=26;AF=0.591;AN=44;BaseQRankSum=0.809;DP=2039;ExcessHet=0.0321;FS=1.809;InbreedingCoeff=0.3235;MLEAC=27;MLEAF=0.614;MQ=60;MQRankSum=0;QD=33.42;ReadPosRankSum=-0.94;SOR=0.937	GT:AD:DP:GQ:PGT:PID:PL:PS	1|1:0,13:13:39:1|1:15132418_T_C:333,39,0:15132418	1|1:0,202:202:99:1|1:15132418_T_C:8081,608,0:15132418	0|1:119,63:182:99:0|1:15132424_T_C:2027,0,4719:15132424	0/0:81,0:81:99:.:.:0,120,1800:.	0/0:3,0:3:0:.:.:0,0,22:.	0|1:15,12:27:99:0|1:15132424_T_C:407,0,571:15132424	0/1:5,14:19:99:.:.:544,0,155:.	0|1:19,13:32:99:0|1:15132424_T_C:422,0,761:15132424	0/0:2,0:2:6:.:.:0,6,36:.	1|1:0,55:55:99:1|1:15132418_T_C:2442,166,0:15132418	0/0:152,0:152:99:.:.:0,120,1800:.	0/0:94,0:94:99:.:.:0,120,1800:.	1|1:0,16:16:48:1|1:15132231_T_G:641,48,0:15132231	1|1:0,202:202:99:1|1:15132424_T_C:9076,608,0:15132424	1|1:0,207:207:99:1|1:15132424_T_C:9245,623,0:15132424	1|1:0,247:247:99:1|1:15132424_T_C:11102,744,0:15132424	0/1:24,27:51:99:.:.:986,0,898:.	1|1:0,200:200:99:1|1:15132418_T_C:8022,602,0:15132418	1|1:0,141:141:99:1|1:15132428_A_C:6157,424,0:15132428	0/0:2,0:2:6:.:.:0,6,66:.	0|1:59,37:96:99:0|1:15132243_G_A:1365,0,2325:15132243	1/1:0,2:2:6:.:.:49,6,0:.
chr04	15132613	.	A	C	18507.6	PASS	AC=3;AF=0.068;AN=44;BaseQRankSum=2.8;DP=3521;ExcessHet=0.33;FS=1.218;InbreedingCoeff=-0.0916;MLEAC=3;MLEAF=0.068;MQ=60;MQRankSum=0;QD=12.92;ReadPosRankSum=1.27;SOR=0.58	GT:AD:DP:GQ:PL	0/0:130,0:130:99:0,120,1800	0/0:317,0:317:99:0,120,1800	0/0:296,0:296:99:0,120,1800	0/0:238,0:238:99:0,120,1800	0/0:2,0:2:6:0,6,35	0/0:34,0:34:60:0,60,900	0/0:14,0:14:39:0,39,585	0/0:22,0:22:66:0,66,696	0/0:3,0:3:9:0,9,59	0/0:38,0:38:45:0,45,675	0/0:354,0:354:99:0,120,1800	0/0:34,0:34:99:0,99,1485	0/0:74,0:74:99:0,120,1800	0/1:223,243:466:99:4796,0,4186	0/1:132,317:449:99:6523,0,1884	0/1:171,347:518:99:7215,0,2687	0/0:29,0:29:48:0,48,720	0/0:221,0:221:99:0,120,1800	0/0:157,0:157:99:0,120,1800	0/0:7,0:7:21:0,21,190	0/0:64,0:64:99:0,120,1800	0/0:3,0:3:0:0,0,19
chr04	15132627	.	C	T	5973.2	PASS	AC=2;AF=0.045;AN=44;BaseQRankSum=0;DP=3703;ExcessHet=0.1022;FS=0;InbreedingCoeff=-0.0605;MLEAC=2;MLEAF=0.045;MQ=60;MQRankSum=0;QD=11.02;ReadPosRankSum=0.203;SOR=0.674	GT:AD:DP:GQ:PGT:PID:PL:PS	0/0:130,0:130:99:.:.:0,120,1800:.	0|1:208,291:499:99:0|1:15132493_G_A:5169,0,3374:15132493	0/0:296,0:296:99:.:.:0,120,1800:.	0/0:238,0:238:99:.:.:0,120,1800:.	0/0:2,0:2:6:.:.:0,6,35:.	0|1:20,23:43:99:0|1:15132627_C_T:826,0,757:15132627	0/0:16,0:16:48:.:.:0,48,497:.	0/0:24,0:24:69:.:.:0,69,1035:.	0/0:2,0:2:6:.:.:0,6,43:.	0/0:43,0:43:60:.:.:0,60,900:.	0/0:354,0:354:99:.:.:0,120,1800:.	0/0:34,0:34:99:.:.:0,99,1485:.	0/0:74,0:74:99:.:.:0,120,1800:.	0/0:468,0:468:99:.:.:0,120,1800:.	0/0:462,0:462:99:.:.:0,120,1800:.	0/0:521,0:521:99:.:.:0,120,1800:.	0/0:28,0:28:51:.:.:0,51,765:.	0/0:221,0:221:99:.:.:0,120,1800:.	0/0:157,0:157:99:.:.:0,120,1800:.	0/0:9,0:9:24:.:.:0,24,360:.	0/0:64,0:64:99:.:.:0,120,1800:.	0/0:3,0:3:9:.:.:0,9,77:.
chr04	15132634	.	A	G	812.02	PASS	AC=1;AF=0.023;AN=44;BaseQRankSum=-3.605;DP=3723;ExcessHet=0;FS=4.524;InbreedingCoeff=-0.0353;MLEAC=1;MLEAF=0.023;MQ=60;MQRankSum=0;QD=18.88;ReadPosRankSum=-0.964;SOR=0.275	GT:AD:DP:GQ:PGT:PID:PL:PS	0/0:130,0:130:99:.:.:0,120,1800:.	0/0:528,0:528:99:.:.:0,120,1800:.	0/0:296,0:296:99:.:.:0,120,1800:.	0/0:238,0:238:99:.:.:0,120,1800:.	0/0:2,0:2:6:.:.:0,6,35:.	0|1:20,23:43:99:0|1:15132627_C_T:826,0,757:15132627	0/0:17,0:17:51:.:.:0,51,538:.	0/0:24,0:24:72:.:.:0,72,805:.	0/0:2,0:2:6:.:.:0,6,43:.	0/0:45,0:45:72:.:.:0,72,1080:.	0/0:354,0:354:99:.:.:0,120,1800:.	0/0:34,0:34:99:.:.:0,99,1485:.	0/0:74,0:74:99:.:.:0,120,1800:.	0/0:468,0:468:99:.:.:0,120,1800:.	0/0:462,0:462:99:.:.:0,120,1800:.	0/0:521,0:521:99:.:.:0,120,1800:.	0/0:28,0:28:51:.:.:0,51,765:.	0/0:221,0:221:99:.:.:0,120,1800:.	0/0:157,0:157:99:.:.:0,120,1800:.	0/0:9,0:9:27:.:.:0,27,244:.	0/0:64,0:64:99:.:.:0,120,1800:.	0/0:3,0:3:9:.:.:0,9,77:.
chr04	15132636	.	C	A	25121.7	PASS	AC=5;AF=0.114;AN=44;BaseQRankSum=-0.552;DP=4140;ExcessHet=0;FS=0;InbreedingCoeff=0.6859;MLEAC=5;MLEAF=0.114;MQ=60;MQRankSum=0;QD=20.87;ReadPosRankSum=0.926;SOR=0.73	GT:AD:DP:GQ:PL	0/0:130,0:130:99:0,120,1800	0/0:528,0:528:99:0,120,1800	0/0:296,0:296:99:0,120,1800	1/1:0,329:329:99:10516,981,0	0/0:2,0:2:6:0,6,35	0/0:44,0:44:99:0,105,1346	0/0:18,0:18:54:0,54,552	0/0:24,0:24:72:0,72,805	0/0:2,0:2:6:0,6,43	0/0:48,0:48:81:0,81,1215	1/1:1,479:480:99:11055,1373,0	0/0:34,0:34:99:0,99,1485	0/0:74,0:74:99:0,120,1800	0/0:468,0:468:99:0,120,1800	0/0:462,0:462:99:0,120,1800	0/0:521,0:521:99:0,120,1800	0/0:30,0:30:60:0,60,900	0/1:203,192:395:99:3596,0,3903	0/0:157,0:157:99:0,120,1800	0/0:9,0:9:27:0,27,244	0/0:64,0:64:99:0,120,1800	0/0:3,0:3:9:0,9,77
chr04	15133654	.	T	C	1049.98	PASS	AC=1;AF=0.023;AN=44;BaseQRankSum=1.71;DP=12339;ExcessHet=0;FS=0.965;InbreedingCoeff=-0.0324;MLEAC=1;MLEAF=0.023;MQ=60;MQRankSum=0;QD=16.15;ReadPosRankSum=-0.743;SOR=0.49	GT:AD:DP:GQ:PGT:PID:PL:PS	0/0:127,0:127:99:.:.:0,120,1800:.	0/0:1163,0:1163:99:.:.:0,120,1800:.	0/0:1695,0:1695:99:.:.:0,120,1800:.	0/0:945,0:945:99:.:.:0,120,1800:.	0/0:2,0:2:6:.:.:0,6,34:.	0/0:81,0:81:99:.:.:0,120,1800:.	0/0:16,0:16:48:.:.:0,48,515:.	0/0:50,0:50:99:.:.:0,120,1800:.	0/0:2,0:2:6:.:.:0,6,41:.	0|1:37,28:65:99:0|1:15133647_A_T:1064,0,1429:15133647	0/0:1351,0:1351:99:.:.:0,120,1800:.	0/0:72,0:72:99:.:.:0,120,1800:.	0/0:18,0:18:54:.:.:0,54,421:.	0/0:1106,0:1106:99:.:.:0,120,1800:.	0/0:1771,0:1771:99:.:.:0,120,1800:.	0/0:1753,0:1753:99:.:.:0,120,1800:.	0/0:20,0:20:48:.:.:0,48,720:.	0/0:1074,0:1074:99:.:.:0,120,1800:.	0/0:888,0:888:99:.:.:0,120,1800:.	0/0:40,0:40:99:.:.:0,105,1575:.	0/0:82,0:82:99:.:.:0,120,1800:.	0/0:14,0:14:42:.:.:0,42,389:.
chr04	15133868	.	G	A	6113.48	PASS	AC=1;AF=0.023;AN=44;BaseQRankSum=-7.742;DP=5227;ExcessHet=0;FS=0;InbreedingCoeff=0.4359;MLEAC=2;MLEAF=0.045;MQ=60;MQRankSum=0;QD=8.05;ReadPosRankSum=-0.882;SOR=0.653	GT:AD:DP:GQ:PL	0/0:83,0:83:99:0,120,1800	0/1:364,395:759:99:6123,0,6750	0/0:877,0:877:99:0,120,1800	0/0:349,0:349:99:0,120,1800	0/0:2,0:2:6:0,6,35	0/0:39,0:39:0:0,0,0	0/0:16,0:16:0:0,0,0	0/0:28,0:28:0:0,0,0	0/0:3,0:3:9:0,9,66	0/0:36,0:36:0:0,0,0	0/0:616,0:616:99:0,120,1800	0/0:35,0:35:0:0,0,0	0/0:2,0:2:6:0,6,45	0/0:373,0:373:99:0,120,1800	0/0:368,0:368:99:0,120,1800	0/0:354,0:354:99:0,120,1800	0/0:6,0:6:0:0,0,0	0/0:710,0:710:99:0,120,1800	0/0:432,0:432:99:0,120,1800	0/0:23,0:23:0:0,0,0	0/0:77,0:77:0:0,0,0	0/0:10,0:10:0:0,0,0
chr04	15133872	.	A	G	1284.19	PASS	AC=1;AF=0.023;AN=44;BaseQRankSum=-6.989;DP=6742;ExcessHet=0;FS=0;InbreedingCoeff=0.3778;MLEAC=1;MLEAF=0.023;MQ=60;MQRankSum=0;QD=8.5;ReadPosRankSum=-0.637;SOR=0.19	GT:AD:DP:GQ:PGT:PID:PL:PS	0|1:104,47:151:99:0|1:15133872_A_G:1297,0,3998:15133872	0/0:773,0:773:99:.:.:0,120,1800:.	0/0:997,0:997:99:.:.:0,120,1800:.	0/0:545,0:545:99:.:.:0,120,1800:.	0/0:2,0:2:6:.:.:0,6,35:.	0/0:44,0:44:99:.:.:0,120,1800:.	0/0:19,0:19:23:.:.:0,23,541:.	0/0:28,0:28:0:.:.:0,0,0:.	0/0:3,0:3:9:.:.:0,9,66:.	0/0:43,0:43:99:.:.:0,120,1800:.	0/0:808,0:808:99:.:.:0,120,1800:.	0/0:47,0:47:76:.:.:0,76,1292:.	0/0:2,0:2:6:.:.:0,6,46:.	0/0:672,0:672:99:.:.:0,120,1800:.	0/0:663,0:663:99:.:.:0,120,1800:.	0/0:677,0:677:99:.:.:0,120,1800:.	0/0:7,0:7:21:.:.:0,21,192:.	0/0:710,0:710:99:.:.:0,120,1800:.	0/0:432,0:432:99:.:.:0,120,1800:.	0/0:29,0:29:0:.:.:0,0,0:.	0/0:77,0:77:0:.:.:0,0,0:.	0/0:10,0:10:30:.:.:0,30,282:.
chr04	15133876	.	T	C	23194.3	PASS	AC=2;AF=0.045;AN=44;DP=6832;ExcessHet=0;FS=0;InbreedingCoeff=0.7071;MLEAC=2;MLEAF=0.045;MQ=60;QD=32.53;SOR=0.982	GT:AD:DP:GQ:PGT:PID:PL:PS	0/0:142,0:142:99:.:.:0,120,1800:.	0/0:773,0:773:99:.:.:0,120,1800:.	0/0:997,0:997:99:.:.:0,120,1800:.	0/0:545,0:545:99:.:.:0,120,1800:.	0/0:2,0:2:6:.:.:0,6,35:.	0/0:48,0:48:99:.:.:0,120,1800:.	0/0:19,0:19:24:.:.:0,24,531:.	0/0:28,0:28:0:.:.:0,0,0:.	0/0:3,0:3:9:.:.:0,9,66:.	0/0:46,0:46:99:.:.:0,120,1800:.	0/0:808,0:808:99:.:.:0,120,1800:.	0/0:51,0:51:88:.:.:0,88,1497:.	0/0:4,0:4:12:.:.:0,12,100:.	0/0:672,0:672:99:.:.:0,120,1800:.	0/0:663,0:663:99:.:.:0,120,1800:.	0/0:677,0:677:99:.:.:0,120,1800:.	0/0:7,0:7:21:.:.:0,21,201:.	0/0:710,0:710:99:.:.:0,120,1800:.	1|1:0,516:516:99:1|1:15133819_T_A:23220,1553,0:15133819	0/0:29,0:29:0:.:.:0,0,0:.	0/0:77,0:77:0:.:.:0,0,0:.	0/0:11,0:11:33:.:.:0,33,320:.
chr04	15133879	.	C	A	1378.41	PASS	AC=1;AF=0.023;AN=44;BaseQRankSum=-8.099;DP=6858;ExcessHet=0;FS=0;InbreedingCoeff=0.4431;MLEAC=2;MLEAF=0.045;MQ=60;MQRankSum=0;QD=7.88;ReadPosRankSum=-0.686;SOR=0.185	GT:AD:DP:GQ:PGT:PID:PL:PS	0|1:121,54:175:99:0|1:15133872_A_G:1388,0,4350:15133872	0/0:773,0:773:99:.:.:0,120,1800:.	0/0:997,0:997:99:.:.:0,120,1800:.	0/0:545,0:545:99:.:.:0,120,1800:.	0/0:2,0:2:6:.:.:0,6,35:.	0/0:49,0:49:0:.:.:0,0,0:.	0/0:19,0:19:0:.:.:0,0,0:.	0/0:28,0:28:0:.:.:0,0,0:.	0/0:2,0:2:6:.:.:0,6,41:.	0/0:46,0:46:0:.:.:0,0,0:.	0/0:808,0:808:99:.:.:0,120,1800:.	0/0:51,0:51:0:.:.:0,0,0:.	0/0:5,0:5:15:.:.:0,15,121:.	0/0:672,0:672:99:.:.:0,120,1800:.	0/0:663,0:663:99:.:.:0,120,1800:.	0/0:677,0:677:99:.:.:0,120,1800:.	0/0:7,0:7:0:.:.:0,0,0:.	0/0:710,0:710:99:.:.:0,120,1800:.	0/0:501,0:501:99:.:.:0,120,1800:.	0/0:29,0:29:0:.:.:0,0,0:.	0/0:77,0:77:0:.:.:0,0,0:.	0/0:11,0:11:0:.:.:0,0,0:.
chr04	15133881	.	T	G	26497.8	PASS	AC=3;AF=0.068;AN=44;BaseQRankSum=-3.391;DP=7278;ExcessHet=0.5552;FS=1.745;InbreedingCoeff=0.28;MLEAC=5;MLEAF=0.114;MQ=60;MQRankSum=0;QD=11.28;ReadPosRankSum=-3.787;SOR=0.81	GT:AD:DP:GQ:PGT:PID:PL:PS	0/0:181,0:181:99:.:.:0,120,1800:.	0/0:773,0:773:99:.:.:0,120,1800:.	0/0:997,0:997:99:.:.:0,120,1800:.	0/0:545,0:545:99:.:.:0,120,1800:.	0/0:2,0:2:6:.:.:0,6,35:.	0/0:49,0:49:0:.:.:0,0,0:.	0/0:19,0:19:0:.:.:0,0,0:.	0/0:28,0:28:0:.:.:0,0,0:.	0/0:2,0:2:6:.:.:0,6,41:.	0/0:46,0:46:0:.:.:0,0,0:.	0/0:808,0:808:99:.:.:0,120,1800:.	0/0:51,0:51:0:.:.:0,0,0:.	0/0:6,0:6:18:.:.:0,18,144:.	0/1:429,351:783:99:.:.:6724,0,8922:.	0|1:303,459:762:99:0|1:15133869_A_T:9259,0,5666:15133869	0|1:301,506:807:99:0|1:15133869_A_T:10529,0,5468:15133869	0/0:7,0:7:0:.:.:0,0,0:.	0/0:710,0:710:99:.:.:0,120,1800:.	0/0:501,0:501:99:.:.:0,120,1800:.	0/0:29,0:29:0:.:.:0,0,0:.	0/0:77,0:77:0:.:.:0,0,0:.	0/0:11,0:11:0:.:.:0,0,0:.
chr04	15133884	.	C	A	114917	PASS	AC=8;AF=0.182;AN=44;DP=7406;ExcessHet=0;FS=0;InbreedingCoeff=0.6759;MLEAC=12;MLEAF=0.273;MQ=60;QD=29.47;SOR=0.819	GT:AD:DP:GQ:PGT:PID:PL:PS	0/0:181,0:181:99:.:.:0,120,1800:.	0/0:773,0:773:99:.:.:0,120,1800:.	0/0:997,0:997:99:.:.:0,120,1800:.	0/0:545,0:545:99:.:.:0,120,1800:.	0/0:2,0:2:6:.:.:0,6,35:.	0/0:48,0:48:0:.:.:0,0,0:.	0/0:22,0:22:0:.:.:0,0,0:.	0/0:28,0:28:0:.:.:0,0,0:.	0/0:2,0:2:6:.:.:0,6,41:.	0/0:48,0:48:0:.:.:0,0,0:.	0/0:808,0:808:99:.:.:0,120,1800:.	0/0:52,0:52:0:.:.:0,0,0:.	1|1:0,7:7:21:1|1:15133884_C_A:315,21,0:15133884	1|1:0,859:859:99:1|1:15133869_A_T:38592,2586,0:15133869	1|1:0,813:813:99:1|1:15133869_A_T:36585,2447,0:15133869	1|1:0,877:877:99:1|1:15133869_A_T:39445,2640,0:15133869	0/0:7,0:7:0:.:.:0,0,0:.	0/0:710,0:710:99:.:.:0,120,1800:.	0/0:501,0:501:99:.:.:0,120,1800:.	0/0:35,0:35:0:.:.:0,0,0:.	0/0:77,0:77:0:.:.:0,0,0:.	0/0:14,0:14:0:.:.:0,0,0:.
chr04	15133886	.	C	G	10570.9	PASS	AC=2;AF=0.045;AN=44;BaseQRankSum=2.66;DP=7470;ExcessHet=0.1072;FS=4.609;InbreedingCoeff=0.1214;MLEAC=2;MLEAF=0.045;MQ=60;MQRankSum=0;QD=9.55;ReadPosRankSum=1.56;SOR=1.044	GT:AD:DP:GQ:PGT:PID:PL:PS	0/0:181,0:181:99:.:.:0,120,1800:.	0/0:773,0:773:99:.:.:0,120,1800:.	0|1:793,314:1107:99:0|1:15133886_C_G:10553,0,32353:15133886	0/0:545,0:545:99:.:.:0,120,1800:.	0/0:2,0:2:6:.:.:0,6,35:.	0/0:50,0:50:99:.:.:0,120,1800:.	0/0:22,0:22:33:.:.:0,33,619:.	0|1:1,1:2:39:0|1:15133886_C_G:39,0,39:15133886	0/0:2,0:2:6:.:.:0,6,41:.	0/0:48,0:48:99:.:.:0,120,1800:.	0/0:808,0:808:99:.:.:0,120,1800:.	0/0:56,0:56:99:.:.:0,105,1657:.	0/0:7,0:7:21:.:.:0,21,167:.	0/0:836,0:836:99:.:.:0,120,1800:.	0/0:796,0:796:99:.:.:0,120,1800:.	0/0:855,0:855:99:.:.:0,120,1800:.	0/0:7,0:7:21:.:.:0,21,202:.	0/0:710,0:710:99:.:.:0,120,1800:.	0/0:501,0:501:99:.:.:0,120,1800:.	0/0:36,0:36:11:.:.:0,11,845:.	0/0:77,0:77:0:.:.:0,0,0:.	0/0:15,0:15:45:.:.:0,45,417:.
chr04	15133890	.	A	G	6561.64	PASS	AC=2;AF=0.045;AN=44;BaseQRankSum=-3.856;DP=7633;ExcessHet=0.1128;FS=0;InbreedingCoeff=0.2174;MLEAC=2;MLEAF=0.045;MQ=60;MQRankSum=0;QD=3.3;ReadPosRankSum=0.412;SOR=0.661	GT:AD:DP:GQ:PL	0/0:181,0:181:99:0,120,1800	0/1:446,410:856:99:5454,0,7642	0/1:938,195:1133:99:1128,0,32500	0/0:545,0:545:99:0,120,1800	0/0:2,0:2:6:0,6,35	0/0:53,0:53:99:0,120,1800	0/0:22,0:22:33:0,33,609	0/0:30,0:30:0:0,0,0	0/0:2,0:2:6:0,6,41	0/0:53,0:53:99:0,120,1800	0/0:808,0:808:99:0,120,1800	0/0:60,0:60:99:0,116,1718	0/0:8,0:8:24:0,24,187	0/0:836,0:836:99:0,120,1800	0/0:796,0:796:99:0,120,1800	0/0:855,0:855:99:0,120,1800	0/0:7,0:7:21:0,21,203	0/0:710,0:710:99:0,120,1800	0/0:501,0:501:99:0,120,1800	0/0:36,0:36:11:0,11,822	0/0:77,0:77:0:0,0,0	0/0:15,0:15:45:0,45,410
chr04	15133892	.	A	C	26388	PASS	AC=2;AF=0.045;AN=44;DP=7680;ExcessHet=0;FS=0;InbreedingCoeff=0.7149;MLEAC=2;MLEAF=0.045;MQ=60;QD=30.91;SOR=0.914	GT:AD:DP:GQ:PGT:PID:PL:PS	0/0:181,0:181:99:.:.:0,120,1800:.	0/0:865,0:865:99:.:.:0,120,1800:.	0/0:1123,0:1123:99:.:.:0,120,1800:.	0/0:545,0:545:99:.:.:0,120,1800:.	0/0:2,0:2:6:.:.:0,6,35:.	0/0:55,0:55:99:.:.:0,120,1800:.	0/0:22,0:22:66:.:.:0,66,697:.	0/0:30,0:30:6:.:.:0,6,90:.	0/0:2,0:2:6:.:.:0,6,41:.	0/0:53,0:53:99:.:.:0,120,1800:.	0/0:808,0:808:99:.:.:0,120,1800:.	0/0:61,0:61:99:.:.:0,114,1766:.	0/0:9,0:9:27:.:.:0,27,204:.	0/0:836,0:836:99:.:.:0,120,1800:.	0/0:796,0:796:99:.:.:0,120,1800:.	0/0:855,0:855:99:.:.:0,120,1800:.	0/0:7,0:7:21:.:.:0,21,198:.	0/0:710,0:710:99:.:.:0,120,1800:.	1|1:0,587:587:99:1|1:15133819_T_A:26415,1767,0:15133819	0/0:37,0:37:65:.:.:0,65,967:.	0/0:77,0:77:0:.:.:0,0,0:.	0/0:15,0:15:45:.:.:0,45,402:.
chr04	15133894	.	G	T	11570.7	PASS	AC=1;AF=0.023;AN=44;BaseQRankSum=-0.269;DP=7751;ExcessHet=0;FS=2.811;InbreedingCoeff=0.1745;MLEAC=1;MLEAF=0.023;MQ=60;MQRankSum=0;QD=9.57;ReadPosRankSum=1.68;SOR=0.949	GT:AD:DP:GQ:PGT:PID:PL:PS	0/0:181,0:181:99:.:.:0,120,1800:.	0/0:865,0:865:99:.:.:0,120,1800:.	0|1:869,340:1209:99:0|1:15133886_C_G:11584,0,35440:15133886	0/0:545,0:545:99:.:.:0,120,1800:.	0/0:2,0:2:6:.:.:0,6,35:.	0/0:55,0:55:99:.:.:0,120,1800:.	0/0:22,0:22:34:.:.:0,34,627:.	0|0:30,1:31:46:0|1:15133886_C_G:0,46,1224:15133886	0/0:2,0:2:6:.:.:0,6,41:.	0/0:53,0:53:99:.:.:0,120,1800:.	0/0:808,0:808:99:.:.:0,120,1800:.	0/0:61,0:61:99:.:.:0,114,1766:.	0/0:9,0:9:27:.:.:0,27,204:.	0/0:836,0:836:99:.:.:0,120,1800:.	0/0:796,0:796:99:.:.:0,120,1800:.	0/0:855,0:855:99:.:.:0,120,1800:.	0/0:7,0:7:21:.:.:0,21,198:.	0/0:710,0:710:99:.:.:0,120,1800:.	0/0:570,0:570:99:.:.:0,120,1800:.	0/0:39,0:39:0:.:.:0,0,801:.	0/0:77,0:77:0:.:.:0,0,0:.	0/0:15,0:15:45:.:.:0,45,402:.
chr04	15133898	.	T	C	134857	PASS	AC=8;AF=0.182;AN=44;DP=8224;ExcessHet=0;FS=0;InbreedingCoeff=0.8247;MLEAC=9;MLEAF=0.205;MQ=60;QD=26.1;SOR=0.791	GT:AD:DP:GQ:PGT:PID:PL:PS	0/0:181,0:181:99:.:.:0,120,1800:.	0/0:865,0:865:99:.:.:0,120,1800:.	0/0:1180,0:1180:99:.:.:0,120,1800:.	0/0:545,0:545:99:.:.:0,120,1800:.	0/0:2,0:2:6:.:.:0,6,35:.	0/0:55,0:55:99:.:.:0,120,1800:.	0/0:24,0:24:41:.:.:0,41,704:.	0/0:30,0:30:9:.:.:0,9,135:.	0/0:2,0:2:6:.:.:0,6,41:.	0/0:53,0:53:99:.:.:0,120,1800:.	0/0:808,0:808:99:.:.:0,120,1800:.	0/0:61,0:61:99:.:.:0,114,1766:.	1|1:0,12:12:36:1|1:15133884_C_A:540,36,0:15133884	1|1:0,992:992:99:1|1:15133869_A_T:44640,2986,0:15133869	1|1:0,966:966:99:1|1:15133869_A_T:43470,2908,0:15133869	1|1:0,1028:1028:99:1|1:15133869_A_T:46260,3094,0:15133869	0/0:7,0:7:21:.:.:0,21,198:.	0/0:710,0:710:99:.:.:0,120,1800:.	0/0:570,0:570:99:.:.:0,120,1800:.	0/0:41,0:41:27:.:.:0,27,995:.	0/0:77,0:77:0:.:.:0,0,0:.	0/0:15,0:15:0:.:.:0,0,296:.
chr04	15133906	.	G	C	7310.99	PASS	AC=1;AF=0.023;AN=44;BaseQRankSum=-4.453;DP=8352;ExcessHet=0;FS=0;InbreedingCoeff=-0.0332;MLEAC=1;MLEAF=0.023;MQ=60;MQRankSum=0;QD=31.24;ReadPosRankSum=0.607;SOR=1.263	GT:AD:DP:GQ:PL	0/1:129,105:335:99:7325,0,4783	0/0:865,0:865:99:0,120,1800	0/0:1180,0:1180:99:0,120,1800	0/0:545,0:545:99:0,120,1800	0/0:2,0:2:6:0,6,35	0/0:55,0:55:99:0,120,1800	0/0:25,0:25:72:0,72,782	0/0:32,0:32:18:0,18,270	0/0:2,0:2:6:0,6,41	0/0:53,0:53:99:0,120,1800	0/0:808,0:808:99:0,120,1800	0/0:61,0:61:99:0,114,1766	0/0:12,0:12:36:0,36,258	0/0:980,0:980:99:0,120,1800	0/0:949,0:949:99:0,120,1800	0/0:1014,0:1014:99:0,120,1800	0/0:7,0:7:21:0,21,198	0/0:710,0:710:99:0,120,1800	0/0:570,0:570:99:0,120,1800	0/0:44,0:44:99:0,120,1800	0/0:78,0:78:21:0,21,315	0/0:18,0:18:54:0,54,490
chr04	15133910	.	A	G	155062	PASS	AC=9;AF=0.205;AN=44;BaseQRankSum=1.41;DP=8844;ExcessHet=0;FS=0;InbreedingCoeff=0.8499;MLEAC=9;MLEAF=0.205;MQ=60;MQRankSum=0;QD=35.01;ReadPosRankSum=-1.621;SOR=0.551	GT:AD:DP:GQ:PGT:PID:PL:PS	0/0:336,0:336:99:.:.:0,120,1800:.	0/0:865,0:865:99:.:.:0,120,1800:.	0/0:1180,0:1180:99:.:.:0,120,1800:.	0/0:545,0:545:99:.:.:0,120,1800:.	0/0:2,0:2:6:.:.:0,6,35:.	0/0:55,0:55:99:.:.:0,120,1800:.	0/0:25,0:25:72:.:.:0,72,782:.	0/0:36,0:36:30:.:.:0,30,450:.	0/0:3,0:3:9:.:.:0,9,64:.	0/0:53,0:53:99:.:.:0,120,1800:.	0/0:808,0:808:99:.:.:0,120,1800:.	0/0:61,0:61:99:.:.:0,114,1766:.	1|1:0,15:15:45:1|1:15133884_C_A:675,45,0:15133884	1|1:0,1121:1121:99:1|1:15133869_A_T:50445,3374,0:15133869	1|1:0,1120:1120:99:1|1:15133869_A_T:50400,3371,0:15133869	1|1:0,1191:1191:99:1|1:15133869_A_T:53595,3585,0:15133869	0/0:8,0:8:21:.:.:0,21,315:.	0/0:710,0:710:99:.:.:0,120,1800:.	0/0:570,0:570:99:.:.:0,120,1800:.	0/0:44,0:44:99:.:.:0,120,1800:.	0/0:78,0:78:30:.:.:0,30,450:.	0/1:16,2:18:5:.:.:5,0,365:.
chr04	15133912	.	T	C	21536.7	PASS	AC=4;AF=0.091;AN=44;BaseQRankSum=0.821;DP=8966;ExcessHet=0.6441;FS=6.662;InbreedingCoeff=-0.1022;MLEAC=3;MLEAF=0.068;MQ=60;MQRankSum=0;QD=11.84;ReadPosRankSum=0.071;SOR=1.151	GT:AD:DP:GQ:PGT:PID:PL:PS	0|1:143,233:376:99:0|1:15133912_T_C:9207,0,5291:15133912	0/0:865,0:865:99:.:.:0,120,1800:.	0|1:962,356:1318:99:0|1:15133886_C_G:11969,0,39144:15133886	0/0:545,0:545:99:.:.:0,120,1800:.	0/0:2,0:2:6:.:.:0,6,35:.	0/0:55,0:55:99:.:.:0,120,1800:.	0|0:23,1:24:27:0|1:15133912_T_C:0,27,990:15133912	0|0:35,2:37:21:0|1:15133912_T_C:0,21,1474:15133912	0/0:2,0:2:6:.:.:0,6,43:.	0/0:53,0:53:99:.:.:0,120,1800:.	0/0:808,0:808:99:.:.:0,120,1800:.	0/0:61,0:61:99:.:.:0,114,1766:.	0/0:15,0:15:45:.:.:0,45,356:.	0/0:1094,0:1094:99:.:.:0,120,1800:.	0/0:1099,0:1099:99:.:.:0,120,1800:.	0/0:1175,0:1175:99:.:.:0,120,1800:.	0/0:8,0:8:21:.:.:0,21,315:.	0/0:710,0:710:99:.:.:0,120,1800:.	0/0:570,0:570:99:.:.:0,120,1800:.	0|1:41,3:44:3:0|1:15133912_T_C:3,0,1713:15133912	0|1:67,14:81:99:0|1:15133717_AAGGTAAAAGACTATGAAGCTTCACACTCCTTATGTCTTTCATTACTTCTAGTCTACTGCAGTGGTGATATCTCATGGTACTCTTAAAGATTTGCATGGCACTGCAGTTTTTCCACCATAAGTGCATGATGTTTCTACAGTTTCTTTAACTGAATATTGTTTCTTTCCTCTTCACAAGGTTTCT_A:386,0,2771:15133717	0/0:18,0:18:54:.:.:0,54,452:.
chr04	15133917	.	T	A	251337	PASS	AC=23;AF=0.523;AN=44;BaseQRankSum=-1.149;DP=9755;ExcessHet=0.0046;FS=2.173;InbreedingCoeff=0.5215;MLEAC=24;MLEAF=0.545;MQ=60;MQRankSum=0;QD=30.75;ReadPosRankSum=0.385;SOR=0.531	GT:AD:DP:GQ:PGT:PID:PL:PS	0|1:149,246:395:99:0|1:15133912_T_C:9514,0,5443:15133912	0/1:486,531:1017:99:.:.:9031,0,8589:.	0|1:964,357:1321:99:0|1:15133886_C_G:11858,0,38963:15133886	0/0:545,0:545:99:.:.:0,120,1800:.	0/0:2,0:2:0:.:.:0,0,0:.	1/1:0,80:80:99:.:.:2419,240,0:.	0|0:24,1:25:30:0|1:15133912_T_C:0,30,1021:15133912	0|0:35,2:37:21:0|1:15133912_T_C:0,21,1474:15133912	0/0:2,0:2:6:.:.:0,6,43:.	1|1:0,81:81:99:1|1:15133917_T_A:3541,244,0:15133917	0/0:808,0:808:99:.:.:0,120,1800:.	0/0:61,0:61:99:.:.:0,114,1766:.	1|1:0,17:17:51:1|1:15133884_C_A:765,51,0:15133884	1|1:0,1172:1172:99:1|1:15133869_A_T:52740,3528,0:15133869	1|1:1,1191:1192:99:1|1:15133869_A_T:53550,3543,0:15133869	1|1:0,1254:1254:99:1|1:15133869_A_T:56430,3775,0:15133869	0/0:8,0:8:18:.:.:0,18,270:.	1/1:0,867:867:99:.:.:22236,2594,0:.	1|1:0,635:635:99:1|1:15133819_T_A:28366,1911,0:15133819	0|1:41,3:44:3:0|1:15133912_T_C:3,0,1713:15133912	0|1:67,14:81:99:0|1:15133717_AAGGTAAAAGACTATGAAGCTTCACACTCCTTATGTCTTTCATTACTTCTAGTCTACTGCAGTGGTGATATCTCATGGTACTCTTAAAGATTTGCATGGCACTGCAGTTTTTCCACCATAAGTGCATGATGTTTCTACAGTTTCTTTAACTGAATATTGTTTCTTTCCTCTTCACAAGGTTTCT_A:386,0,2771:15133717	1/1:0,18:18:54:.:.:497,54,0:.
chr04	28173976	.	A	G	93806.4	PASS	AC=24;AF=0.545;AN=44;BaseQRankSum=0.712;DP=4017;ExcessHet=0;FS=0;InbreedingCoeff=0.6514;MLEAC=27;MLEAF=0.614;MQ=59.97;MQRankSum=0;QD=32.93;ReadPosRankSum=-0.968;SOR=0.648	GT:AD:DP:GQ:PGT:PID:PL:PS	1/1:0,82:82:99:.:.:869,212,0:.	1|1:0,545:545:99:1|1:28173753_T_C:22390,1640,0:28173753	0|1:340,190:530:99:0|1:28173973_C_T:6776,0,13334:28173973	0/0:192,0:192:99:.:.:0,120,1800:.	0/0:4,0:4:0:.:.:0,0,0:.	0/0:9,0:9:0:.:.:0,0,0:.	1/1:0,2:2:6:.:.:86,6,0:.	0/0:13,0:13:39:.:.:0,39,363:.	0/0:3,0:3:9:.:.:0,9,63:.	1/1:0,3:3:9:.:.:90,9,0:.	0/0:314,0:314:99:.:.:0,120,1800:.	0/0:36,0:36:99:.:.:0,99,1179:.	1/1:0,12:12:36:.:.:401,36,0:.	1/1:0,451:451:99:.:.:18321,1357,0:.	1|1:0,482:482:99:1|1:28173728_T_C:18878,1450,0:28173728	0/0:482,0:482:0:.:.:0,0,0:.	1|1:0,3:3:9:1|1:28173934_C_A:135,9,0:28173934	1/1:0,248:248:99:.:.:6234,741,0:.	1/1:0,432:432:99:.:.:17855,1299,0:.	0|1:15,36:51:99:0|1:28173952_T_G:1466,0,521:28173952	0|0:17,1:18:9:0|1:28173934_C_A:0,9,720:28173934	1|1:0,8:8:24:1|1:28173952_T_G:279,24,0:28173952
chr04	28173991	.	C	T	201.28	PASS	AC=1;AF=0.023;AN=44;BaseQRankSum=1.3;DP=4008;ExcessHet=0;FS=0;InbreedingCoeff=-0.0412;MLEAC=1;MLEAF=0.023;MQ=60;MQRankSum=0;QD=11.84;ReadPosRankSum=-0.844;SOR=1.739	GT:AD:DP:GQ:PL	0/0:57,0:57:99:0,120,1800	0/0:549,0:549:99:0,120,1800	0/0:530,0:530:99:0,120,1800	0/0:217,0:217:99:0,120,1800	0/0:4,0:4:12:0,12,74	0/0:10,0:10:30:0,30,249	0/0:3,0:3:9:0,9,77	0/0:15,0:15:42:0,42,630	0/0:3,0:3:0:0,0,25	0/0:5,0:5:15:0,15,128	0/0:372,0:372:99:0,120,1800	0/0:85,0:85:99:0,120,1800	0/1:5,12:17:41:215,0,41	0/0:458,0:458:99:0,120,1800	0/0:504,0:504:99:0,120,1800	0/0:490,0:490:99:0,120,1800	0/0:4,0:4:9:0,9,135	0/0:257,0:257:99:0,120,1800	0/0:360,0:360:99:0,120,1800	0/0:45,0:45:99:0,100,1214	0/0:14,0:14:42:0,42,472	0/0:9,0:9:27:0,27,223
chr04	28174011	.	T	G	7375.69	PASS	AC=1;AF=0.023;AN=44;BaseQRankSum=1.89;DP=4231;ExcessHet=0;FS=0;InbreedingCoeff=0.1726;MLEAC=1;MLEAF=0.023;MQ=60;MQRankSum=0;QD=12.69;ReadPosRankSum=0.64;SOR=0.704	GT:AD:DP:GQ:PGT:PID:PL:PS	0/0:57,0:57:99:.:.:0,120,1800:.	0/0:549,0:549:99:.:.:0,120,1800:.	0/0:530,0:530:99:.:.:0,120,1800:.	0/0:217,0:217:99:.:.:0,120,1800:.	0/0:3,0:3:9:.:.:0,9,54:.	0/0:11,0:11:33:.:.:0,33,278:.	0/0:3,0:3:9:.:.:0,9,77:.	0/0:13,0:13:39:.:.:0,39,381:.	0/0:3,0:3:9:.:.:0,9,61:.	0/0:5,0:5:15:.:.:0,15,128:.	0/0:372,0:372:99:.:.:0,120,1800:.	0/0:85,0:85:99:.:.:0,120,1800:.	0/0:19,0:21:56:.:.:0,56,666:.	0/0:525,0:525:0:.:.:0,0,1260:.	0/0:561,0:561:0:.:.:0,0,0:.	0|1:223,358:581:99:0|1:28174011_T_G:7389,0,4006:28174011	0/0:4,0:4:12:.:.:0,12,115:.	0/0:257,0:257:99:.:.:0,120,1800:.	0/0:360,0:360:99:.:.:0,120,1800:.	0/0:36,0:36:73:.:.:0,73,997:.	0/0:14,0:14:42:.:.:0,42,423:.	0/0:9,0:9:27:.:.:0,27,223:.
chr04	28174017	.	T	C	12621.1	PASS	AC=2;AF=0.045;AN=44;DP=4347;ExcessHet=0;FS=0;InbreedingCoeff=0.8126;MLEAC=2;MLEAF=0.045;MQ=60;QD=33.13;SOR=1	GT:AD:DP:GQ:PGT:PID:PL:PS	0/0:57,0:57:99:.:.:0,120,1800:.	0/0:527,0:527:99:.:.:0,120,1800:.	0/0:530,0:530:99:.:.:0,120,1800:.	0/0:217,0:217:99:.:.:0,120,1800:.	0/0:3,0:3:9:.:.:0,9,54:.	0/0:11,0:11:33:.:.:0,33,278:.	0/0:3,0:3:9:.:.:0,9,77:.	0/0:15,0:15:45:.:.:0,45,412:.	0/0:3,0:3:9:.:.:0,9,61:.	0/0:5,0:5:15:.:.:0,15,128:.	0/0:372,0:372:99:.:.:0,120,1800:.	0/0:85,0:85:99:.:.:0,120,1800:.	0/0:81,0:81:99:.:.:0,120,1800:.	0/0:531,0:531:99:.:.:0,120,1800:.	0/0:558,0:558:99:.:.:0,120,1800:.	0/0:585,0:585:99:.:.:0,120,1800:.	0/0:4,0:4:12:.:.:0,12,115:.	1|1:0,303:303:99:1|1:28174017_T_C:12649,912,0:28174017	0/0:360,0:360:99:.:.:0,120,1800:.	0/0:33,0:33:64:.:.:0,64,880:.	0/0:14,0:14:36:.:.:0,36,540:.	0/0:9,0:9:24:.:.:0,24,360:.
chr04	28174018	.	G	A	4209.37	PASS	AC=5;AF=0.114;AN=44;BaseQRankSum=-1.383;DP=4387;ExcessHet=0.0371;FS=1.145;InbreedingCoeff=0.2456;MLEAC=4;MLEAF=0.091;MQ=60;MQRankSum=0;QD=6.55;ReadPosRankSum=1.14;SOR=0.789	GT:AD:DP:GQ:PL	0/0:57,0:57:99:0,120,1800	0/0:527,0:527:99:0,120,1800	0/1:396,208:604:99:3526,0,8530	0/0:217,0:217:99:0,120,1800	0/0:3,0:3:9:0,9,54	0/0:11,0:11:30:0,30,450	1/1:0,3:3:9:80,9,0	0/0:15,0:15:45:0,45,412	0/0:3,0:3:9:0,9,61	0/0:5,0:5:15:0,15,128	0/0:372,0:372:99:0,120,1800	0/0:85,0:85:99:0,120,1800	0/0:81,0:81:99:0,120,1800	0/0:531,0:531:99:0,120,1800	0/0:558,0:558:99:0,120,1800	0/0:585,0:585:99:0,120,1800	0/1:2,2:4:41:41,0,53	0/0:295,0:295:99:0,120,1800	0/0:360,0:360:99:0,120,1800	0/1:7,25:32:99:600,0,134	0/0:13,1:14:8:0,8,387	0/0:9,0:9:24:0,24,360
chr04	28174021	.	T	C	104.3	PASS	AC=1;AF=0.023;AN=44;BaseQRankSum=-0.842;DP=4257;ExcessHet=0;FS=2.43;InbreedingCoeff=-0.0406;MLEAC=1;MLEAF=0.023;MQ=60;MQRankSum=0;QD=10.43;ReadPosRankSum=0.316;SOR=0.223	GT:AD:DP:GQ:PL	0/0:57,0:57:99:0,120,1800	0/0:527,0:527:99:0,120,1800	0/0:487,0:487:99:0,120,1800	0/0:217,0:217:99:0,120,1800	0/0:3,0:3:0:0,0,22	0/1:4,6:10:75:118,0,75	0/0:5,0:5:15:0,15,148	0/0:15,0:15:36:0,36,540	0/0:2,0:2:6:0,6,44	0/0:5,0:5:12:0,12,180	0/0:372,0:372:99:0,120,1800	0/0:85,0:85:99:0,120,1800	0/0:81,0:81:99:0,120,1800	0/0:531,0:531:99:0,120,1800	0/0:558,0:558:99:0,120,1800	0/0:585,0:585:99:0,120,1800	0/0:4,0:4:12:0,12,110	0/0:295,0:295:99:0,120,1800	0/0:360,0:360:99:0,120,1800	0/0:32,0:32:61:0,61,857	0/0:14,0:14:30:0,30,450	0/0:9,0:9:24:0,24,360
chr04	28174027	.	C	A	27525.4	PASS	AC=2;AF=0.045;AN=44;DP=4351;ExcessHet=0;FS=0;InbreedingCoeff=0.6891;MLEAC=2;MLEAF=0.045;MQ=60;QD=31.04;SOR=0.826	GT:AD:DP:GQ:PGT:PID:PL:PS	0/0:57,0:57:99:.:.:0,120,1800:.	0/0:527,0:527:99:.:.:0,120,1800:.	0/0:487,0:487:99:.:.:0,120,1800:.	0/0:217,0:217:99:.:.:0,120,1800:.	0/0:3,0:3:9:.:.:0,9,51:.	0/0:7,0:7:21:.:.:0,21,189:.	0/0:5,0:5:15:.:.:0,15,146:.	0/0:13,0:13:39:.:.:0,39,414:.	0/0:2,0:2:6:.:.:0,6,44:.	0/0:5,0:5:9:.:.:0,9,135:.	0/0:372,0:372:99:.:.:0,120,1800:.	0/0:85,0:85:99:.:.:0,120,1800:.	0/0:80,0:80:0:.:.:0,0,0:.	0/0:556,0:556:0:.:.:0,0,0:.	0/0:576,0:576:0:.:.:0,0,0:.	1|1:0,623:623:99:1|1:28174011_T_G:27551,1875,0:28174011	0/0:6,0:6:18:.:.:0,18,173:.	0/0:295,0:295:99:.:.:0,120,1800:.	0/0:360,0:360:99:.:.:0,120,1800:.	0/0:51,0:51:99:.:.:0,120,1800:.	0/0:14,0:14:30:.:.:0,30,450:.	0/0:8,0:8:18:.:.:0,18,270:.
chr04	28174028	.	C	T	37.96	PASS	AC=1;AF=0.023;AN=44;BaseQRankSum=1.38;DP=4305;ExcessHet=0;FS=0;InbreedingCoeff=-0.0318;MLEAC=1;MLEAF=0.023;MQ=60;MQRankSum=0;QD=9.49;ReadPosRankSum=0;SOR=2.303	GT:AD:DP:GQ:PL	0/0:57,0:57:99:0,120,1800	0/0:527,0:527:99:0,120,1800	0/0:487,0:487:99:0,120,1800	0/0:217,0:217:99:0,120,1800	0/0:3,0:3:9:0,9,51	0/0:7,0:7:21:0,21,189	0/0:5,0:5:15:0,15,146	0/0:13,0:13:39:0,39,414	0/0:2,0:2:6:0,6,44	0/1:2,2:4:37:52,0,37	0/0:372,0:372:99:0,120,1800	0/0:85,0:85:99:0,120,1800	0/0:81,0:81:99:0,120,1800	0/0:543,0:543:99:0,120,1800	0/0:557,0:557:99:0,120,1800	0/0:612,0:612:99:0,120,1800	0/0:6,0:6:18:0,18,173	0/0:295,0:295:99:0,120,1800	0/0:360,0:360:99:0,120,1800	0/0:51,0:51:99:0,120,1800	0/0:11,0:11:33:0,33,357	0/0:10,0:10:24:0,24,360
chr04	28174029	.	T	C	2117.05	PASS	AC=1;AF=0.023;AN=44;BaseQRankSum=-4.033;DP=4308;ExcessHet=0;FS=1.312;InbreedingCoeff=-0.0371;MLEAC=1;MLEAF=0.023;MQ=60;MQRankSum=0;QD=6;ReadPosRankSum=-0.303;SOR=0.604	GT:AD:DP:GQ:PL	0/0:57,0:57:99:0,120,1800	0/0:527,0:527:99:0,120,1800	0/0:487,0:487:99:0,120,1800	0/0:217,0:217:99:0,120,1800	0/0:3,0:3:9:0,9,51	0/0:7,0:7:21:0,21,189	0/0:5,0:5:15:0,15,146	0/0:13,0:13:39:0,39,414	0/0:2,0:2:6:0,6,44	0/0:2,0:2:6:0,6,62	0/0:372,0:372:99:0,120,1800	0/0:85,0:85:99:0,120,1800	0/0:81,0:81:99:0,120,1800	0/0:543,0:543:99:0,120,1800	0/0:557,0:557:99:0,120,1800	0/0:612,0:612:99:0,120,1800	0/0:6,0:6:18:0,18,173	0/0:295,0:295:99:0,120,1800	0/1:225,128:353:99:2131,0,4600	0/0:51,0:51:99:0,120,1800	0/0:11,0:11:33:0,33,357	0/0:10,0:10:21:0,21,315
chr04	28174030	.	C	T	7563.22	PASS	AC=2;AF=0.045;AN=44;BaseQRankSum=1.84;DP=4252;ExcessHet=0;FS=0;InbreedingCoeff=0.7625;MLEAC=2;MLEAF=0.045;MQ=60;MQRankSum=0;QD=25.3;ReadPosRankSum=-0.784;SOR=1.114	GT:AD:DP:GQ:PGT:PID:PL:PS	0/0:57,0:57:99:.:.:0,120,1800:.	0/0:527,0:527:99:.:.:0,120,1800:.	0/0:487,0:487:99:.:.:0,120,1800:.	0/0:217,0:217:99:.:.:0,120,1800:.	0/0:3,0:3:9:.:.:0,9,51:.	0/0:7,0:7:21:.:.:0,21,189:.	0/0:5,0:5:15:.:.:0,15,146:.	0/0:13,0:13:39:.:.:0,39,414:.	0/0:2,0:2:6:.:.:0,6,44:.	0/0:2,0:2:6:.:.:0,6,62:.	0/0:372,0:372:99:.:.:0,120,1800:.	0/0:85,0:85:99:.:.:0,120,1800:.	0/0:81,0:81:99:.:.:0,120,1800:.	0/0:543,0:543:99:.:.:0,120,1800:.	0/0:557,0:557:99:.:.:0,120,1800:.	0/0:612,0:612:99:.:.:0,120,1800:.	0/0:6,0:6:18:.:.:0,18,173:.	1|1:2,297:299:99:1|1:28174017_T_C:7591,847,0:28174017	0/0:265,0:265:99:.:.:0,120,1800:.	0/0:51,0:51:99:.:.:0,120,1800:.	0/0:11,0:11:33:.:.:0,33,357:.	0/0:10,0:10:21:.:.:0,21,315:.
chr04	29378527	.	G	T	99.55	PASS	AC=1;AF=0.023;AN=44;BaseQRankSum=-0.18;DP=530;ExcessHet=0;FS=0;InbreedingCoeff=0.1859;MLEAC=1;MLEAF=0.023;MQ=60;MQRankSum=0;QD=14.22;ReadPosRankSum=-1.068;SOR=0.223	GT:AD:DP:GQ:PGT:PID:PL:PS	0/0:11,0:11:27:.:.:0,27,405:.	0/0:15,0:15:45:.:.:0,45,367:.	0/0:13,0:13:39:.:.:0,39,328:.	0/0:12,0:12:36:.:.:0,36,298:.	0/0:2,0:2:6:.:.:0,6,32:.	0/0:55,0:55:12:.:.:0,12,1366:.	0/0:26,0:26:0:.:.:0,0,0:.	0/0:3,0:3:3:.:.:0,3,45:.	0/0:2,0:2:6:.:.:0,6,42:.	0/0:51,0:51:99:.:.:0,120,1800:.	0/0:30,0:30:73:.:.:0,73,702:.	0/0:7,0:7:15:.:.:0,15,225:.	0/0:9,0:9:27:.:.:0,27,202:.	0/0:21,0:21:63:.:.:0,63,545:.	0/0:20,0:20:60:.:.:0,60,481:.	0/0:35,0:35:99:.:.:0,102,1530:.	0/0:63,0:63:99:.:.:0,120,1800:.	0/0:11,0:11:33:.:.:0,33,263:.	0|1:1,6:7:24:1|0:29378509_G_T:113,0,24:29378509	0/0:25,0:25:75:.:.:0,75,750:.	0/0:91,0:91:99:.:.:0,120,1800:.	0/0:20,0:20:60:.:.:0,60,552:.
chr04	29378528	.	A	G	418.35	PASS	AC=1;AF=0.023;AN=44;BaseQRankSum=-0.336;DP=544;ExcessHet=0;FS=2.869;InbreedingCoeff=0.4156;MLEAC=1;MLEAF=0.023;MQ=60;MQRankSum=0;QD=27.89;ReadPosRankSum=-0.719;SOR=0.097	GT:AD:DP:GQ:PGT:PID:PL:PS	0/0:11,0:11:27:.:.:0,27,405:.	0|1:4,11:15:99:0|1:29378481_A_T:429,0,135:29378481	0/0:13,0:13:39:.:.:0,39,328:.	0/0:12,0:12:36:.:.:0,36,298:.	0/0:2,0:2:6:.:.:0,6,32:.	0/0:55,0:55:0:.:.:0,0,0:.	0/0:26,0:26:0:.:.:0,0,0:.	0/0:3,0:3:3:.:.:0,3,45:.	0/0:2,0:2:6:.:.:0,6,42:.	0/0:51,0:51:0:.:.:0,0,0:.	0/0:28,0:28:84:.:.:0,84,664:.	0/0:7,0:7:15:.:.:0,15,225:.	0/0:9,0:9:27:.:.:0,27,202:.	0/0:21,0:21:63:.:.:0,63,545:.	0/0:20,0:20:60:.:.:0,60,481:.	0/0:35,0:35:99:.:.:0,102,1530:.	0/0:66,0:66:0:.:.:0,0,0:.	0/0:11,0:11:33:.:.:0,33,263:.	0/0:20,0:20:60:.:.:0,60,459:.	0/0:25,0:25:0:.:.:0,0,0:.	0/0:91,0:91:0:.:.:0,0,0:.	0/0:20,0:20:0:.:.:0,0,0:.
chr04	29378529	.	C	A	383.68	PASS	AC=2;AF=0.045;AN=44;BaseQRankSum=0.168;DP=554;ExcessHet=0.1524;FS=4.763;InbreedingCoeff=0.3321;MLEAC=3;MLEAF=0.068;MQ=60;MQRankSum=0;QD=16.68;ReadPosRankSum=-0.755;SOR=1.671	GT:AD:DP:GQ:PGT:PID:PL:PS	0/0:10,0:10:30:.:.:0,30,217:.	0|1:11,4:15:99:0|1:29378475_C_A:115,0,450:29378475	0|0:14,0:14:42:0|1:29378529_C_A:0,42,630:29378529	0/0:12,0:12:36:.:.:0,36,298:.	0/0:2,0:2:6:.:.:0,6,32:.	0/0:55,0:55:0:.:.:0,0,0:.	0/0:26,0:26:0:.:.:0,0,0:.	0/0:3,0:3:3:.:.:0,3,45:.	0/0:2,0:2:6:.:.:0,6,42:.	0/0:51,0:51:0:.:.:0,0,0:.	0/0:28,0:28:84:.:.:0,84,664:.	0|1:1,7:8:21:0|1:29378529_C_A:264,0,21:29378529	0|0:7,0:10:21:0|1:29378398_T_C:0,21,172:29378398	0/0:21,0:21:63:.:.:0,63,545:.	0/0:20,0:20:60:.:.:0,60,481:.	0/0:35,0:35:99:.:.:0,102,1530:.	0/0:66,0:66:0:.:.:0,0,0:.	0/0:12,0:12:36:.:.:0,36,290:.	0/0:20,0:20:60:.:.:0,60,459:.	0/0:25,0:25:0:.:.:0,0,0:.	0/0:91,0:91:0:.:.:0,0,0:.	0/0:20,0:20:0:.:.:0,0,0:.
chr04	29378530	.	C	A	312.84	PASS	AC=2;AF=0.045;AN=44;DP=612;ExcessHet=0;FS=0;InbreedingCoeff=0.592;MLEAC=3;MLEAF=0.068;MQ=60;QD=24.06;SOR=2.833	GT:AD:DP:GQ:PL	0/0:10,0:10:30:0,30,217	0/0:16,0:16:48:0,48,389	0/0:12,0:12:36:0,36,298	0/0:14,0:14:42:0,42,334	0/0:2,0:2:6:0,6,32	0/0:55,0:55:0:0,0,0	0/0:26,0:26:0:0,0,0	0/0:3,0:3:3:0,3,45	0/0:2,0:2:6:0,6,42	0/0:51,0:51:0:0,0,0	0/0:28,0:28:84:0,84,664	0/0:7,0:7:15:0,15,225	0/0:74,0:74:99:0,120,1800	0/0:21,0:21:63:0,63,545	0/0:20,0:20:60:0,60,481	0/0:35,0:35:99:0,102,1530	0/0:66,0:66:0:0,0,0	1/1:0,13:13:39:334,39,0	0/0:20,0:20:60:0,60,459	0/0:25,0:25:0:0,0,0	0/0:91,0:91:0:0,0,0	0/0:20,0:20:0:0,0,0
chr04	29378532	.	G	A	84.35	PASS	AC=1;AF=0.023;AN=44;BaseQRankSum=0.537;DP=637;ExcessHet=0;FS=0;InbreedingCoeff=0.416;MLEAC=1;MLEAF=0.023;MQ=60;MQRankSum=0;QD=3.83;ReadPosRankSum=-0.074;SOR=0.818	GT:AD:DP:GQ:PGT:PID:PL:PS	0/0:10,0:10:30:.:.:0,30,217:.	0/0:17,0:17:51:.:.:0,51,396:.	0|0:15,0:15:45:0|1:29378529_C_A:0,45,675:29378529	0/0:14,0:14:42:.:.:0,42,334:.	0/0:2,0:2:6:.:.:0,6,32:.	0/0:55,0:55:0:.:.:0,0,0:.	0/0:26,0:26:0:.:.:0,0,0:.	0/0:3,0:3:3:.:.:0,3,45:.	0/0:2,0:2:6:.:.:0,6,42:.	0/0:52,0:52:0:.:.:0,0,0:.	0/0:30,0:30:90:.:.:0,90,707:.	0/0:8,0:8:15:.:.:0,15,225:.	0/0:74,0:74:99:.:.:0,120,1800:.	0/1:16,6:22:95:.:.:95,0,359:.	0/0:20,0:20:60:.:.:0,60,481:.	0/0:35,0:35:99:.:.:0,102,1530:.	0/0:81,0:81:0:.:.:0,0,0:.	0/0:14,0:14:42:.:.:0,42,342:.	0/0:20,0:20:49:.:.:0,49,466:.	0/0:25,0:25:0:.:.:0,0,0:.	0/0:91,0:91:0:.:.:0,0,0:.	0/0:20,0:20:0:.:.:0,0,0:.
chr04	29378554	.	C	T	347.71	PASS	AC=2;AF=0.045;AN=44;BaseQRankSum=0.16;DP=738;ExcessHet=0.1128;FS=0;InbreedingCoeff=-0.0861;MLEAC=2;MLEAF=0.045;MQ=60;MQRankSum=0;QD=10.54;ReadPosRankSum=0.044;SOR=0.77	GT:AD:DP:GQ:PL	0/0:13,0:13:39:0,39,263	0/0:28,0:28:72:0,72,1080	0/1:7,8:15:99:157,0,117	0/0:17,0:17:48:0,48,720	0/0:2,0:2:6:0,6,32	0/0:22,0:22:66:0,66,592	0/1:9,9:18:99:211,0,229	0/0:3,0:3:0:0,0,25	0/0:2,0:2:3:0,3,45	0/0:45,0:45:87:0,87,1305	0/0:33,0:33:99:0,99,771	0/0:93,0:93:99:0,120,1800	0/0:74,0:74:99:0,120,1800	0/0:32,0:32:78:0,78,767	0/0:33,0:33:99:0,99,814	0/0:35,0:35:99:0,102,1530	0/0:97,0:97:99:0,120,1800	0/0:20,0:20:57:0,57,855	0/0:30,0:30:90:0,90,693	0/0:24,0:24:60:0,60,900	0/0:83,0:83:0:0,0,100	0/0:17,0:17:51:0,51,488
chr04	29378555	.	G	T	157.11	PASS	AC=1;AF=0.023;AN=44;BaseQRankSum=1.37;DP=729;ExcessHet=0;FS=0;InbreedingCoeff=-0.0382;MLEAC=1;MLEAF=0.023;MQ=60;MQRankSum=0;QD=5.61;ReadPosRankSum=0.494;SOR=0.856	GT:AD:DP:GQ:PL	0/0:13,0:13:39:0,39,263	0/1:17,11:28:99:171,0,252	0/0:16,0:16:45:0,45,675	0/0:17,0:17:48:0,48,720	0/0:2,0:2:6:0,6,32	0/0:22,0:22:66:0,66,592	0/0:18,0:18:54:0,54,581	0/0:3,0:3:9:0,9,74	0/0:2,0:2:3:0,3,45	0/0:45,0:45:87:0,87,1305	0/0:33,0:33:99:0,99,771	0/0:93,0:93:99:0,120,1800	0/0:74,0:74:99:0,120,1800	0/0:31,0:31:93:0,93,797	0/0:33,0:33:99:0,99,814	0/0:35,0:35:99:0,102,1530	0/0:97,0:97:99:0,120,1800	0/0:20,0:20:60:0,60,464	0/0:30,0:30:90:0,90,693	0/0:24,0:24:60:0,60,900	0/0:75,0:75:99:0,120,1800	0/0:17,0:17:51:0,51,488
chr04	35889373	.	T	C	23919.6	PASS	AC=4;AF=0.095;AN=42;BaseQRankSum=1.68;DP=2696;ExcessHet=0.6776;FS=1.884;InbreedingCoeff=-0.02;MLEAC=4;MLEAF=0.095;MQ=59.98;MQRankSum=0;QD=24.41;ReadPosRankSum=-0.013;SOR=0.572	GT:AD:DP:GQ:PGT:PID:PL:PS	0/0:78,0:78:0:.:.:0,0,1135:.	0/0:286,0:286:99:.:.:0,120,1800:.	0/0:214,0:214:99:.:.:0,120,1800:.	0/0:174,0:174:99:.:.:0,120,1800:.	0/0:3,0:3:9:.:.:0,9,47:.	0/0:63,0:63:99:.:.:0,120,1800:.	0/0:21,0:21:57:.:.:0,57,855:.	0/0:41,0:41:99:.:.:0,117,1755:.	0/0:2,0:2:6:.:.:0,6,34:.	0/0:34,0:34:90:.:.:0,90,1350:.	0/0:292,0:292:99:.:.:0,120,1800:.	0/0:72,0:72:99:.:.:0,120,1800:.	.|.:0,0:.:.:0|1:35889349_A_T:0,0,0:35889349	0|1:146,139:285:99:0|1:35889346_G_A:5397,0,5712:35889346	0|1:109,196:305:99:0|1:35889367_C_T:7902,0,3987:35889367	0|1:102,247:349:99:0|1:35889367_C_T:10064,0,3539:35889367	0/0:18,0:18:48:.:.:0,48,720:.	0/0:153,0:153:99:.:.:0,120,1800:.	0/0:182,0:182:99:.:.:0,120,1800:.	0/0:31,0:31:90:.:.:0,90,1350:.	0/0:50,0:50:99:.:.:0,120,1800:.	0/1:17,24:41:99:.:.:585,0,338:.
chr04	35889412	.	T	C	1664.99	PASS	AC=1;AF=0.023;AN=44;BaseQRankSum=-1.459;DP=3060;ExcessHet=0;FS=10.402;InbreedingCoeff=-0.0331;MLEAC=1;MLEAF=0.023;MQ=60;MQRankSum=0;QD=23.12;ReadPosRankSum=0.315;SOR=1.052	GT:AD:DP:GQ:PGT:PID:PL:PS	0/0:10,0:10:18:.:.:0,18,270:.	0/0:307,0:307:99:.:.:0,120,1800:.	0/0:265,0:265:99:.:.:0,120,1800:.	0/0:210,0:210:99:.:.:0,120,1800:.	0/0:2,0:2:6:.:.:0,6,40:.	0/0:84,0:84:99:.:.:0,120,1800:.	0/0:17,0:17:45:.:.:0,45,675:.	0/0:43,0:43:99:.:.:0,100,1244:.	0/0:2,0:2:6:.:.:0,6,42:.	0/0:68,0:68:99:.:.:0,120,1800:.	0/0:352,0:352:99:.:.:0,120,1800:.	0|1:28,44:72:99:0|1:35889397_T_C:1679,0,1043:35889397	0/0:73,0:73:99:.:.:0,120,1800:.	0/0:294,0:294:99:.:.:0,120,1800:.	0/0:350,0:350:99:.:.:0,120,1800:.	0/0:391,0:391:99:.:.:0,120,1800:.	0/0:24,0:24:60:.:.:0,60,900:.	0/0:180,0:180:99:.:.:0,120,1800:.	0/0:191,0:191:99:.:.:0,120,1800:.	0/0:34,0:34:99:.:.:0,102,984:.	0/0:45,0:45:99:.:.:0,107,1475:.	0/0:46,0:46:99:.:.:0,120,1800:.
chr04	35889425	.	G	C	903.16	PASS	AC=1;AF=0.023;AN=44;BaseQRankSum=-0.527;DP=3097;ExcessHet=0;FS=8.686;InbreedingCoeff=-0.041;MLEAC=1;MLEAF=0.023;MQ=60;MQRankSum=0;QD=13.09;ReadPosRankSum=1.68;SOR=0.645	GT:AD:DP:GQ:PGT:PID:PL:PS	0/0:3,0:3:6:.:.:0,6,90:.	0/0:348,0:348:99:.:.:0,120,1800:.	0/0:265,0:265:99:.:.:0,120,1800:.	0/0:210,0:210:99:.:.:0,120,1800:.	0/0:2,0:2:3:.:.:0,3,45:.	0/0:84,0:84:99:.:.:0,120,1800:.	0/0:17,0:17:45:.:.:0,45,675:.	0/0:43,0:43:99:.:.:0,100,1244:.	0/0:2,0:2:6:.:.:0,6,42:.	0/0:68,0:68:99:.:.:0,120,1800:.	0/0:352,0:352:99:.:.:0,120,1800:.	0|1:44,25:69:99:0|1:35889370_T_C:917,0,1772:35889370	0/0:73,0:73:99:.:.:0,120,1800:.	0/0:294,0:294:99:.:.:0,120,1800:.	0/0:350,0:350:99:.:.:0,120,1800:.	0/0:391,0:391:99:.:.:0,120,1800:.	0/0:20,0:20:60:.:.:0,60,551:.	0/0:180,0:180:99:.:.:0,120,1800:.	0/0:191,0:191:99:.:.:0,120,1800:.	0/0:29,0:29:72:.:.:0,72,1080:.	0/0:45,0:45:99:.:.:0,107,1475:.	0/0:61,0:61:99:.:.:0,120,1800:.
chr04	35889427	.	A	G	2923.83	PASS	AC=2;AF=0.045;AN=44;BaseQRankSum=-0.15;DP=3102;ExcessHet=0.1072;FS=0.587;InbreedingCoeff=0.1287;MLEAC=2;MLEAF=0.045;MQ=60;MQRankSum=0;QD=18.62;ReadPosRankSum=1.42;SOR=0.721	GT:AD:DP:GQ:PGT:PID:PL:PS	0/0:3,0:3:6:.:.:0,6,90:.	0/0:348,0:348:99:.:.:0,120,1800:.	0/0:265,0:265:99:.:.:0,120,1800:.	0/0:210,0:210:99:.:.:0,120,1800:.	0/0:2,0:2:0:.:.:0,0,0:.	0|1:35,51:86:99:0|1:35889427_A_G:1984,0,1265:35889427	0/0:18,0:18:51:.:.:0,51,765:.	0/0:43,0:43:99:.:.:0,100,1244:.	0/0:2,0:2:6:.:.:0,6,42:.	0/0:68,0:68:99:.:.:0,120,1800:.	0/0:352,0:352:99:.:.:0,120,1800:.	0|1:44,27:71:99:0|1:35889370_T_C:961,0,1766:35889370	0/0:73,0:73:99:.:.:0,120,1800:.	0/0:294,0:294:99:.:.:0,120,1800:.	0/0:350,0:350:99:.:.:0,120,1800:.	0/0:391,0:391:99:.:.:0,120,1800:.	0/0:20,0:20:60:.:.:0,60,545:.	0/0:180,0:180:99:.:.:0,120,1800:.	0/0:191,0:191:99:.:.:0,120,1800:.	0/0:29,0:29:72:.:.:0,72,1080:.	0/0:45,0:45:99:.:.:0,107,1475:.	0/0:61,0:61:99:.:.:0,120,1800:.
chr04	35889579	.	C	G	17970.1	PASS	AC=2;AF=0.045;AN=44;DP=6331;ExcessHet=0;FS=0;InbreedingCoeff=0.8231;MLEAC=2;MLEAF=0.045;MQ=60;QD=28.37;SOR=0.83	GT:AD:DP:GQ:PGT:PID:PL:PS	0/0:335,0:335:99:.:.:0,120,1800:.	0/0:668,0:668:99:.:.:0,120,1800:.	0/0:526,0:526:99:.:.:0,120,1800:.	0/0:425,0:425:99:.:.:0,120,1800:.	0/0:2,0:2:6:.:.:0,6,33:.	0/0:105,0:105:99:.:.:0,120,1800:.	0/0:18,0:18:51:.:.:0,51,765:.	0/0:28,0:28:84:.:.:0,84,891:.	0/0:2,0:2:6:.:.:0,6,36:.	0/0:38,0:38:99:.:.:0,105,1575:.	0/0:625,0:625:99:.:.:0,120,1800:.	0/0:51,0:51:99:.:.:0,111,1512:.	0/0:16,0:16:48:.:.:0,48,357:.	0/0:811,0:811:99:.:.:0,120,1800:.	0/0:901,0:901:99:.:.:0,120,1800:.	0/0:802,0:802:99:.:.:0,120,1800:.	0/0:43,0:43:99:.:.:0,120,1800:.	1|1:0,402:402:99:1|1:35889565_A_C:17998,1210,0:35889565	0/0:472,0:472:99:.:.:0,120,1800:.	0/0:17,0:17:51:.:.:0,51,535:.	0/0:27,0:27:72:.:.:0,72,1080:.	0/0:11,0:11:33:.:.:0,33,346:.
chr04	35889580	.	C	T	116233	PASS	AC=9;AF=0.205;AN=44;BaseQRankSum=0.749;DP=6381;ExcessHet=0;FS=0;InbreedingCoeff=0.8104;MLEAC=9;MLEAF=0.205;MQ=60;MQRankSum=0;QD=32.15;ReadPosRankSum=1.01;SOR=0.592	GT:AD:DP:GQ:PGT:PID:PL:PS	0/0:335,0:335:99:.:.:0,120,1800:.	0/0:668,0:668:99:.:.:0,120,1800:.	0/0:526,0:526:99:.:.:0,120,1800:.	0/0:425,0:425:99:.:.:0,120,1800:.	0/0:2,0:2:6:.:.:0,6,33:.	0/0:105,0:105:99:.:.:0,120,1800:.	0/0:18,0:18:51:.:.:0,51,765:.	0/0:28,0:28:84:.:.:0,84,891:.	0/0:2,0:2:6:.:.:0,6,36:.	0/0:38,0:38:99:.:.:0,105,1575:.	0/0:625,0:625:99:.:.:0,120,1800:.	0/1:21,32:53:99:.:.:814,0,528:.	1|1:0,16:16:48:1|1:35889576_C_T:597,48,0:35889576	1/1:0,836:836:99:.:.:37408,2516,0:.	1|1:1,913:914:99:1|1:35889565_A_G:40728,2706,0:35889565	1|1:0,818:818:99:1|1:35889547_A_T:36744,2462,0:35889547	0/0:43,0:43:99:.:.:0,120,1800:.	0/0:390,0:390:99:.:.:0,120,1800:.	0/0:472,0:472:99:.:.:0,120,1800:.	0/0:17,0:17:51:.:.:0,51,535:.	0/0:27,0:27:72:.:.:0,72,1080:.	0/0:13,0:13:39:.:.:0,39,408:.
chr04	35889583	.	T	C	354.69	PASS	AC=3;AF=0.068;AN=44;BaseQRankSum=-0.698;DP=6320;ExcessHet=0.3141;FS=3.939;InbreedingCoeff=-0.0834;MLEAC=3;MLEAF=0.068;MQ=60;MQRankSum=0;QD=4.55;ReadPosRankSum=0.518;SOR=1.387	GT:AD:DP:GQ:PL	0/0:335,0:335:99:0,120,1800	0/0:668,0:668:99:0,120,1800	0/0:526,0:526:99:0,120,1800	0/0:425,0:425:99:0,120,1800	0/0:2,0:2:6:0,6,33	0/0:105,0:105:99:0,120,1800	0/1:12,6:18:99:132,0,387	0/1:29,3:32:39:39,0,1035	0/0:2,0:2:6:0,6,36	0/0:38,0:38:99:0,105,1575	0/0:625,0:625:99:0,120,1800	0/0:46,0:46:99:0,117,1755	0/0:66,0:66:99:0,120,1800	0/0:795,0:795:99:0,120,1800	0/0:870,0:870:99:0,120,1800	0/0:803,0:803:99:0,120,1800	0/0:42,0:42:85:0,85,1033	0/0:390,0:390:99:0,120,1800	0/0:472,0:472:99:0,120,1800	0/0:16,0:16:48:0,48,475	0/1:20,8:28:99:211,0,785	0/0:12,0:12:33:0,33,495
chr04	35889601	.	T	C	9547.98	PASS	AC=1;AF=0.023;AN=44;BaseQRankSum=-3.267;DP=6348;ExcessHet=0;FS=1.119;InbreedingCoeff=-0.0321;MLEAC=1;MLEAF=0.023;MQ=59.99;MQRankSum=-0.969;QD=18.72;ReadPosRankSum=0.617;SOR=0.808	GT:AD:DP:GQ:PL	0/0:335,0:335:99:0,120,1800	0/0:668,0:668:99:0,120,1800	0/0:526,0:526:99:0,120,1800	0/0:425,0:425:99:0,120,1800	0/0:2,0:2:6:0,6,33	0/0:105,0:105:99:0,120,1800	0/0:20,0:20:57:0,57,855	0/0:30,0:30:90:0,90,949	0/0:2,0:2:6:0,6,36	0/0:38,0:38:99:0,105,1575	0/0:625,0:625:99:0,120,1800	0/0:46,0:46:99:0,117,1755	0/0:66,0:66:99:0,120,1800	0/0:795,0:795:99:0,120,1800	0/0:870,0:870:99:0,120,1800	0/0:803,0:803:99:0,120,1800	0/0:38,0:38:99:0,99,1485	0/0:390,0:390:99:0,120,1800	0/1:248,262:510:99:9562,0,9405	0/0:16,0:16:48:0,48,462	0/0:23,0:23:63:0,63,945	0/0:11,0:11:24:0,24,360
chr04	35890497	.	G	A	5253.56	PASS	AC=5;AF=0.114;AN=44;BaseQRankSum=1.09;DP=3555;ExcessHet=0.0409;FS=1.809;InbreedingCoeff=0.2895;MLEAC=5;MLEAF=0.114;MQ=60;MQRankSum=0;QD=6.21;ReadPosRankSum=0.236;SOR=0.556	GT:AD:DP:GQ:PL	0/0:58,0:58:99:0,105,1144	0/1:523,270:793:99:4085,0,9800	0/0:793,0:793:99:0,120,1800	0/0:272,0:272:99:0,120,1800	0/0:3,0:3:0:0,0,17	0/1:6,8:14:99:194,0,128	0/0:7,0:7:21:0,21,229	0/0:12,0:12:36:0,36,368	0/0:3,0:3:9:0,9,63	1/1:0,26:26:78:752,78,0	0/0:295,0:295:99:0,120,1800	0/0:49,0:49:99:0,120,1800	0/0:64,0:64:99:0,120,1800	0/0:234,0:234:99:0,120,1800	0/0:281,0:281:99:0,120,1800	0/0:255,0:255:99:0,120,1800	0/0:16,0:16:45:0,45,675	0/0:166,0:166:99:0,120,1800	0/0:166,0:166:99:0,120,1800	0/0:5,0:5:15:0,15,156	0/0:21,0:21:60:0,60,621	0/1:2,11:13:10:261,0,10
chr04	35890498	.	G	A	2298.91	PASS	AC=1;AF=0.023;AN=44;BaseQRankSum=0.603;DP=3736;ExcessHet=0;FS=0.412;InbreedingCoeff=-0.0297;MLEAC=1;MLEAF=0.023;MQ=60;MQRankSum=0;QD=7.07;ReadPosRankSum=1.63;SOR=0.655	GT:AD:DP:GQ:PL	0/0:58,0:58:99:0,105,1144	0/0:823,0:823:99:0,120,1800	0/0:793,0:793:99:0,120,1800	0/0:272,0:272:99:0,120,1800	0/0:3,0:3:9:0,9,53	0/0:12,0:12:36:0,36,360	0/0:7,0:7:18:0,18,270	0/0:12,0:12:36:0,36,368	0/0:3,0:3:9:0,9,63	0/0:25,0:25:75:0,75,716	0/0:295,0:295:99:0,120,1800	0/0:49,0:49:99:0,120,1800	0/0:64,0:64:99:0,120,1800	0/0:234,0:234:99:0,120,1800	0/0:281,0:281:99:0,120,1800	0/0:255,0:255:99:0,120,1800	0/0:18,0:18:51:0,51,765	0/0:166,0:166:99:0,120,1800	0/1:193,132:325:99:2313,0,3876	0/0:5,0:5:15:0,15,156	0/0:21,0:21:60:0,60,621	0/0:12,0:12:33:0,33,495
chr04	35890516	.	A	T	15716	PASS	AC=2;AF=0.045;AN=44;DP=3964;ExcessHet=0;FS=0;InbreedingCoeff=0.85;MLEAC=2;MLEAF=0.045;MQ=59.04;QD=32.07;SOR=0.794	GT:AD:DP:GQ:PL	0/0:58,0:58:99:0,105,1144	0/0:823,0:823:99:0,120,1800	0/0:793,0:793:99:0,120,1800	0/0:272,0:272:99:0,120,1800	0/0:2,0:2:6:0,6,35	0/0:20,0:20:60:0,60,595	0/0:10,0:10:30:0,30,306	0/0:13,0:13:39:0,39,391	0/0:3,0:3:9:0,9,63	0/0:33,0:33:99:0,99,948	0/0:295,0:295:99:0,120,1800	0/0:49,0:49:99:0,120,1800	0/0:64,0:64:99:0,120,1800	0/0:234,0:234:99:0,120,1800	0/0:281,0:281:99:0,120,1800	0/0:255,0:255:99:0,120,1800	0/0:31,0:31:90:0,90,1350	1/1:0,351:351:99:15744,1056,0	0/0:327,0:327:99:0,120,1800	0/0:9,0:9:27:0,27,258	0/0:21,0:21:60:0,60,621	0/0:8,0:8:18:0,18,270
chr04	35890521	.	C	T	5410.53	PASS	AC=6;AF=0.136;AN=44;BaseQRankSum=-1.691;DP=5663;ExcessHet=1.7912;FS=0.556;InbreedingCoeff=-0.0829;MLEAC=6;MLEAF=0.136;MQ=60;MQRankSum=0;QD=5.66;ReadPosRankSum=-0.252;SOR=0.698	GT:AD:DP:GQ:PL	0/0:58,0:58:99:0,105,1144	0/0:823,0:823:99:0,120,1800	0/1:598,261:859:99:4064,0,13056	0/0:272,0:272:99:0,120,1800	0/0:2,0:2:0:0,0,0	0/0:25,0:25:75:0,75,724	0/1:8,9:17:99:232,0,205	0/1:3,11:14:66:350,0,66	0/0:3,0:3:9:0,9,63	0/0:33,0:33:99:0,99,948	0/0:519,0:519:99:0,120,1800	0/0:49,0:49:99:0,120,1800	0/0:6,0:6:15:0,15,225	0/0:663,0:663:99:0,120,1800	0/0:784,0:784:99:0,120,1800	0/0:722,0:722:99:0,120,1800	0/1:23,9:32:99:143,0,538	0/0:356,0:356:99:0,120,1800	0/0:359,0:359:99:0,120,1800	0/1:2,9:11:33:195,0,33	0/1:7,16:23:99:460,0,143	0/0:8,0:8:18:0,18,270
chr04	35890528	.	A	T	17207.2	PASS	AC=2;AF=0.045;AN=44;DP=5581;ExcessHet=0;FS=0;InbreedingCoeff=0.7905;MLEAC=2;MLEAF=0.045;MQ=58.75;QD=33.57;SOR=0.855	GT:AD:DP:GQ:PL	0/0:58,0:58:99:0,105,1144	0/0:823,0:823:99:0,120,1800	0/0:759,0:759:99:0,120,1800	0/0:272,0:272:99:0,120,1800	0/0:2,0:2:6:0,6,34	0/0:33,0:33:99:0,99,919	0/0:17,0:17:51:0,51,508	0/0:15,0:15:36:0,36,540	0/0:3,0:3:6:0,6,90	0/0:38,0:38:99:0,114,1040	0/0:519,0:519:99:0,120,1800	0/0:49,0:49:99:0,120,1800	0/0:5,0:5:12:0,12,180	0/0:663,0:663:99:0,120,1800	0/0:784,0:784:99:0,120,1800	0/0:722,0:722:99:0,120,1800	0/0:28,0:28:84:0,84,708	1/1:0,383:383:99:17235,1153,0	0/0:359,0:359:99:0,120,1800	0/0:11,0:11:30:0,30,450	0/0:20,0:20:60:0,60,695	0/0:7,0:7:15:0,15,225
chr04	36278816	.	C	T	587.58	PASS	AC=1;AF=0.024;AN=42;BaseQRankSum=-2.833;DP=395;ExcessHet=0;FS=15.882;InbreedingCoeff=0.167;MLEAC=1;MLEAF=0.024;MQ=60;MQRankSum=0;QD=9.96;ReadPosRankSum=0.611;SOR=1.318	GT:AD:DP:GQ:PL	0/0:3,0:3:9:0,9,56	0/0:14,0:14:42:0,42,334	0/0:2,0:2:6:0,6,47	0/0:6,0:6:18:0,18,136	0/0:2,0:2:6:0,6,38	0/1:41,18:59:99:601,0,1667	0/0:10,0:10:24:0,24,360	0/0:42,0:42:91:0,91,1274	./.:0,0:.:.:0,0,0	0/0:16,0:16:48:0,48,436	0/0:6,0:6:18:0,18,116	0/0:57,0:57:99:0,120,1800	0/0:5,0:5:6:0,6,90	0/0:5,0:5:15:0,15,123	0/0:4,0:4:12:0,12,101	0/0:9,0:9:27:0,27,214	0/0:80,0:80:99:0,120,1800	0/0:5,0:5:15:0,15,109	0/0:3,0:3:9:0,9,67	0/0:31,0:31:78:0,78,1170	0/0:22,0:22:63:0,63,945	0/0:12,0:12:33:0,33,495
chr04	37284148	.	T	C	609.98	PASS	AC=1;AF=0.023;AN=44;BaseQRankSum=0.544;DP=1651;ExcessHet=0;FS=2.884;InbreedingCoeff=-0.0318;MLEAC=1;MLEAF=0.023;MQ=60;MQRankSum=0;QD=31.99;ReadPosRankSum=1.64;SOR=0.204	GT:AD:DP:GQ:PGT:PID:PL:PS	0/0:15,0:15:42:.:.:0,42,630:.	0|1:2,15:17:39:0|1:37284107_A_G:624,0,39:37284107	0/0:20,0:20:57:.:.:0,57,510:.	0/0:16,0:16:42:.:.:0,42,630:.	0/0:2,0:2:6:.:.:0,6,32:.	0/0:278,0:278:99:.:.:0,120,1800:.	0/0:67,0:67:99:.:.:0,99,1485:.	0/0:39,0:39:99:.:.:0,99,1485:.	0/0:2,0:2:6:.:.:0,6,35:.	0/0:91,0:91:99:.:.:0,120,1800:.	0/0:13,0:13:30:.:.:0,30,450:.	0/0:446,0:446:99:.:.:0,120,1800:.	0/0:112,0:112:99:.:.:0,120,1800:.	0/0:18,0:18:45:.:.:0,45,675:.	0/0:21,0:21:60:.:.:0,60,900:.	0/0:15,0:15:45:.:.:0,45,376:.	0/0:174,0:174:99:.:.:0,120,1800:.	0/0:17,0:17:51:.:.:0,51,431:.	0/0:14,0:14:24:.:.:0,24,360:.	0/0:173,0:173:99:.:.:0,120,1800:.	0/0:59,0:59:99:.:.:0,120,1800:.	0/0:42,0:42:99:.:.:0,105,1575:.
chr04	37284155	.	T	C	4337.28	PASS	AC=2;AF=0.045;AN=44;DP=1641;ExcessHet=0;FS=0;InbreedingCoeff=0.7462;MLEAC=2;MLEAF=0.045;MQ=60;QD=32.16;SOR=1.683	GT:AD:DP:GQ:PGT:PID:PL:PS	0/0:15,0:15:42:.:.:0,42,630:.	0/0:19,0:19:48:.:.:0,48,720:.	0/0:19,0:19:42:.:.:0,42,630:.	0/0:14,0:14:39:.:.:0,39,585:.	0/0:2,0:2:6:.:.:0,6,32:.	0/0:278,0:278:99:.:.:0,120,1800:.	0/0:67,0:67:99:.:.:0,99,1485:.	0/0:39,0:39:99:.:.:0,99,1485:.	0/0:2,0:2:6:.:.:0,6,35:.	1|1:0,97:97:99:1|1:37284125_G_A:4365,292,0:37284125	0/0:13,0:13:16:.:.:0,16,274:.	0/0:446,0:446:99:.:.:0,120,1800:.	0/0:112,0:112:99:.:.:0,120,1800:.	0/0:15,0:15:42:.:.:0,42,630:.	0/0:21,0:21:54:.:.:0,54,810:.	0/0:15,0:15:36:.:.:0,36,540:.	0/0:174,0:174:99:.:.:0,120,1800:.	0/0:16,0:16:48:.:.:0,48,401:.	0/0:10,0:10:6:.:.:0,6,195:.	0/0:173,0:173:99:.:.:0,120,1800:.	0/0:59,0:59:99:.:.:0,120,1800:.	0/0:35,0:35:90:.:.:0,90,1350:.
chr04	37284161	.	G	A	20601.3	PASS	AC=7;AF=0.159;AN=44;BaseQRankSum=-1.724;DP=1484;ExcessHet=0.009;FS=1.212;InbreedingCoeff=0.4499;MLEAC=8;MLEAF=0.182;MQ=60;MQRankSum=0;QD=24.58;ReadPosRankSum=2.14;SOR=0.852	GT:AD:DP:GQ:PGT:PID:PL:PS	0/0:14,0:14:24:.:.:0,24,360:.	0/0:18,0:18:48:.:.:0,48,720:.	0/0:16,0:16:45:.:.:0,45,675:.	0/0:12,0:12:27:.:.:0,27,405:.	0/0:2,0:2:0:.:.:0,0,0:.	1/1:0,275:275:99:.:.:10222,825,0:.	0/0:67,0:67:99:.:.:0,99,1485:.	0/0:37,2:39:48:.:.:0,48,1101:.	0/0:2,0:2:0:.:.:0,0,0:.	1|1:0,82:82:99:1|1:37284125_G_A:3690,247,0:37284125	0/0:10,0:10:27:.:.:0,27,405:.	0|1:169,82:251:99:0|1:37284161_G_A:2062,0,5394:37284161	0/0:112,0:112:99:.:.:0,120,1800:.	0/0:14,0:14:33:.:.:0,33,495:.	0/0:19,0:19:51:.:.:0,51,765:.	0/0:11,0:11:24:.:.:0,24,360:.	0/1:36,135:171:99:.:.:4412,0,590:.	0/0:16,0:16:45:.:.:0,45,675:.	0/0:9,0:9:2:.:.:0,2,170:.	0/0:173,0:173:99:.:.:0,120,1800:.	0/1:44,15:59:99:.:.:257,0,1218:.	0/0:35,0:35:90:.:.:0,90,1350:.
chr04	37579195	.	A	G	8858.06	PASS	AC=2;AF=0.045;AN=44;DP=4216;ExcessHet=0;FS=0;InbreedingCoeff=0.5893;MLEAC=2;MLEAF=0.045;MQ=59.93;QD=34.31;SOR=1.911	GT:AD:DP:GQ:PGT:PID:PL:PS	0/0:39,0:39:99:.:.:0,116,838:.	0/0:522,0:522:99:.:.:0,120,1800:.	0/0:591,0:591:99:.:.:0,120,1800:.	0/0:269,0:269:99:.:.:0,120,1800:.	0/0:2,0:2:6:.:.:0,6,35:.	0/0:49,0:49:45:.:.:0,45,675:.	0/0:32,0:32:6:.:.:0,6,90:.	0/0:10,0:10:12:.:.:0,12,180:.	0/0:2,0:2:6:.:.:0,6,41:.	0/0:33,0:33:21:.:.:0,21,315:.	0/0:462,0:462:99:.:.:0,120,1800:.	0/0:139,0:139:81:.:.:0,81,1215:.	0/0:99,0:99:0:.:.:0,0,1320:.	0/0:418,0:418:99:.:.:0,120,1800:.	0/0:399,0:399:99:.:.:0,120,1800:.	0/0:447,0:447:99:.:.:0,120,1800:.	0/0:21,0:21:63:.:.:0,63,585:.	1|1:0,219:219:99:1|1:37579195_A_G:8885,658,0:37579195	0/0:395,0:395:99:.:.:0,120,1800:.	0/0:25,0:25:36:.:.:0,36,540:.	0/0:30,0:30:45:.:.:0,45,675:.	0/0:7,0:7:12:.:.:0,12,180:.
chr04	37579204	.	A	G	26711.5	PASS	AC=7;AF=0.159;AN=44;BaseQRankSum=-4.133;DP=4240;ExcessHet=0;FS=10.221;InbreedingCoeff=0.6868;MLEAC=7;MLEAF=0.159;MQ=59.99;MQRankSum=0;QD=24.64;ReadPosRankSum=-2.051;SOR=1.508	GT:AD:DP:GQ:PGT:PID:PL:PS	0/0:39,0:39:99:.:.:0,116,838:.	0/0:522,0:522:99:.:.:0,120,1800:.	0/0:591,0:591:99:.:.:0,120,1800:.	1/1:0,267:267:99:.:.:5775,777,0:.	0/0:2,0:2:6:.:.:0,6,35:.	0/0:49,0:49:60:.:.:0,60,900:.	0/0:30,0:30:15:.:.:0,15,225:.	0/0:10,0:10:12:.:.:0,12,180:.	0/0:2,0:2:6:.:.:0,6,41:.	0/0:34,0:34:24:.:.:0,24,360:.	1/1:0,463:463:99:.:.:10364,1357,0:.	0/1:55,91:146:99:.:.:2046,0,1207:.	0/0:99,0:99:0:.:.:0,0,1320:.	0/0:418,0:418:99:.:.:0,120,1800:.	0/0:399,0:399:99:.:.:0,120,1800:.	0/0:447,0:447:99:.:.:0,120,1800:.	0/0:25,0:25:60:.:.:0,60,900:.	1|1:0,208:208:99:1|1:37579195_A_G:8577,624,0:37579195	0/0:395,0:395:99:.:.:0,120,1800:.	0/0:31,0:31:36:.:.:0,36,540:.	0/0:31,0:31:21:.:.:0,21,315:.	0/0:7,0:7:12:.:.:0,12,180:.
chr04	37579208	.	T	C	157.79	PASS	AC=1;AF=0.023;AN=44;BaseQRankSum=0.489;DP=3897;ExcessHet=0;FS=6.021;InbreedingCoeff=0.416;MLEAC=1;MLEAF=0.023;MQ=60;MQRankSum=0;QD=19.72;ReadPosRankSum=1.53;SOR=2.526	GT:AD:DP:GQ:PL	0/0:39,0:39:99:0,116,838	0/0:522,0:522:99:0,120,1800	0/0:591,0:591:99:0,120,1800	0/0:167,0:167:99:0,120,1800	0/0:2,0:2:6:0,6,35	0/0:49,0:49:60:0,60,900	0/0:29,0:29:18:0,18,270	0/0:6,0:6:0:0,0,0	0/0:2,0:2:6:0,6,41	0/0:35,0:35:27:0,27,405	0/0:271,0:271:99:0,120,1800	0/0:125,0:125:99:0,120,1800	0/0:97,0:97:0:0,0,1271	0/0:418,0:418:99:0,120,1800	0/0:399,0:399:99:0,120,1800	0/0:447,0:447:99:0,120,1800	0/0:21,0:21:54:0,54,810	0/0:208,0:208:99:0,120,1800	0/0:395,0:395:99:0,120,1800	0/0:35,0:35:42:0,42,630	0/0:31,0:31:21:0,21,315	0/1:1,7:8:1:171,0,1
chr04	37579219	.	C	T	17441.4	PASS	AC=7;AF=0.159;AN=44;BaseQRankSum=6.06;DP=3917;ExcessHet=0.3087;FS=5.084;InbreedingCoeff=0.1906;MLEAC=8;MLEAF=0.182;MQ=60;MQRankSum=0;QD=9.34;ReadPosRankSum=-0.841;SOR=0.429	GT:AD:DP:GQ:PGT:PID:PL:PS	1|1:0,33:33:99:1|1:37579219_C_T:1431,99,0:37579219	0/1:226,302:528:99:.:.:4871,0,2650:.	0/0:591,0:591:99:.:.:0,120,1800:.	0/0:167,0:167:99:.:.:0,120,1800:.	0/0:2,0:2:0:.:.:0,0,0:.	0/1:43,7:50:64:.:.:64,0,1039:.	0/0:29,0:29:24:.:.:0,24,360:.	0/0:6,0:6:0:.:.:0,0,0:.	0/0:2,0:2:6:.:.:0,6,41:.	0/0:31,0:31:33:.:.:0,33,495:.	0/0:271,0:271:99:.:.:0,120,1800:.	0/0:125,0:125:99:.:.:0,120,1800:.	0/0:96,0:96:99:.:.:0,120,1800:.	0|1:171,242:413:99:0|1:37579219_C_T:4891,0,2898:37579219	0|1:222,176:398:99:0|1:37579219_C_T:3203,0,3836:37579219	0|1:275,171:446:99:0|1:37579219_C_T:3018,0,5344:37579219	0/0:20,0:20:48:.:.:0,48,720:.	0/0:208,0:208:99:.:.:0,120,1800:.	0/0:395,0:395:99:.:.:0,120,1800:.	0/0:35,0:35:42:.:.:0,42,630:.	0/0:31,0:31:21:.:.:0,21,315:.	0/0:8,0:8:15:.:.:0,15,225:.
chr04	37767335	.	A	G	1393.84	PASS	AC=3;AF=0.068;AN=44;BaseQRankSum=-1.649;DP=1045;ExcessHet=0.3141;FS=23.471;InbreedingCoeff=-0.0869;MLEAC=3;MLEAF=0.068;MQ=59.92;MQRankSum=0;QD=9.29;ReadPosRankSum=0.102;SOR=3.487	GT:AD:DP:GQ:PGT:PID:PL:PS	0/0:33,0:33:82:.:.:0,82,654:.	0/0:38,0:38:99:.:.:0,103,886:.	0/0:42,0:42:99:.:.:0,111,1105:.	0/0:26,0:26:75:.:.:0,75,1125:.	0/0:2,0:2:6:.:.:0,6,36:.	0/0:93,0:93:99:.:.:0,120,1800:.	0/0:50,0:50:99:.:.:0,120,1800:.	0/0:53,0:53:99:.:.:0,120,1800:.	0/0:2,0:2:6:.:.:0,6,35:.	0/0:108,0:108:99:.:.:0,120,1800:.	0/0:41,0:41:99:.:.:0,105,1575:.	0/0:53,0:53:99:.:.:0,120,1800:.	0/0:99,0:99:99:.:.:0,120,1800:.	0|1:24,13:37:99:0|1:37767117_G_A:453,0,924:37767117	0|1:38,19:57:99:0|1:37767335_A_G:606,0,1463:37767335	0|1:44,12:56:99:0|1:37767117_G_A:362,0,1729:37767117	0/0:50,0:50:99:.:.:0,120,1800:.	0/0:64,0:64:99:.:.:0,120,1800:.	0/0:6,0:6:18:.:.:0,18,134:.	0/0:51,0:51:99:.:.:0,120,1800:.	0/0:32,0:32:9:.:.:0,9,135:.	0/0:50,0:50:99:.:.:0,102,1530:.
chr04	37767336	.	G	A	151.09	PASS	AC=1;AF=0.023;AN=44;BaseQRankSum=0.453;DP=978;ExcessHet=0;FS=6.296;InbreedingCoeff=-0.0388;MLEAC=1;MLEAF=0.023;MQ=60;MQRankSum=0;QD=4.2;ReadPosRankSum=1.16;SOR=0.496	GT:AD:DP:GQ:PL	0/0:33,0:33:82:0,82,654	0/0:38,0:38:99:0,103,886	0/0:42,0:42:99:0,111,1105	0/0:28,0:28:81:0,81,661	0/0:2,0:2:6:0,6,36	0/1:27,9:36:99:165,0,686	0/0:50,0:50:99:0,120,1800	0/0:53,0:53:99:0,120,1800	0/0:2,0:2:6:0,6,35	0/0:108,0:108:99:0,120,1800	0/0:41,0:41:99:0,105,1575	0/0:53,0:53:99:0,120,1800	0/0:97,0:97:8:0,8,1525	0/0:37,0:37:90:0,90,1350	0/0:50,0:50:99:0,120,1800	0/0:52,0:52:99:0,120,1800	0/0:50,0:50:99:0,120,1800	0/0:64,0:64:99:0,120,1800	0/0:6,0:6:18:0,18,134	0/0:51,0:51:99:0,120,1800	0/0:32,0:32:9:0,9,135	0/0:50,0:50:99:0,102,1530
chr04	37767337	.	G	C	3780.9	PASS	AC=2;AF=0.045;AN=44;DP=1048;ExcessHet=0;FS=0;InbreedingCoeff=0.6353;MLEAC=2;MLEAF=0.045;MQ=60;QD=31.92;SOR=2.276	GT:AD:DP:GQ:PGT:PID:PL:PS	0/0:33,0:33:82:.:.:0,82,654:.	0/0:38,0:38:99:.:.:0,103,886:.	0/0:42,0:42:99:.:.:0,111,1105:.	0/0:28,0:28:81:.:.:0,81,661:.	0/0:2,0:2:6:.:.:0,6,36:.	0/0:124,0:124:99:.:.:0,114,1710:.	0/0:50,0:50:99:.:.:0,120,1800:.	0/0:53,0:53:99:.:.:0,120,1800:.	0/0:2,0:2:6:.:.:0,6,35:.	1|1:0,89:89:99:1|1:37767337_G_C:3808,268,0:37767337	0/0:41,0:41:99:.:.:0,105,1575:.	0/0:53,0:53:99:.:.:0,120,1800:.	0/0:99,0:99:0:.:.:0,0,1478:.	0/0:37,0:37:90:.:.:0,90,1350:.	0/0:50,0:50:99:.:.:0,120,1800:.	0/0:52,0:52:99:.:.:0,120,1800:.	0/0:50,0:50:99:.:.:0,120,1800:.	0/0:64,0:64:99:.:.:0,120,1800:.	0/0:6,0:6:18:.:.:0,18,134:.	0/0:51,0:51:99:.:.:0,120,1800:.	0/0:32,0:32:9:.:.:0,9,135:.	0/0:50,0:50:99:.:.:0,102,1530:.
chr04	37767339	.	G	A	3780.9	PASS	AC=2;AF=0.045;AN=44;DP=1066;ExcessHet=0;FS=0;InbreedingCoeff=0.6353;MLEAC=2;MLEAF=0.045;MQ=60;QD=29.95;SOR=2.276	GT:AD:DP:GQ:PGT:PID:PL:PS	0/0:33,0:33:82:.:.:0,82,654:.	0/0:38,0:38:99:.:.:0,103,886:.	0/0:42,0:42:99:.:.:0,111,1105:.	0/0:28,0:28:81:.:.:0,81,661:.	0/0:2,0:2:6:.:.:0,6,36:.	0/0:124,0:124:99:.:.:0,114,1710:.	0/0:50,0:50:99:.:.:0,120,1800:.	0/0:53,0:53:99:.:.:0,120,1800:.	0/0:2,0:2:6:.:.:0,6,35:.	1|1:0,89:89:99:1|1:37767337_G_C:3808,268,0:37767337	0/0:41,0:41:99:.:.:0,105,1575:.	0/0:53,0:53:99:.:.:0,120,1800:.	0/0:101,0:101:0:.:.:0,0,1540:.	0/0:34,0:34:82:.:.:0,82,842:.	0/0:50,0:50:99:.:.:0,120,1800:.	0/0:52,0:52:99:.:.:0,120,1800:.	0/0:50,0:50:99:.:.:0,120,1800:.	0/0:64,0:64:99:.:.:0,120,1800:.	0/0:6,0:6:18:.:.:0,18,134:.	0/0:51,0:51:99:.:.:0,120,1800:.	0/0:32,0:32:9:.:.:0,9,135:.	0/0:50,0:50:99:.:.:0,102,1530:.
chr04	37767343	.	T	C	1348.9	PASS	AC=3;AF=0.068;AN=44;BaseQRankSum=2.11;DP=1118;ExcessHet=0.3141;FS=23.752;InbreedingCoeff=-0.1004;MLEAC=3;MLEAF=0.068;MQ=59.91;MQRankSum=0;QD=9.7;ReadPosRankSum=0.126;SOR=3.539	GT:AD:DP:GQ:PGT:PID:PL:PS	0/0:30,0:30:84:.:.:0,84,1260:.	0/0:38,0:38:99:.:.:0,103,886:.	0/0:42,0:42:99:.:.:0,111,1105:.	0/0:28,0:28:81:.:.:0,81,661:.	0/0:2,0:2:6:.:.:0,6,31:.	0/0:124,0:124:99:.:.:0,114,1710:.	0/0:50,0:50:99:.:.:0,120,1800:.	0/0:53,0:53:99:.:.:0,120,1800:.	0/0:2,0:2:6:.:.:0,6,35:.	0/0:160,0:160:99:.:.:0,114,1710:.	0/0:41,0:41:99:.:.:0,105,1575:.	0/0:53,0:53:99:.:.:0,120,1800:.	0/0:103,0:103:0:.:.:0,0,1464:.	0|1:22,13:35:99:0|1:37767117_G_A:459,0,875:37767117	0|1:34,16:50:99:0|1:37767335_A_G:548,0,1380:37767335	0|1:42,12:54:99:0|1:37767117_G_A:368,0,1680:37767117	0/0:50,0:50:99:.:.:0,120,1800:.	0/0:64,0:64:99:.:.:0,120,1800:.	0/0:6,0:6:18:.:.:0,18,134:.	0/0:51,0:51:99:.:.:0,120,1800:.	0/0:32,0:32:9:.:.:0,9,135:.	0/0:50,0:50:99:.:.:0,102,1530:.
chr04	37767350	.	T	C	2324.6	PASS	AC=8;AF=0.182;AN=44;BaseQRankSum=-0.18;DP=1060;ExcessHet=0.0261;FS=26.034;InbreedingCoeff=0.2514;MLEAC=9;MLEAF=0.205;MQ=60;MQRankSum=0;QD=8.67;ReadPosRankSum=-0.337;SOR=1.797	GT:AD:DP:GQ:PL	0/0:29,0:29:72:0,72,1080	0/0:35,0:35:99:0,105,819	0/1:30,10:40:99:106,0,646	1/1:0,30:30:82:474,82,0	0/0:2,0:2:6:0,6,31	0/0:124,0:124:99:0,114,1710	0/0:52,0:52:0:0,0,1071	0/1:9,2:11:35:35,0,245	0/0:2,0:2:6:0,6,35	0/0:160,0:160:99:0,114,1710	1/1:0,40:40:99:580,107,0	0/1:82,50:132:99:997,0,2091	0/0:103,0:103:0:0,0,1464	0/0:32,0:32:90:0,90,871	0/0:41,0:41:99:0,99,1485	0/0:37,0:37:99:0,99,1235	0/0:21,1:22:33:0,33,539	0/0:64,0:64:99:0,120,1800	0/0:6,0:6:15:0,15,225	0/1:8,7:15:99:173,0,198	0/0:25,0:25:6:0,6,90	0/0:50,0:50:99:0,102,1530
chr04	37767353	.	A	C	87.09	PASS	AC=1;AF=0.023;AN=44;BaseQRankSum=-0.967;DP=1040;ExcessHet=0;FS=0;InbreedingCoeff=0.1534;MLEAC=1;MLEAF=0.023;MQ=60;MQRankSum=0;QD=14.52;ReadPosRankSum=1.38;SOR=0.941	GT:AD:DP:GQ:PL	0/0:29,0:29:72:0,72,1080	0/0:35,0:35:99:0,105,819	0/0:39,0:39:99:0,99,1485	0/0:29,0:29:84:0,84,1260	0/0:2,0:2:6:0,6,31	0/0:124,0:124:99:0,114,1710	0/0:47,0:47:99:0,120,1800	0/0:8,0:8:24:0,24,266	0/0:2,0:2:6:0,6,35	0/0:160,0:160:99:0,114,1710	0/0:37,0:37:99:0,99,846	0/0:134,0:134:99:0,120,1800	0/0:106,0:106:99:0,120,1800	0/0:32,0:32:84:0,84,1260	0/0:41,0:41:99:0,99,1485	0/0:37,0:37:99:0,99,1235	0/0:20,0:20:36:0,36,540	0/0:64,0:64:99:0,120,1800	0/1:1,5:6:7:101,0,7	0/0:13,0:13:21:0,21,315	0/0:25,0:25:6:0,6,90	0/0:50,0:50:99:0,102,1530
chr04	37767356	.	G	A	1495	PASS	AC=2;AF=0.045;AN=44;DP=1026;ExcessHet=0;FS=0;InbreedingCoeff=0.6132;MLEAC=2;MLEAF=0.045;MQ=60;QD=24.92;SOR=3.113	GT:AD:DP:GQ:PL	0/0:23,0:23:60:0,60,900	0/0:34,0:34:85:0,85,746	0/0:35,0:35:90:0,90,1350	0/0:29,0:29:84:0,84,1260	0/0:2,0:2:6:0,6,31	0/0:124,0:124:99:0,114,1710	0/0:47,0:47:99:0,120,1800	0/0:8,0:8:24:0,24,266	0/0:2,0:2:6:0,6,35	0/0:160,0:160:99:0,114,1710	0/0:37,0:37:99:0,99,846	0/0:134,0:134:99:0,120,1800	0/0:99,0:99:0:0,0,1117	0/0:31,0:31:84:0,84,1260	0/0:41,0:41:99:0,99,1485	0/0:37,0:37:99:0,99,1235	0/0:10,0:10:30:0,30,289	1/1:0,60:60:99:1522,180,0	0/0:25,0:25:72:0,72,1080	0/0:11,0:11:18:0,18,270	0/0:25,0:25:6:0,6,90	0/0:50,0:50:99:0,102,1530
chr04	37767364	.	T	G	330.88	PASS	AC=3;AF=0.068;AN=44;BaseQRankSum=0.444;DP=977;ExcessHet=0.3141;FS=0;InbreedingCoeff=-0.1;MLEAC=3;MLEAF=0.068;MQ=60;MQRankSum=0;QD=6.49;ReadPosRankSum=0.702;SOR=0.693	GT:AD:DP:GQ:PGT:PID:PL:PS	0/0:23,0:23:60:.:.:0,60,900:.	0/0:34,0:34:91:.:.:0,91,785:.	0|1:28,7:35:99:0|1:37767364_T_G:179,0,1098:37767364	0/0:29,0:29:84:.:.:0,84,1260:.	0/0:2,0:2:6:.:.:0,6,31:.	0/0:124,0:124:99:.:.:0,114,1710:.	0/0:47,0:47:0:.:.:0,0,891:.	0/1:6,3:9:84:.:.:84,0,243:.	0/0:2,0:2:6:.:.:0,6,35:.	0/0:160,0:160:99:.:.:0,114,1710:.	0/0:35,0:35:90:.:.:0,90,908:.	0/0:134,0:134:99:.:.:0,120,1800:.	0/0:98,0:98:99:.:.:0,120,1800:.	0/0:25,0:25:63:.:.:0,63,945:.	0/0:34,0:34:90:.:.:0,90,1350:.	0/0:37,0:37:99:.:.:0,99,1235:.	0/0:10,0:10:30:.:.:0,30,289:.	0/0:52,0:52:99:.:.:0,120,1800:.	0/0:23,0:23:60:.:.:0,60,900:.	0|1:4,3:7:94:0|1:37767364_T_G:94,0,147:37767364	0/0:6,0:6:9:.:.:0,9,135:.	0/0:50,0:50:99:.:.:0,102,1530:.
chr04	37767371	.	A	C	372.01	PASS	AC=3;AF=0.068;AN=44;BaseQRankSum=1.04;DP=961;ExcessHet=0.33;FS=0;InbreedingCoeff=0.0217;MLEAC=3;MLEAF=0.068;MQ=60;MQRankSum=0;QD=7.92;ReadPosRankSum=-0.091;SOR=0.573	GT:AD:DP:GQ:PGT:PID:PL:PS	0/0:23,0:23:49:.:.:0,49,449:.	0/0:32,0:32:90:.:.:0,90,1350:.	0|1:25,7:32:99:0|1:37767364_T_G:192,0,1029:37767364	0/0:28,0:28:81:.:.:0,81,681:.	0/0:2,0:2:6:.:.:0,6,31:.	0/0:124,0:124:99:.:.:0,114,1710:.	0/0:47,0:47:0:.:.:0,0,840:.	0/1:6,3:9:99:.:.:108,0,168:.	0/0:2,0:2:6:.:.:0,6,35:.	0/0:160,0:160:99:.:.:0,114,1710:.	0/0:33,0:33:75:.:.:0,75,1125:.	0/0:134,0:134:99:.:.:0,120,1800:.	0/0:92,0:92:0:.:.:0,0,0:.	0/0:25,0:25:63:.:.:0,63,945:.	0/0:34,0:34:90:.:.:0,90,1350:.	0/0:37,0:37:99:.:.:0,99,1235:.	0/0:10,0:10:30:.:.:0,30,286:.	0/0:52,0:52:99:.:.:0,120,1800:.	0/0:23,0:23:60:.:.:0,60,900:.	0|1:3,3:6:97:0|1:37767364_T_G:97,0,117:37767364	0/0:6,0:6:9:.:.:0,9,135:.	0/0:50,0:50:99:.:.:0,102,1530:.
chr04	38719048	.	G	A	16735.7	PASS	AC=5;AF=0.114;AN=44;BaseQRankSum=-5.287;DP=7012;ExcessHet=0;FS=2.789;InbreedingCoeff=0.561;MLEAC=3;MLEAF=0.068;MQ=60;MQRankSum=0;QD=21.91;ReadPosRankSum=-7.81;SOR=0.992	GT:AD:DP:GQ:PGT:PID:PL:PS	0/0:4,0:4:12:.:.:0,12,86:.	0/0:8,0:8:24:.:.:0,24,182:.	0/0:3,0:3:9:.:.:0,9,77:.	0/0:6,0:6:18:.:.:0,18,137:.	0/0:3,0:3:9:.:.:0,9,53:.	0/0:109,0:109:99:.:.:0,120,1800:.	0/0:109,0:109:99:.:.:0,120,1800:.	0/0:439,0:439:99:.:.:0,120,1800:.	0/0:2,0:2:6:.:.:0,6,34:.	1/1:2,0:1365:99:.:.:8459,2396,0:.	0/0:7,0:7:21:.:.:0,21,160:.	0/0:2756,0:2756:54:.:.:0,54,810:.	1|1:0,4:4:12:1|1:38718960_A_T:180,12,0:38718960	0/0:5,0:5:0:.:.:0,0,0:.	0/0:5,0:5:0:.:.:0,0,18:.	0/0:6,0:6:0:.:.:0,0,0:.	0/0:1093,0:1093:99:.:.:0,120,1800:.	0/0:6,0:6:18:.:.:0,18,143:.	0/0:4,0:4:12:.:.:0,12,90:.	0/0:106,0:106:0:.:.:0,0,0:.	0/0:45,0:45:18:.:.:0,18,270:.	0/1:337,423:760:99:.:.:16583,0,12848:.
chr04	38719051	.	C	T	73934.5	PASS	AC=10;AF=0.227;AN=44;BaseQRankSum=-0.118;DP=7066;ExcessHet=0;FS=0;InbreedingCoeff=0.8031;MLEAC=11;MLEAF=0.25;MQ=60;MQRankSum=0;QD=32.56;ReadPosRankSum=1.34;SOR=1.552	GT:AD:DP:GQ:PGT:PID:PL:PS	0/0:5,0:5:15:.:.:0,15,101:.	0/0:8,0:8:24:.:.:0,24,182:.	0/0:3,0:3:9:.:.:0,9,77:.	0/0:6,0:6:18:.:.:0,18,137:.	0/0:4,0:4:12:.:.:0,12,73:.	1/1:10,135:145:99:.:.:4118,103,0:.	0/0:109,0:109:99:.:.:0,120,1800:.	0/0:439,0:439:99:.:.:0,120,1800:.	0/0:2,0:2:6:.:.:0,6,34:.	1/1:11,1345:1358:99:.:.:43821,3953,0:.	0/0:8,0:8:24:.:.:0,24,185:.	0/0:2756,0:2756:54:.:.:0,54,810:.	1|1:0,6:6:18:1|1:38718960_A_T:248,18,0:38718960	0/0:5,0:5:0:.:.:0,0,0:.	0/0:5,0:5:0:.:.:0,0,0:.	0/0:6,0:6:0:.:.:0,0,0:.	0/0:1093,0:1093:99:.:.:0,120,1800:.	0/0:6,0:6:18:.:.:0,18,143:.	1/1:0,4:4:12:.:.:100,12,0:.	0/0:107,0:107:3:.:.:0,3,45:.	0/0:45,0:45:21:.:.:0,21,315:.	1/1:1,759:760:99:.:.:27722,2252,0:.
chr04	38719054	.	C	T	12798.5	PASS	AC=1;AF=0.023;AN=44;BaseQRankSum=-1.497;DP=6836;ExcessHet=0;FS=13.596;InbreedingCoeff=-0.0531;MLEAC=1;MLEAF=0.023;MQ=60;MQRankSum=0;QD=16.58;ReadPosRankSum=8.54;SOR=1.427	GT:AD:DP:GQ:PGT:PID:PL:PS	0/0:5,0:5:15:.:.:0,15,101:.	0/0:8,0:8:24:.:.:0,24,182:.	0/0:3,0:3:9:.:.:0,9,77:.	0/0:6,0:6:18:.:.:0,18,137:.	0/0:4,0:4:0:.:.:0,0,34:.	0/0:156,0:156:99:.:.:0,120,1800:.	0/0:109,0:109:99:.:.:0,120,1800:.	0/0:445,0:445:21:.:.:0,21,315:.	0/0:2,0:2:6:.:.:0,6,34:.	0/0:1461,0:1461:99:.:.:0,120,1800:.	0/0:8,0:8:24:.:.:0,24,185:.	0/0:2577,0:2577:63:.:.:0,63,945:.	0/0:6,0:6:18:.:.:0,18,145:.	0/0:6,0:6:15:.:.:0,15,225:.	0/0:5,0:5:15:.:.:0,15,109:.	0/0:6,0:6:18:.:.:0,18,152:.	0/0:1093,0:1093:99:.:.:0,120,1800:.	0/0:7,0:7:21:.:.:0,21,149:.	0/0:4,0:4:12:.:.:0,12,97:.	0/0:108,0:108:6:.:.:0,6,90:.	0/0:45,0:45:27:.:.:0,27,405:.	0|1:435,337:772:99:0|1:38719054_C_T:12812,0,17152:38719054
chr04	38719057	.	T	C	18141.5	PASS	AC=1;AF=0.023;AN=44;BaseQRankSum=10.44;DP=7219;ExcessHet=0;FS=1.215;InbreedingCoeff=-0.0542;MLEAC=1;MLEAF=0.023;MQ=60;MQRankSum=0;QD=10.97;ReadPosRankSum=2.03;SOR=0.57	GT:AD:DP:GQ:PGT:PID:PL:PS	0/0:5,0:5:15:.:.:0,15,101:.	0/0:9,0:9:27:.:.:0,27,205:.	0/0:4,0:4:9:.:.:0,9,135:.	0/0:6,0:6:18:.:.:0,18,137:.	0/0:4,0:4:9:.:.:0,9,135:.	0/0:156,0:156:99:.:.:0,120,1800:.	0/0:109,0:109:99:.:.:0,120,1800:.	0/0:448,0:448:39:.:.:0,39,585:.	0/0:2,0:2:6:.:.:0,6,34:.	0/0:1461,0:1461:99:.:.:0,120,1800:.	0/0:8,0:8:24:.:.:0,24,185:.	0/0:2418,0:2418:84:.:.:0,84,1260:.	0/0:7,0:7:21:.:.:0,21,159:.	0/0:6,0:6:0:.:.:0,0,91:.	0/0:5,0:5:15:.:.:0,15,109:.	0/0:6,0:6:18:.:.:0,18,152:.	0|1:1119,534:1653:99:0|1:38719057_T_C:18155,0,44364:38719057	0/0:7,0:7:21:.:.:0,21,149:.	0/0:5,0:5:15:.:.:0,15,120:.	0/0:108,0:108:6:.:.:0,6,90:.	0/0:28,0:28:24:.:.:0,24,360:.	0/0:763,0:763:81:.:.:0,81,1215:.
chr04	38719069	.	C	T	83.43	PASS	AC=1;AF=0.023;AN=44;BaseQRankSum=1.75;DP=6666;ExcessHet=0;FS=0;InbreedingCoeff=-0.0516;MLEAC=1;MLEAF=0.023;MQ=60;MQRankSum=0;QD=9.27;ReadPosRankSum=-1.981;SOR=0.892	GT:AD:DP:GQ:PGT:PID:PL:PS	0/0:6,0:6:18:.:.:0,18,115:.	0|1:4,5:9:97:1|0:38719060_C_T:97,0,153:38719060	0/0:4,0:4:9:.:.:0,9,135:.	0/0:6,0:6:18:.:.:0,18,132:.	0/0:5,0:5:12:.:.:0,12,180:.	0/0:156,0:156:99:.:.:0,120,1800:.	0/0:109,0:109:99:.:.:0,120,1800:.	0/0:442,0:442:54:.:.:0,54,810:.	0/0:2,0:2:6:.:.:0,6,39:.	0/0:1461,0:1461:99:.:.:0,120,1800:.	0/0:9,0:9:27:.:.:0,27,210:.	0/0:1445,0:1445:99:.:.:0,102,1530:.	0/0:77,0:77:99:.:.:0,120,1800:.	0/0:6,0:6:18:.:.:0,18,147:.	0/0:6,0:6:18:.:.:0,18,135:.	0/0:9,0:9:27:.:.:0,27,229:.	0/0:2003,0:2003:0:.:.:0,0,43416:.	0/0:8,0:8:24:.:.:0,24,190:.	0/0:6,0:6:18:.:.:0,18,138:.	0/0:108,0:108:6:.:.:0,6,90:.	0/0:28,0:28:24:.:.:0,24,360:.	0/0:761,0:761:99:.:.:0,99,1485:.
chr04	38719072	.	T	C	139.08	PASS	AC=1;AF=0.023;AN=44;BaseQRankSum=1.77;DP=6672;ExcessHet=0;FS=4.66;InbreedingCoeff=-0.039;MLEAC=1;MLEAF=0.023;MQ=60;MQRankSum=0;QD=15.45;ReadPosRankSum=2.26;SOR=1.965	GT:AD:DP:GQ:PGT:PID:PL:PS	0/0:6,0:6:18:.:.:0,18,115:.	0|1:5,4:9:99:0|1:38719060_C_T:153,0,198:38719060	0/0:4,0:4:12:.:.:0,12,100:.	0/0:6,0:6:18:.:.:0,18,132:.	0/0:4,0:4:9:.:.:0,9,135:.	0/0:156,0:156:99:.:.:0,120,1800:.	0/0:109,0:109:99:.:.:0,120,1800:.	0/0:442,0:442:60:.:.:0,60,900:.	0/0:2,0:2:6:.:.:0,6,39:.	0/0:1461,0:1461:99:.:.:0,120,1800:.	0/0:9,0:9:27:.:.:0,27,210:.	0/0:1445,0:1445:99:.:.:0,102,1530:.	0/0:77,0:77:99:.:.:0,120,1800:.	0/0:6,0:6:18:.:.:0,18,147:.	0/0:6,0:6:18:.:.:0,18,135:.	0/0:10,0:10:30:.:.:0,30,254:.	0/0:2008,0:2008:99:.:.:0,120,1800:.	0/0:8,0:8:24:.:.:0,24,190:.	0/0:6,0:6:18:.:.:0,18,138:.	0/0:108,0:108:6:.:.:0,6,90:.	0/0:26,0:27:78:.:.:0,78,798:.	0/0:761,0:761:99:.:.:0,99,1485:.
chr04	38719241	.	T	C	305023	PASS	AC=19;AF=0.432;AN=44;BaseQRankSum=-0.801;DP=12615;ExcessHet=0.4089;FS=3.55;InbreedingCoeff=0.103;MLEAC=20;MLEAF=0.455;MQ=59.99;MQRankSum=0;QD=26.59;ReadPosRankSum=1.93;SOR=0.593	GT:AD:DP:GQ:PGT:PID:PL:PS	0/0:34,0:34:99:.:.:0,99,726:.	0/0:45,0:45:99:.:.:0,111,1000:.	0|1:12,21:33:99:0|1:38719133_G_A:828,0,441:38719133	1|1:0,15:15:45:1|1:38719127_G_A:640,45,0:38719127	0/0:2,0:2:6:.:.:0,6,36:.	0/0:444,0:444:99:.:.:0,120,1800:.	0|1:705,976:1681:99:0|1:38719241_T_C:38511,0,26362:38719241	0|1:154,252:406:99:1|0:38719183_G_*:9734,0,5518:38719183	0/0:4,0:4:12:.:.:0,12,80:.	0/0:255,0:255:0:.:.:0,0,3944:.	1|1:0,45:45:99:1|1:38719127_G_A:1844,135,0:38719127	1/1:7,3659:3666:99:.:.:157762,10890,0:.	1|1:0,8:8:24:1|1:38719126_G_T:304,24,0:38719126	0|1:14,20:34:99:0|1:38719212_CCA_C:661,0,412:38719212	0|1:5,19:24:99:0|1:38719212_CCA_C:707,0,153:38719212	0|1:21,33:54:99:0|1:38719212_CCA_C:1146,0,783:38719212	0|1:1368,704:2213:99:0|1:38719241_T_*:25133,0,55305:38719241	0/0:54,0:54:99:.:.:0,120,1800:.	0/0:44,0:44:82:.:.:0,82,995:.	1/1:0,1280:1282:99:.:.:57641,3859,0:.	0/1:296,261:557:99:.:.:6519,0,11172:.	0/1:925,670:1595:99:.:.:13537,0,21031:.
chr04	38719242	.	G	A	23390.1	PASS	AC=1;AF=0.023;AN=44;BaseQRankSum=-22.13;DP=10694;ExcessHet=0;FS=3.439;InbreedingCoeff=-0.0293;MLEAC=1;MLEAF=0.023;MQ=60;MQRankSum=0;QD=11.23;ReadPosRankSum=2.07;SOR=0.494	GT:AD:DP:GQ:PGT:PID:PL:PS	0/0:34,0:34:99:.:.:0,99,726:.	0/0:45,0:45:99:.:.:0,111,1000:.	0/0:32,0:32:90:.:.:0,90,1350:.	0/0:15,0:15:45:.:.:0,45,344:.	0/0:2,0:2:6:.:.:0,6,36:.	0/0:444,0:444:99:.:.:0,120,1800:.	0/0:1661,0:1661:99:.:.:0,120,1800:.	0/0:385,0:385:99:.:.:0,120,1800:.	0/0:4,0:4:12:.:.:0,12,80:.	0/0:299,0:299:99:.:.:0,120,1800:.	0/0:38,0:38:99:.:.:0,102,929:.	0/0:1874,0:1874:99:.:.:0,120,1800:.	0/0:9,0:9:27:.:.:0,27,203:.	0/0:33,0:33:96:.:.:0,96,1440:.	0/0:24,0:24:46:.:.:0,46,533:.	0/0:51,0:51:99:.:.:0,100,1200:.	0|1:1378,704:2223:99:0|1:38719241_T_*:25132,0,55689:38719241	0/0:54,0:54:99:.:.:0,120,1800:.	0/0:44,0:44:82:.:.:0,82,995:.	0/0:1280,0:1280:24:.:.:0,24,360:.	0/0:553,0:553:99:.:.:0,120,1800:.	0/0:1580,0:1580:99:.:.:0,120,1800:.
chr04	38719244	.	T	C	139273	PASS	AC=8;AF=0.182;AN=44;BaseQRankSum=1.03;DP=10822;ExcessHet=0.5418;FS=8.296;InbreedingCoeff=0.0981;MLEAC=8;MLEAF=0.182;MQ=60;MQRankSum=0;QD=22.78;ReadPosRankSum=1.57;SOR=0.524	GT:AD:DP:GQ:PGT:PID:PL:PS	0/0:34,0:34:99:.:.:0,99,726:.	0|1:29,30:59:99:1|0:38719114_C_T:1172,0,1059:38719114	0|1:12,21:33:99:0|1:38719133_G_A:828,0,441:38719133	0/0:16,0:16:48:.:.:0,48,392:.	0/0:2,0:2:6:.:.:0,6,36:.	0/0:444,0:444:99:.:.:0,120,1800:.	0|1:703,971:1674:99:0|1:38719241_T_C:38361,0,26331:38719241	0|1:156,254:410:99:1|0:38719183_G_*:9796,0,5556:38719183	0/0:4,0:4:12:.:.:0,12,80:.	0/0:327,0:327:0:.:.:0,0,0:.	0/0:38,0:38:99:.:.:0,102,929:.	0/0:1874,0:1874:99:.:.:0,120,1800:.	0/0:9,0:9:27:.:.:0,27,203:.	0/0:33,0:33:96:.:.:0,96,1440:.	0/0:26,0:26:51:.:.:0,51,609:.	0/0:51,0:51:99:.:.:0,100,1200:.	0|1:1383,704:2228:99:0|1:38719241_T_*:25123,0,55700:38719241	0/0:54,0:54:99:.:.:0,120,1800:.	0/0:46,0:46:37:.:.:0,37,963:.	1|1:1,1281:1282:99:1|1:38719133_G_*:54465,3847,0:38719133	0/1:264,305:569:99:.:.:11296,0,6962:.	0/0:1580,0:1580:99:.:.:0,120,1800:.
chr04	38719259	.	T	A	24254	PASS	AC=2;AF=0.045;AN=44;BaseQRankSum=4.07;DP=9368;ExcessHet=0.1022;FS=1.845;InbreedingCoeff=-0.0541;MLEAC=2;MLEAF=0.045;MQ=60;MQRankSum=0;QD=12.08;ReadPosRankSum=0.946;SOR=0.852	GT:AD:DP:GQ:PGT:PID:PL:PS	0/0:35,0:35:99:.:.:0,103,765:.	0|1:30,31:61:99:1|0:38719114_C_T:1191,0,1058:38719114	0/0:34,0:34:99:.:.:0,102,866:.	0/0:18,0:18:54:.:.:0,54,430:.	0/0:2,0:2:6:.:.:0,6,38:.	0/0:444,0:444:99:.:.:0,120,1800:.	0/0:700,0:700:99:.:.:0,120,1800:.	0/0:353,0:353:99:.:.:0,120,1800:.	0/0:4,0:4:12:.:.:0,12,74:.	0/0:720,0:720:99:.:.:0,120,1800:.	0/0:38,0:38:99:.:.:0,102,929:.	0/0:1874,0:1874:99:.:.:0,120,1800:.	0/0:20,0:20:54:.:.:0,54,810:.	0/0:34,0:34:99:.:.:0,99,1485:.	0/0:32,0:32:69:.:.:0,69,750:.	0/0:51,0:51:99:.:.:0,107,1263:.	0/1:1231,716:1947:99:.:.:23085,0,48025:.	0/0:54,0:54:99:.:.:0,120,1800:.	0/0:47,0:47:89:.:.:0,89,1073:.	0/0:739,0:739:27:.:.:0,27,405:.	0/0:566,0:566:99:.:.:0,120,1800:.	0/0:1580,0:1580:99:.:.:0,120,1800:.
chr04	38719262	.	C	A	1649.49	PASS	AC=3;AF=0.068;AN=44;BaseQRankSum=0.181;DP=9058;ExcessHet=0.3141;FS=2.304;InbreedingCoeff=-0.08;MLEAC=3;MLEAF=0.068;MQ=59.63;MQRankSum=0.976;QD=12.4;ReadPosRankSum=1.17;SOR=0.641	GT:AD:DP:GQ:PGT:PID:PL:PS	0/0:35,0:35:99:.:.:0,103,765:.	0/0:57,0:57:99:.:.:0,120,1800:.	0/0:34,0:34:99:.:.:0,102,866:.	0/0:18,0:18:54:.:.:0,54,430:.	0/0:2,0:2:6:.:.:0,6,38:.	0/0:444,0:444:99:.:.:0,120,1800:.	0/0:700,0:700:99:.:.:0,120,1800:.	0/0:353,0:353:99:.:.:0,120,1800:.	0/0:4,0:4:12:.:.:0,12,75:.	0/0:720,0:720:99:.:.:0,120,1800:.	0/0:38,0:38:99:.:.:0,102,929:.	0/0:1874,0:1874:99:.:.:0,120,1800:.	0/0:22,0:22:57:.:.:0,57,855:.	0|1:20,17:37:99:0|1:38719262_C_A:654,0,772:38719262	0|1:27,8:35:99:0|1:38719262_C_A:192,0,1110:38719262	0|1:38,23:61:99:0|1:38719262_C_A:831,0,1526:38719262	0/0:1635,0:1635:99:.:.:0,120,1800:.	0/0:54,0:54:99:.:.:0,120,1800:.	0/0:49,0:49:94:.:.:0,94,1120:.	0/0:739,0:739:27:.:.:0,27,405:.	0/0:566,0:566:99:.:.:0,120,1800:.	0/0:1580,0:1580:99:.:.:0,120,1800:.
chr04	38863295	.	G	A	11137.5	PASS	AC=17;AF=0.386;AN=44;BaseQRankSum=-0.449;DP=1344;ExcessHet=0.0001;FS=0;InbreedingCoeff=0.6187;MLEAC=17;MLEAF=0.386;MQ=60;MQRankSum=0;QD=27.23;ReadPosRankSum=-0.268;SOR=0.644	GT:AD:DP:GQ:PGT:PID:PL:PS	0/0:2,0:2:6:.:.:0,6,29:.	0|1:7,5:12:99:0|1:38863266_C_T:189,0,262:38863266	0/0:12,0:12:33:.:.:0,33,495:.	0/0:4,0:4:12:.:.:0,12,91:.	0/0:2,0:2:6:.:.:0,6,33:.	0/1:64,130:194:99:.:.:4982,0,1199:.	0/0:10,0:10:18:.:.:0,18,270:.	0/0:123,0:123:99:.:.:0,120,1800:.	0/0:2,0:2:6:.:.:0,6,29:.	0/0:260,0:260:99:.:.:0,120,1800:.	0/0:12,0:12:33:.:.:0,33,495:.	0/0:413,0:413:99:.:.:0,120,1800:.	1|1:0,7:7:21:1|1:38863295_G_A:315,21,0:38863295	1|1:0,9:9:27:1|1:38863295_G_A:390,27,0:38863295	1|1:0,7:7:21:1|1:38863295_G_A:295,21,0:38863295	1|1:0,7:7:21:1|1:38863295_G_A:315,21,0:38863295	0|1:60,19:79:99:0|1:38863242_C_T:528,0,2272:38863242	1|1:0,7:7:21:1|1:38863266_C_T:315,21,0:38863266	1|1:0,2:2:6:1|1:38863295_G_A:90,6,0:38863295	0/0:79,0:79:99:.:.:0,120,1800:.	0/0:3,0:3:9:.:.:0,9,97:.	1|1:0,85:85:99:1|1:38863295_G_A:3759,256,0:38863295
chr04	38863296	.	C	G	3740.11	PASS	AC=7;AF=0.159;AN=44;BaseQRankSum=-4.3;DP=1313;ExcessHet=0;FS=6.043;InbreedingCoeff=0.6767;MLEAC=6;MLEAF=0.136;MQ=60;MQRankSum=0;QD=31.24;ReadPosRankSum=0.796;SOR=0.169	GT:AD:DP:GQ:PGT:PID:PL:PS	0/0:2,0:2:6:.:.:0,6,29:.	0/0:11,0:11:33:.:.:0,33,258:.	0/0:12,0:12:33:.:.:0,33,495:.	0/0:4,0:4:12:.:.:0,12,91:.	0/0:2,0:2:6:.:.:0,6,33:.	0/0:190,0:190:99:.:.:0,120,1800:.	0/0:10,0:10:18:.:.:0,18,270:.	0/0:123,0:123:99:.:.:0,120,1800:.	0/0:2,0:2:6:.:.:0,6,29:.	0/0:260,0:260:99:.:.:0,120,1800:.	0/0:12,0:12:33:.:.:0,33,495:.	0/0:413,0:413:99:.:.:0,120,1800:.	1|1:0,7:7:21:1|1:38863295_G_A:315,21,0:38863295	0/0:8,0:8:24:.:.:0,24,199:.	0/0:6,0:6:18:.:.:0,18,150:.	0/0:7,0:7:21:.:.:0,21,177:.	0/0:67,0:67:99:.:.:0,120,1800:.	1|1:0,7:7:21:1|1:38863266_C_T:315,21,0:38863266	1|1:0,2:2:6:1|1:38863295_G_A:90,6,0:38863295	0/0:79,0:79:99:.:.:0,120,1800:.	0/0:3,0:3:9:.:.:0,9,97:.	0|1:7,77:84:62:0|1:38863296_C_G:3070,0,62:38863296
chr04	38881692	.	A	G	224954	PASS	AC=33;AF=0.75;AN=44;BaseQRankSum=2.59;DP=6786;ExcessHet=0.943;FS=1.025;InbreedingCoeff=0.0109;MLEAC=35;MLEAF=0.795;MQ=60;MQRankSum=0;QD=34.14;ReadPosRankSum=0.988;SOR=0.59	GT:AD:DP:GQ:PGT:PID:PL:PS	1/1:0,22:22:64:.:.:478,64,0:.	0|1:26,129:155:99:0|1:38881692_A_G:5094,0,684:38881692	0/1:27,51:78:99:.:.:1127,0,453:.	1|1:0,131:131:99:1|1:38881692_A_G:5695,394,0:38881692	0/0:3,0:3:0:.:.:0,0,0:.	1/1:1,1406:1407:99:.:.:53472,4222,0:.	0/1:64,18:82:99:.:.:320,0,1775:.	0/1:22,25:47:99:.:.:692,0,542:.	0/0:2,0:2:6:.:.:0,6,41:.	1/1:0,1541:1541:99:.:.:67834,4638,0:.	1|1:0,202:202:99:1|1:38881692_A_G:8811,608,0:38881692	1/1:0,1684:1684:99:.:.:54329,5064,0:.	1|1:0,14:14:42:1|1:38881692_A_G:591,42,0:38881692	1/1:0,32:32:96:.:.:813,96,0:.	1/1:0,36:36:99:.:.:917,108,0:.	1/1:0,55:55:99:.:.:1412,165,0:.	0/1:200,173:373:99:.:.:3983,0,5846:.	1|1:0,94:94:99:1|1:38881692_A_G:4154,283,0:38881692	1|1:0,155:155:99:1|1:38881692_A_G:6882,467,0:38881692	0/1:170,210:380:99:.:.:5094,0,3851:.	0/1:13,25:38:99:.:.:649,0,314:.	1/1:0,63:63:99:.:.:2489,189,0:.
chr04	38881701	.	G	A	21140.5	PASS	AC=8;AF=0.182;AN=44;BaseQRankSum=1.6;DP=4396;ExcessHet=0.0002;FS=4.306;InbreedingCoeff=0.6569;MLEAC=8;MLEAF=0.182;MQ=60;MQRankSum=0;QD=31.32;ReadPosRankSum=0.814;SOR=1.062	GT:AD:DP:GQ:PGT:PID:PL:PS	0/0:20,0:20:54:.:.:0,54,810:.	0/1:136,25:161:99:.:.:102,0,5500:.	0/0:79,0:79:99:.:.:0,120,1800:.	1|1:0,141:141:99:1|1:38881692_A_G:5890,423,0:38881692	0/0:3,0:3:9:.:.:0,9,49:.	0/0:524,0:524:99:.:.:0,120,1800:.	0/0:71,0:71:90:.:.:0,90,1350:.	0/0:46,0:46:99:.:.:0,111,1488:.	0/0:2,0:2:6:.:.:0,6,38:.	0/0:1050,0:1050:99:.:.:0,120,1800:.	1|1:0,214:214:99:1|1:38881692_A_G:9093,643,0:38881692	0/0:1004,0:1004:99:.:.:0,120,1800:.	0/0:12,0:12:30:.:.:0,30,450:.	0/0:31,0:31:90:.:.:0,90,1350:.	0/0:36,0:36:83:.:.:0,83,816:.	0/0:55,0:55:99:.:.:0,120,1800:.	0/0:361,0:361:99:.:.:0,120,1800:.	1|1:0,98:98:99:1|1:38881692_A_G:4403,295,0:38881692	0/0:149,0:149:99:.:.:0,120,1800:.	0/0:239,0:239:99:.:.:0,120,1800:.	0/0:35,0:35:99:.:.:0,99,1081:.	0|1:19,42:61:99:0|1:38881698_A_T:1706,0,631:38881698
chr04	38881704	.	G	A	17778	PASS	AC=14;AF=0.318;AN=44;BaseQRankSum=0.102;DP=4437;ExcessHet=0;FS=1.853;InbreedingCoeff=0.7479;MLEAC=14;MLEAF=0.318;MQ=60;MQRankSum=0;QD=21.16;ReadPosRankSum=0.852;SOR=0.837	GT:AD:DP:GQ:PGT:PID:PL:PS	0/0:17,0:17:51:.:.:0,51,376:.	0/0:172,0:172:99:.:.:0,120,1800:.	0/0:79,0:79:99:.:.:0,120,1800:.	0/0:142,0:142:99:.:.:0,120,1800:.	0/0:3,0:3:9:.:.:0,9,49:.	0/0:524,0:524:99:.:.:0,120,1800:.	0/0:61,0:61:99:.:.:0,102,1530:.	0/0:46,0:46:99:.:.:0,111,1488:.	0/0:2,0:2:3:.:.:0,3,45:.	0/0:1050,0:1050:99:.:.:0,120,1800:.	0/0:214,0:214:99:.:.:0,120,1800:.	0/0:1004,0:1004:99:.:.:0,120,1800:.	1|1:0,12:12:36:1|1:38881692_A_G:540,36,0:38881692	1/1:0,33:33:99:.:.:856,99,0:.	1/1:0,37:37:99:.:.:936,111,0:.	1/1:1,58:59:99:.:.:1460,154,0:.	0/1:270,99:369:99:.:.:1631,0,9280:.	1|1:0,99:99:99:1|1:38881692_A_G:4428,298,0:38881692	1|1:0,172:172:99:1|1:38881692_A_G:7698,518,0:38881692	0/0:239,0:239:99:.:.:0,120,1800:.	0/0:35,0:35:99:.:.:0,99,1081:.	0/1:42,17:59:99:.:.:283,0,1713:.
chr04	38881710	.	T	C	9447.79	PASS	AC=3;AF=0.068;AN=44;BaseQRankSum=0.796;DP=4340;ExcessHet=0;FS=0;InbreedingCoeff=0.544;MLEAC=3;MLEAF=0.068;MQ=60;MQRankSum=0;QD=25.6;ReadPosRankSum=0.883;SOR=0.767	GT:AD:DP:GQ:PGT:PID:PL:PS	0/0:17,0:17:51:.:.:0,51,376:.	0/0:172,0:172:99:.:.:0,120,1800:.	0/0:79,0:79:99:.:.:0,120,1800:.	0/0:142,0:142:99:.:.:0,120,1800:.	0/0:3,0:3:9:.:.:0,9,49:.	0/0:524,0:524:99:.:.:0,120,1800:.	0/0:61,0:61:99:.:.:0,102,1530:.	0/0:46,0:46:99:.:.:0,111,1488:.	0/0:2,0:2:3:.:.:0,3,45:.	0/0:1050,0:1050:99:.:.:0,120,1800:.	0/0:214,0:214:99:.:.:0,120,1800:.	0/0:1004,0:1004:99:.:.:0,120,1800:.	0/0:11,0:11:24:.:.:0,24,360:.	0/0:39,0:39:99:.:.:0,104,928:.	0/0:40,0:40:99:.:.:0,106,941:.	0/0:58,0:58:99:.:.:0,120,1800:.	0/0:272,0:272:99:.:.:0,120,1800:.	0/0:99,0:99:99:.:.:0,120,1800:.	1|1:0,174:174:99:1|1:38881692_A_G:7769,524,0:38881692	0/0:239,0:239:99:.:.:0,120,1800:.	0/0:35,0:35:99:.:.:0,99,1081:.	0|1:17,42:59:99:0|1:38881698_A_T:1712,0,587:38881698
chr04	38881713	.	A	T	1637.3	PASS	AC=1;AF=0.023;AN=44;BaseQRankSum=1.86;DP=4307;ExcessHet=0;FS=1.226;InbreedingCoeff=0.2477;MLEAC=1;MLEAF=0.023;MQ=60;MQRankSum=0;QD=9.52;ReadPosRankSum=-0.819;SOR=0.835	GT:AD:DP:GQ:PL	0/0:17,0:17:51:0,51,376	0/0:172,0:172:99:0,120,1800	0/0:79,0:79:99:0,120,1800	0/0:142,0:142:99:0,120,1800	0/0:3,0:3:9:0,9,49	0/0:524,0:524:99:0,120,1800	0/0:61,0:61:99:0,102,1530	0/0:46,0:46:99:0,111,1488	0/0:2,0:2:6:0,6,40	0/0:1050,0:1050:99:0,120,1800	0/0:214,0:214:99:0,120,1800	0/0:1004,0:1004:99:0,120,1800	0/0:9,0:9:21:0,21,315	0/0:39,0:39:99:0,104,928	0/0:40,0:40:99:0,106,941	0/0:58,0:58:99:0,120,1800	0/0:272,0:272:99:0,120,1800	0/0:99,0:99:99:0,120,1800	0/1:85,87:172:99:1651,0,1584	0/0:239,0:239:99:0,120,1800	0/0:35,0:35:99:0,99,1081	0/0:26,0:26:0:0,0,0
chr04	38881716	.	A	T	54.3	PASS	AC=1;AF=0.023;AN=44;BaseQRankSum=0;DP=4303;ExcessHet=0;FS=0;InbreedingCoeff=0.2488;MLEAC=1;MLEAF=0.023;MQ=60;MQRankSum=0;QD=6.03;ReadPosRankSum=0;SOR=0.527	GT:AD:DP:GQ:PL	0/0:16,0:16:36:0,36,343	0/0:172,0:172:99:0,120,1800	0/0:79,0:79:99:0,120,1800	0/0:142,0:142:99:0,120,1800	0/0:3,0:3:9:0,9,49	0/0:524,0:524:99:0,120,1800	0/0:61,0:61:99:0,102,1530	0/0:46,0:46:99:0,111,1488	0/0:2,0:2:6:0,6,40	0/0:1050,0:1050:99:0,120,1800	0/0:214,0:214:99:0,120,1800	0/0:1004,0:1004:99:0,120,1800	0/1:5,4:9:68:68,0,79	0/0:39,0:39:99:0,104,928	0/0:40,0:40:99:0,106,941	0/0:58,0:58:99:0,120,1800	0/0:272,0:272:99:0,120,1800	0/0:99,0:99:99:0,120,1800	0/0:172,0:172:99:0,120,1800	0/0:239,0:239:99:0,120,1800	0/0:35,0:35:99:0,99,1081	0/0:26,0:26:0:0,0,0
chr04	38881728	.	C	G	49949.4	PASS	AC=14;AF=0.318;AN=44;BaseQRankSum=-0.343;DP=3867;ExcessHet=0.0509;FS=0;InbreedingCoeff=0.3213;MLEAC=15;MLEAF=0.341;MQ=60;MQRankSum=0;QD=22.8;ReadPosRankSum=-0.694;SOR=0.655	GT:AD:DP:GQ:PGT:PID:PL:PS	1/1:0,15:15:45:.:.:370,45,0:.	0/0:172,0:172:99:.:.:0,120,1800:.	0/1:26,69:95:99:.:.:1577,0,687:.	1/1:0,168:168:99:.:.:4256,503,0:.	0/0:3,0:3:9:.:.:0,9,49:.	0/0:524,0:524:99:.:.:0,120,1800:.	0/1:49,14:63:99:.:.:295,0,1696:.	0/1:22,27:49:99:.:.:712,0,634:.	0/0:2,0:2:3:.:.:0,3,45:.	0/0:484,0:484:99:.:.:0,120,1800:.	1/1:1,249:250:99:.:.:6173,719,0:.	1/1:0,997:997:99:.:.:31058,2994,0:.	0/0:6,0:6:15:.:.:0,15,225:.	0/0:39,0:39:99:.:.:0,104,928:.	0/0:40,0:40:99:.:.:0,106,941:.	0/0:58,0:58:99:.:.:0,120,1800:.	0|1:214,58:272:99:0|1:38881728_C_G:1567,0,8374:38881728	0/0:107,0:107:99:.:.:0,120,1800:.	0/0:172,0:172:99:.:.:0,120,1800:.	0/1:108,133:241:99:.:.:3307,0,3952:.	0/1:14,27:41:99:.:.:670,0,383:.	0/0:26,0:26:0:.:.:0,0,0:.
chr04	38882460	.	A	G	14302.4	PASS	AC=5;AF=0.114;AN=44;BaseQRankSum=-0.078;DP=5170;ExcessHet=0;FS=2.507;InbreedingCoeff=0.7002;MLEAC=5;MLEAF=0.114;MQ=60;MQRankSum=0;QD=30.57;ReadPosRankSum=1.4;SOR=1.107	GT:AD:DP:GQ:PGT:PID:PL:PS	0/0:30,0:30:90:.:.:0,90,621:.	0/0:455,0:455:99:.:.:0,120,1800:.	0/0:196,0:196:99:.:.:0,120,1800:.	0/0:126,0:126:99:.:.:0,120,1800:.	0/0:2,0:2:6:.:.:0,6,37:.	0/0:688,0:688:99:.:.:0,120,1800:.	0/0:40,0:40:99:.:.:0,102,1530:.	0/0:26,0:26:75:.:.:0,75,1125:.	0/0:2,0:2:6:.:.:0,6,39:.	0/0:1161,0:1161:99:.:.:0,120,1800:.	0/0:220,0:220:99:.:.:0,120,1800:.	0/0:840,0:840:99:.:.:0,120,1800:.	1|1:0,6:6:18:1|1:38882451_T_C:231,18,0:38882451	0/0:180,0:180:99:.:.:0,120,1800:.	0/0:175,0:175:99:.:.:0,120,1800:.	0/0:244,0:244:99:.:.:0,120,1800:.	0/0:280,0:280:99:.:.:0,120,1800:.	0/0:66,0:66:99:.:.:0,120,1800:.	1|1:0,309:309:99:1|1:38882460_A_G:13546,930,0:38882460	0/0:67,0:67:99:.:.:0,120,1800:.	0/0:36,0:36:99:.:.:0,102,1530:.	0/1:3,14:17:84:.:.:571,0,84:.
chr04	38882468	.	G	A	2892.98	PASS	AC=1;AF=0.023;AN=44;BaseQRankSum=2.19;DP=4580;ExcessHet=0;FS=0;InbreedingCoeff=-0.0325;MLEAC=1;MLEAF=0.023;MQ=60;MQRankSum=0;QD=9.71;ReadPosRankSum=-0.031;SOR=0.697	GT:AD:DP:GQ:PL	0/0:34,0:34:99:0,102,782	0/0:455,0:455:99:0,120,1800	0/0:196,0:196:99:0,120,1800	0/0:126,0:126:99:0,120,1800	0/0:2,0:2:6:0,6,35	0/0:614,0:614:99:0,120,1800	0/0:40,0:40:99:0,102,1530	0/0:21,0:21:60:0,60,619	0/0:2,0:2:6:0,6,39	0/0:807,0:807:99:0,120,1800	0/0:220,0:220:99:0,120,1800	0/0:840,0:840:99:0,120,1800	0/0:8,0:8:24:0,24,181	0/0:146,0:146:99:0,120,1800	0/0:127,0:127:99:0,120,1800	0/0:171,0:171:99:0,120,1800	0/0:280,0:280:99:0,120,1800	0/0:66,0:66:99:0,120,1800	0/1:146,152:298:99:2907,0,2758	0/0:67,0:67:99:0,120,1800	0/0:34,0:34:99:0,99,1485	0/0:19,0:19:57:0,57,490
chr04	38882490	.	G	A	16319.6	PASS	AC=1;AF=0.023;AN=44;BaseQRankSum=0.208;DP=4586;ExcessHet=0;FS=0;InbreedingCoeff=0.3708;MLEAC=1;MLEAF=0.023;MQ=60;MQRankSum=0;QD=25.26;ReadPosRankSum=2.46;SOR=0.709	GT:AD:DP:GQ:PL	0/0:34,0:34:99:0,102,782	0/0:455,0:455:99:0,120,1800	0/0:196,0:196:99:0,120,1800	0/0:126,0:126:99:0,120,1800	0/0:2,0:2:0:0,0,0	0/1:204,442:646:99:16333,0,6594	0/0:40,0:40:99:0,102,1530	0/0:21,0:21:60:0,60,619	0/0:2,0:2:6:0,6,39	0/0:807,0:807:99:0,120,1800	0/0:220,0:220:99:0,120,1800	0/0:840,0:840:99:0,120,1800	0/0:19,0:19:57:0,57,416	0/0:146,0:146:99:0,120,1800	0/0:127,0:127:99:0,120,1800	0/0:171,0:171:99:0,120,1800	0/0:280,0:280:99:0,120,1800	0/0:67,0:67:0:0,0,0	0/0:253,0:253:99:0,120,1800	0/0:67,0:67:99:0,120,1800	0/0:34,0:34:99:0,99,1004	0/0:21,0:21:60:0,60,531
chr04	38882493	.	G	T	46963.3	PASS	AC=5;AF=0.114;AN=44;BaseQRankSum=2.61;DP=4282;ExcessHet=0;FS=5.265;InbreedingCoeff=0.6829;MLEAC=5;MLEAF=0.114;MQ=60;MQRankSum=0;QD=26.93;ReadPosRankSum=3.8;SOR=1.71	GT:AD:DP:GQ:PGT:PID:PL:PS	0/0:34,0:34:99:.:.:0,102,782:.	0|1:67,301:368:99:0|1:38882493_G_T:12083,0,1398:38882493	0/0:196,0:196:99:.:.:0,120,1800:.	0/0:126,0:126:99:.:.:0,120,1800:.	0/0:2,0:2:6:.:.:0,6,32:.	0/0:424,0:424:99:.:.:0,120,1800:.	0/0:40,0:40:99:.:.:0,102,1530:.	0/0:21,0:21:60:.:.:0,60,619:.	0/0:2,0:2:6:.:.:0,6,39:.	1|1:0,550:550:99:1|1:38882493_G_T:24135,1655,0:38882493	0/0:220,0:220:99:.:.:0,120,1800:.	0/0:840,0:840:99:.:.:0,120,1800:.	0/0:19,0:19:57:.:.:0,57,440:.	0/0:146,0:146:99:.:.:0,120,1800:.	0/0:127,0:127:99:.:.:0,120,1800:.	0/0:171,0:171:99:.:.:0,120,1800:.	0/0:280,0:280:99:.:.:0,120,1800:.	0/0:66,0:66:0:.:.:0,0,0:.	1|1:0,254:254:99:1|1:38882493_G_T:10789,764,0:38882493	0/0:67,0:67:99:.:.:0,120,1800:.	0/0:34,0:34:99:.:.:0,99,1004:.	0/0:21,0:21:60:.:.:0,60,531:.
chr04	38882496	.	A	T	12112	PASS	AC=1;AF=0.023;AN=44;BaseQRankSum=4.11;DP=4177;ExcessHet=0;FS=3.05;InbreedingCoeff=-0.032;MLEAC=1;MLEAF=0.023;MQ=60;MQRankSum=0;QD=32.82;ReadPosRankSum=3.58;SOR=0.934	GT:AD:DP:GQ:PGT:PID:PL:PS	0/0:34,0:34:99:.:.:0,102,782:.	0|1:66,303:369:99:0|1:38882493_G_T:12126,0,1372:38882493	0/0:196,0:196:99:.:.:0,120,1800:.	0/0:126,0:126:99:.:.:0,120,1800:.	0/0:2,0:2:6:.:.:0,6,32:.	0/0:424,0:424:99:.:.:0,120,1800:.	0/0:40,0:40:99:.:.:0,102,1530:.	0/0:21,0:21:60:.:.:0,60,619:.	0/0:2,0:2:6:.:.:0,6,39:.	0/0:765,0:765:99:.:.:0,120,1800:.	0/0:220,0:220:99:.:.:0,120,1800:.	0/0:840,0:840:99:.:.:0,120,1800:.	0/0:20,0:20:60:.:.:0,60,448:.	0/0:146,0:146:99:.:.:0,120,1800:.	0/0:127,0:127:99:.:.:0,120,1800:.	0/0:171,0:171:99:.:.:0,120,1800:.	0/0:280,0:280:99:.:.:0,120,1800:.	0/0:66,0:66:99:.:.:0,120,1800:.	0/0:206,0:206:99:.:.:0,120,1800:.	0/0:67,0:67:99:.:.:0,120,1800:.	0/0:34,0:34:99:.:.:0,99,1004:.	0/0:21,0:21:60:.:.:0,60,531:.
chr04	38882499	.	A	G	13958.1	PASS	AC=2;AF=0.045;AN=44;BaseQRankSum=3.26;DP=4109;ExcessHet=0.1022;FS=25.956;InbreedingCoeff=-0.0572;MLEAC=2;MLEAF=0.045;MQ=60;MQRankSum=0;QD=13.49;ReadPosRankSum=2.81;SOR=1.923	GT:AD:DP:GQ:PGT:PID:PL:PS	0/0:34,0:34:99:.:.:0,102,782:.	0/0:207,0:207:99:.:.:0,120,1800:.	0/0:196,0:196:99:.:.:0,120,1800:.	0/0:126,0:126:99:.:.:0,120,1800:.	0/0:2,0:2:6:.:.:0,6,32:.	0/0:424,0:424:99:.:.:0,120,1800:.	0/0:41,0:41:90:.:.:0,90,1350:.	0/0:21,0:21:60:.:.:0,60,619:.	0/0:2,0:2:6:.:.:0,6,39:.	0|1:240,517:757:99:0|1:38882493_G_T:11911,0,4184:38882493	0/0:220,0:220:99:.:.:0,120,1800:.	0/0:840,0:840:99:.:.:0,120,1800:.	0/0:77,0:77:99:.:.:0,120,1800:.	0/0:146,0:146:99:.:.:0,120,1800:.	0/0:127,0:127:99:.:.:0,120,1800:.	0/0:171,0:171:99:.:.:0,120,1800:.	0|1:173,105:278:99:0|1:38882499_A_G:2069,0,5092:38882499	0/0:66,0:66:99:.:.:0,120,1800:.	0/0:206,0:206:99:.:.:0,120,1800:.	0/0:67,0:67:99:.:.:0,120,1800:.	0/0:34,0:34:99:.:.:0,99,1004:.	0/0:21,0:21:60:.:.:0,60,531:.
chr04	38882502	.	T	C	2135.98	PASS	AC=1;AF=0.023;AN=44;BaseQRankSum=4.35;DP=3999;ExcessHet=0;FS=1.048;InbreedingCoeff=-0.032;MLEAC=1;MLEAF=0.023;MQ=60;MQRankSum=0;QD=7.94;ReadPosRankSum=2.8;SOR=0.799	GT:AD:DP:GQ:PGT:PID:PL:PS	0/0:34,0:34:99:.:.:0,102,782:.	0/0:207,0:207:99:.:.:0,120,1800:.	0/0:196,0:196:99:.:.:0,120,1800:.	0/0:126,0:126:99:.:.:0,120,1800:.	0/0:2,0:2:6:.:.:0,6,32:.	0/0:424,0:424:99:.:.:0,120,1800:.	0/0:44,0:44:99:.:.:0,99,1485:.	0/0:21,0:21:60:.:.:0,60,619:.	0/0:2,0:2:6:.:.:0,6,39:.	0/0:686,0:686:99:.:.:0,120,1800:.	0/0:220,0:220:99:.:.:0,120,1800:.	0/0:840,0:840:99:.:.:0,120,1800:.	0/0:77,0:77:99:.:.:0,120,1800:.	0/0:146,0:146:99:.:.:0,120,1800:.	0/0:127,0:127:99:.:.:0,120,1800:.	0/0:171,0:171:99:.:.:0,120,1800:.	0|1:194,75:269:99:1|0:38882499_A_G:2150,0,7812:38882499	0/0:66,0:66:99:.:.:0,120,1800:.	0/0:206,0:206:99:.:.:0,120,1800:.	0/0:67,0:67:99:.:.:0,120,1800:.	0/0:34,0:34:99:.:.:0,99,1004:.	0/0:21,0:21:60:.:.:0,60,531:.
chr04	38882505	.	T	G	36487.8	PASS	AC=10;AF=0.227;AN=44;BaseQRankSum=2.17;DP=4018;ExcessHet=0;FS=3.517;InbreedingCoeff=0.5356;MLEAC=11;MLEAF=0.25;MQ=60;MQRankSum=0;QD=21.98;ReadPosRankSum=0.835;SOR=1.141	GT:AD:DP:GQ:PGT:PID:PL:PS	1/1:0,25:25:74:.:.:578,74,0:.	0/0:207,0:207:99:.:.:0,120,1800:.	0|1:138,54:192:99:0|1:38882505_T_G:1528,0,5162:38882505	1/1:0,122:122:99:.:.:3031,365,0:.	0/0:2,0:2:6:.:.:0,6,32:.	0/0:424,0:424:99:.:.:0,120,1800:.	0/0:46,0:46:7:.:.:0,7,1209:.	0/0:21,0:21:0:.:.:0,0,467:.	0/0:2,0:2:6:.:.:0,6,39:.	0/0:686,0:686:99:.:.:0,120,1800:.	1/1:0,215:215:99:.:.:5193,641,0:.	1/1:3,833:836:99:.:.:24055,2447,0:.	0/0:77,0:77:99:.:.:0,120,1800:.	0/0:146,0:146:99:.:.:0,120,1800:.	0/0:127,0:127:99:.:.:0,120,1800:.	0/0:171,0:171:99:.:.:0,120,1800:.	0|1:195,75:270:99:1|0:38882499_A_G:2147,0,7812:38882499	0/0:66,0:66:99:.:.:0,120,1800:.	0/0:206,0:206:99:.:.:0,120,1800:.	0/0:68,0:68:0:.:.:0,0,535:.	0/0:37,0:37:0:.:.:0,0,720:.	0/0:21,0:21:57:.:.:0,57,855:.
chr04	38882513	.	G	A	27450.4	PASS	AC=12;AF=0.273;AN=44;DP=3527;ExcessHet=0;FS=0;InbreedingCoeff=0.9212;MLEAC=13;MLEAF=0.295;MQ=60;QD=24.7;SOR=1.967	GT:AD:DP:GQ:PGT:PID:PL:PS	0/0:22,0:22:48:.:.:0,48,720:.	0/0:207,0:207:99:.:.:0,120,1800:.	0/0:166,0:166:99:.:.:0,120,1800:.	0/0:53,0:53:99:.:.:0,108,1620:.	0/0:2,0:2:6:.:.:0,6,32:.	0/0:424,0:424:99:.:.:0,120,1800:.	0/0:37,0:37:99:.:.:0,99,1485:.	0/0:20,0:20:54:.:.:0,54,810:.	0/0:2,0:2:6:.:.:0,6,39:.	0/0:686,0:686:99:.:.:0,120,1800:.	0/0:120,0:120:99:.:.:0,120,1800:.	0/0:642,0:642:99:.:.:0,120,1800:.	1/1:0,13:13:39:.:.:308,39,0:.	1|1:0,149:149:99:1|1:38882513_G_A:5937,448,0:38882513	1|1:0,122:122:99:1|1:38882513_G_A:4710,366,0:38882513	1|1:0,170:170:99:1|1:38882513_G_A:6665,510,0:38882513	0/0:293,0:293:99:.:.:0,120,1800:.	0/0:67,0:67:0:.:.:0,0,0:.	1|1:0,212:212:99:1|1:38882493_G_T:9334,638,0:38882493	0/0:52,0:52:99:.:.:0,117,1755:.	0/0:37,0:37:99:.:.:0,108,1620:.	1/1:0,21:21:63:.:.:554,63,0:.
chr04	38882517	.	C	T	2225.31	PASS	AC=4;AF=0.091;AN=44;BaseQRankSum=2.2;DP=3297;ExcessHet=0.6441;FS=2.915;InbreedingCoeff=-0.1252;MLEAC=4;MLEAF=0.091;MQ=60;MQRankSum=0;QD=7.65;ReadPosRankSum=2.34;SOR=0.532	GT:AD:DP:GQ:PL	0/0:19,0:19:30:0,30,450	0/0:207,0:207:99:0,120,1800	0/1:114,51:165:99:831,0,3079	0/0:53,0:53:99:0,108,1620	0/0:2,0:2:6:0,6,32	0/0:424,0:424:99:0,120,1800	0/1:25,12:37:99:280,0,640	0/0:21,0:21:51:0,51,765	0/0:2,0:2:6:0,6,39	0/0:681,0:681:0:0,0,1265	0/0:120,0:120:99:0,120,1800	0/0:642,0:642:99:0,120,1800	0/0:11,0:11:30:0,30,450	0/0:119,0:119:99:0,120,1800	0/0:86,0:86:99:0,120,1800	0/0:128,0:128:99:0,120,1800	0/0:293,0:293:99:0,120,1800	0/0:63,0:63:99:0,120,1800	0/0:112,0:112:99:0,120,1800	0/1:14,36:50:99:926,0,275	0/1:28,11:39:99:218,0,711	0/0:16,0:16:48:0,48,426
chr04	38882523	.	C	T	1268.02	PASS	AC=1;AF=0.023;AN=44;BaseQRankSum=-1.403;DP=3313;ExcessHet=0;FS=0.858;InbreedingCoeff=0.0504;MLEAC=1;MLEAF=0.023;MQ=60;MQRankSum=0;QD=7.93;ReadPosRankSum=-0.015;SOR=0.776	GT:AD:DP:GQ:PGT:PID:PL:PS	0/0:16,0:16:9:.:.:0,9,135:.	0/0:207,0:207:99:.:.:0,120,1800:.	0|1:119,41:160:99:0|1:38882505_T_G:1280,0,4735:38882505	0/0:53,0:53:99:.:.:0,108,1620:.	0/0:2,0:2:6:.:.:0,6,32:.	0/0:424,0:424:99:.:.:0,120,1800:.	0/0:52,0:52:0:.:.:0,0,620:.	0/0:19,0:19:45:.:.:0,45,675:.	0/0:2,0:2:6:.:.:0,6,39:.	0/0:607,0:607:99:.:.:0,120,1800:.	0/0:120,0:120:99:.:.:0,120,1800:.	0/0:695,0:695:0:.:.:0,0,4959:.	0/0:11,0:11:27:.:.:0,27,405:.	0/0:119,0:119:99:.:.:0,120,1800:.	0/0:86,0:86:99:.:.:0,120,1800:.	0/0:128,0:128:99:.:.:0,120,1800:.	0/0:297,0:297:0:.:.:0,0,5441:.	0/0:63,0:63:99:.:.:0,120,1800:.	0/0:112,0:112:99:.:.:0,120,1800:.	0/0:68,0:68:0:.:.:0,0,0:.	0/0:56,0:56:0:.:.:0,0,450:.	0/0:16,0:16:48:.:.:0,48,426:.
chr04	38882532	.	A	G	14989.3	PASS	AC=6;AF=0.136;AN=44;DP=3074;ExcessHet=0;FS=0;InbreedingCoeff=0.8591;MLEAC=6;MLEAF=0.136;MQ=59.77;QD=31.96;SOR=2.854	GT:AD:DP:GQ:PGT:PID:PL:PS	0/0:2,0:2:3:.:.:0,3,45:.	0/0:207,0:207:99:.:.:0,120,1800:.	0/0:98,0:98:99:.:.:0,120,1800:.	0/0:53,0:53:99:.:.:0,108,1620:.	0/0:2,0:2:6:.:.:0,6,32:.	0/0:424,0:424:99:.:.:0,120,1800:.	0/0:51,0:51:96:.:.:0,96,1440:.	0/0:16,0:16:30:.:.:0,30,450:.	0/0:2,0:2:6:.:.:0,6,39:.	0/0:547,0:547:99:.:.:0,120,1800:.	0/0:120,0:120:99:.:.:0,120,1800:.	0/0:619,0:619:99:.:.:0,120,1800:.	0/0:9,0:9:12:.:.:0,12,180:.	1|1:0,124:124:99:1|1:38882513_G_A:5420,373,0:38882513	1|1:0,87:87:99:1|1:38882513_G_A:3853,262,0:38882513	1|1:0,130:130:99:1|1:38882513_G_A:5768,391,0:38882513	0/0:280,0:280:99:.:.:0,120,1800:.	0/0:58,0:58:99:.:.:0,99,1485:.	0/0:112,0:112:99:.:.:0,120,1800:.	0/0:64,0:64:99:.:.:0,120,1800:.	0/0:53,0:53:51:.:.:0,51,765:.	0/0:16,0:16:18:.:.:0,18,270:.
chr04	38913979	.	A	G	4187.91	PASS	AC=1;AF=0.023;AN=44;BaseQRankSum=3.79;DP=7277;ExcessHet=0;FS=13.429;InbreedingCoeff=-0.0287;MLEAC=1;MLEAF=0.023;MQ=60;MQRankSum=0;QD=14.85;ReadPosRankSum=-1.447;SOR=0.311	GT:AD:DP:GQ:PL	0/0:52,0:52:99:0,99,1485	0/0:670,0:670:99:0,120,1800	0/0:654,0:654:99:0,120,1800	0/0:462,0:462:99:0,120,1800	0/0:6,0:6:15:0,15,225	0/1:115,167:282:99:4202,0,2601	0/0:40,0:40:99:0,102,1530	0/0:119,0:119:99:0,120,1800	0/0:2,0:2:6:0,6,40	0/0:206,0:206:99:0,99,1485	0/0:618,0:618:99:0,120,1800	0/0:339,0:339:99:0,120,1800	0/0:84,0:84:99:0,120,1800	0/0:722,0:722:99:0,120,1800	0/0:816,0:816:99:0,120,1800	0/0:836,0:836:99:0,120,1800	0/0:115,0:115:99:0,120,1800	0/0:476,0:476:99:0,120,1800	0/0:535,0:535:99:0,120,1800	0/0:62,0:62:99:0,120,1800	0/0:79,0:79:99:0,120,1800	0/0:85,0:85:99:0,120,1800
chr04	38934024	.	G	A	2661.71	PASS	AC=2;AF=0.048;AN=42;BaseQRankSum=3.63;DP=2032;ExcessHet=0.1072;FS=9.575;InbreedingCoeff=0.1368;MLEAC=2;MLEAF=0.048;MQ=60;MQRankSum=0;QD=12.92;ReadPosRankSum=1.2;SOR=0.585	GT:AD:DP:GQ:PGT:PID:PL:PS	0/0:4,0:4:12:.:.:0,12,84:.	0/0:122,0:122:99:.:.:0,120,1800:.	0/0:117,0:117:99:.:.:0,120,1800:.	0/0:43,0:43:99:.:.:0,101,1178:.	0/0:3,0:3:9:.:.:0,9,51:.	0/0:263,0:263:99:.:.:0,102,1530:.	0/0:46,0:46:99:.:.:0,105,1391:.	0/0:81,0:81:78:.:.:0,78,2289:.	0/0:3,0:3:9:.:.:0,9,61:.	0/0:220,0:220:99:.:.:0,99,1485:.	0/0:74,0:74:99:.:.:0,120,1800:.	0/0:51,0:51:99:.:.:0,120,1800:.	./.:0,0:.:.:.:.:0,0,0:.	0/0:123,0:123:99:.:.:0,120,1800:.	0/0:100,0:100:99:.:.:0,120,1800:.	0/0:152,0:152:99:.:.:0,120,1800:.	0|1:59,29:88:99:0|1:38934012_G_A:979,0,2390:38934012	0|1:72,46:118:99:0|1:38934018_A_T:1704,0,2581:38934018	0/0:97,0:97:99:.:.:0,120,1800:.	0/0:86,0:86:18:.:.:0,18,270:.	0/0:64,0:64:21:.:.:0,21,315:.	0/0:171,0:171:60:.:.:0,60,900:.
chr04	38934059	.	C	A	28936	PASS	AC=8;AF=0.19;AN=42;BaseQRankSum=1.97;DP=2049;ExcessHet=0.0002;FS=0;InbreedingCoeff=0.6301;MLEAC=8;MLEAF=0.19;MQ=60;MQRankSum=0;QD=34.33;ReadPosRankSum=0.204;SOR=0.692	GT:AD:DP:GQ:PGT:PID:PL:PS	0/0:13,0:13:39:.:.:0,39,285:.	0/1:60,121:181:99:.:.:4608,0,2104:.	0/0:117,0:117:99:.:.:0,120,1800:.	0/0:43,0:43:99:.:.:0,101,1178:.	0/0:2,0:2:6:.:.:0,6,35:.	0/0:253,0:253:99:.:.:0,120,1800:.	0/0:45,0:45:99:.:.:0,102,1377:.	0/0:73,0:73:99:.:.:0,120,1800:.	0/0:2,0:2:6:.:.:0,6,37:.	0/0:153,0:153:99:.:.:0,120,1800:.	0/0:74,0:74:99:.:.:0,120,1800:.	0/0:51,0:51:99:.:.:0,120,1800:.	./.:0,0:.:.:.:.:0,0,0:.	1|1:0,151:151:99:1|1:38933900_CA_C:6795,455,0:38933900	1|1:0,124:124:99:1|1:38933900_CA_C:5580,373,0:38933900	1|1:0,203:203:99:1|1:38933900_CA_C:9135,611,0:38933900	0/0:49,0:49:60:.:.:0,60,900:.	0/0:122,0:122:99:.:.:0,120,1800:.	0/0:114,0:114:99:.:.:0,120,1800:.	0/0:39,0:39:90:.:.:0,90,1350:.	0/0:41,0:41:96:.:.:0,96,1440:.	0|1:97,87:184:99:0|1:38934059_C_A:2868,0,3582:38934059
chr04	38934069	.	T	C	24588.2	PASS	AC=7;AF=0.167;AN=42;BaseQRankSum=4.36;DP=2035;ExcessHet=0;FS=0.755;InbreedingCoeff=0.7448;MLEAC=7;MLEAF=0.167;MQ=60;MQRankSum=0;QD=24.91;ReadPosRankSum=0.386;SOR=0.59	GT:AD:DP:GQ:PGT:PID:PL:PS	0/0:15,0:15:45:.:.:0,45,331:.	0/0:177,0:177:99:.:.:0,120,1800:.	0/0:117,0:117:99:.:.:0,120,1800:.	0/0:43,0:43:99:.:.:0,101,1178:.	0/0:2,0:2:6:.:.:0,6,35:.	0/0:253,0:253:99:.:.:0,120,1800:.	0/0:45,0:45:99:.:.:0,102,1377:.	0/0:73,0:73:99:.:.:0,120,1800:.	0/0:2,0:2:6:.:.:0,6,37:.	0/0:153,0:153:99:.:.:0,120,1800:.	0/0:74,0:74:99:.:.:0,120,1800:.	0/0:51,0:51:99:.:.:0,120,1800:.	.|.:0,0:.:.:0|1:38934069_T_*:0,0,0:38934069	1|1:0,154:154:99:1|1:38933900_CA_C:6924,464,0:38933900	1|1:0,129:129:99:1|1:38933900_CA_C:5788,388,0:38933900	1|1:0,210:210:99:1|1:38933900_CA_C:9433,632,0:38933900	0/0:44,0:44:90:.:.:0,90,1350:.	0/0:122,0:122:99:.:.:0,120,1800:.	0/0:114,0:114:99:.:.:0,120,1800:.	0/0:44,0:44:99:.:.:0,120,1800:.	0/0:44,0:44:99:.:.:0,117,1755:.	0|1:93,68:161:99:0|1:38934059_C_A:2494,0,3627:38934059
chr04	38934075	.	T	C	101716	PASS	AC=33;AF=0.786;AN=42;BaseQRankSum=-0.315;DP=2875;ExcessHet=0.3087;FS=0;InbreedingCoeff=0.1665;MLEAC=36;MLEAF=0.857;MQ=59.97;MQRankSum=0;QD=30.31;ReadPosRankSum=0.171;SOR=0.609	GT:AD:DP:GQ:PGT:PID:PL:PS	1|1:0,16:16:48:1|1:38934072_A_C:668,48,0:38934072	1/1:0,195:195:99:.:.:8091,586,0:.	0/1:53,95:148:99:.:.:2827,0,914:.	1|1:1,85:86:99:1|1:38934075_T_C:2585,253,0:38934075	0/0:3,0:3:0:.:.:0,0,0:.	1/1:0,299:299:99:.:.:10594,899,0:.	0/1:20,41:61:99:.:.:1325,0,489:.	0/1:70,61:131:99:.:.:1863,0,1849:.	0/0:2,0:2:6:.:.:0,6,37:.	1|1:0,168:168:99:1|1:38934072_A_C:7416,505,0:38934072	1/1:2,132:134:99:.:.:3249,351,0:.	1/1:0,488:488:99:.:.:17630,1467,0:.	.|.:0,0:.:.:0|1:38934069_T_*:0,0,0:38934069	1|1:0,153:153:99:1|1:38933900_CA_C:6839,461,0:38933900	1|1:0,130:130:99:1|1:38933900_CA_C:5793,391,0:38933900	1|1:0,214:214:99:1|1:38933900_CA_C:9517,644,0:38933900	0/1:8,36:44:99:.:.:1023,0,103:.	1|1:0,143:143:99:1|1:38934072_A_T:6333,430,0:38934072	1|1:0,135:135:99:1|1:38934072_A_G:5742,406,0:38934072	1/1:0,58:58:99:.:.:1971,174,0:.	0/1:20,36:56:99:.:.:1222,0,474:.	1/1:0,155:155:99:.:.:6889,467,0:.
chr04	38934078	.	T	G	291.28	PASS	AC=1;AF=0.024;AN=42;BaseQRankSum=-4.167;DP=2540;ExcessHet=0;FS=0;InbreedingCoeff=0.2489;MLEAC=1;MLEAF=0.024;MQ=60;MQRankSum=0;QD=3.39;ReadPosRankSum=-1.178;SOR=0.664	GT:AD:DP:GQ:PGT:PID:PL:PS	0/0:45,0:45:99:.:.:0,116,923:.	0/0:193,0:193:99:.:.:0,120,1800:.	0/0:80,0:80:99:.:.:0,120,1800:.	0|1:59,27:86:99:0|1:38934075_T_C:305,0,1169:38934075	0/0:3,0:3:9:.:.:0,9,55:.	0/0:281,0:281:99:.:.:0,120,1800:.	0/0:62,0:62:99:.:.:0,120,1800:.	0/0:131,0:131:99:.:.:0,120,1800:.	0/0:2,0:2:6:.:.:0,6,37:.	0/0:163,0:163:99:.:.:0,120,1800:.	0/0:57,0:57:99:.:.:0,120,1800:.	0/0:486,0:486:99:.:.:0,120,1800:.	./.:0,0:.:.:.:.:0,0,0:.	0/0:128,0:128:99:.:.:0,120,1800:.	0/0:102,0:102:99:.:.:0,120,1800:.	0/0:165,0:165:99:.:.:0,120,1800:.	0/0:38,0:38:90:.:.:0,90,1350:.	0/0:137,0:137:99:.:.:0,120,1800:.	0/0:132,0:132:99:.:.:0,120,1800:.	0/0:47,0:47:99:.:.:0,120,1800:.	0/0:62,0:62:99:.:.:0,120,1800:.	0/0:130,0:130:99:.:.:0,120,1800:.
chr04	38934081	.	T	C	3504.6	PASS	AC=1;AF=0.024;AN=42;BaseQRankSum=-0.869;DP=2522;ExcessHet=0;FS=20.731;InbreedingCoeff=0.3709;MLEAC=1;MLEAF=0.024;MQ=60;MQRankSum=0;QD=11.92;ReadPosRankSum=-1.253;SOR=1.483	GT:AD:DP:GQ:PGT:PID:PL:PS	0/0:45,0:45:99:.:.:0,116,923:.	0/0:193,0:193:99:.:.:0,120,1800:.	0/0:80,0:80:99:.:.:0,120,1800:.	0/0:47,0:47:99:.:.:0,120,1800:.	0/0:3,0:3:0:.:.:0,0,0:.	0|1:176,118:294:99:0|1:38934049_G_A:3518,0,5674:38934049	0/0:62,0:62:99:.:.:0,120,1800:.	0/0:131,0:131:99:.:.:0,120,1800:.	0/0:2,0:2:6:.:.:0,6,37:.	0/0:163,0:163:99:.:.:0,120,1800:.	0/0:57,0:57:99:.:.:0,120,1800:.	0/0:486,0:486:99:.:.:0,120,1800:.	./.:0,0:.:.:.:.:0,0,0:.	0/0:128,0:128:99:.:.:0,120,1800:.	0/0:102,0:102:99:.:.:0,120,1800:.	0/0:165,0:165:99:.:.:0,120,1800:.	0/0:38,0:38:90:.:.:0,90,1350:.	0/0:137,0:137:99:.:.:0,120,1800:.	0/0:132,0:132:99:.:.:0,120,1800:.	0/0:47,0:47:99:.:.:0,120,1800:.	0/0:62,0:62:99:.:.:0,120,1800:.	0/0:130,0:130:99:.:.:0,120,1800:.
chr04	38934087	.	C	T	4753.94	PASS	AC=1;AF=0.023;AN=44;BaseQRankSum=-0.746;DP=2599;ExcessHet=0;FS=0;InbreedingCoeff=-0.0305;MLEAC=1;MLEAF=0.023;MQ=60;MQRankSum=0;QD=8.4;ReadPosRankSum=0.277;SOR=0.665	GT:AD:DP:GQ:PL	0/0:45,0:45:99:0,116,923	0/0:193,0:193:99:0,120,1800	0/0:80,0:80:99:0,120,1800	0/0:47,0:47:99:0,120,1800	0/0:3,0:3:9:0,9,54	0/0:226,0:226:99:0,120,1800	0/0:62,0:62:99:0,120,1800	0/0:131,0:131:99:0,120,1800	0/0:2,0:2:6:0,6,37	0/0:163,0:163:99:0,120,1800	0/0:57,0:57:99:0,120,1800	0/1:344,222:566:99:4768,0,8505	0/0:72,0:72:99:0,120,1800	0/0:128,0:128:99:0,120,1800	0/0:102,0:102:99:0,120,1800	0/0:165,0:165:99:0,120,1800	0/0:39,0:39:99:0,99,1485	0/0:137,0:137:99:0,120,1800	0/0:132,0:132:99:0,120,1800	0/0:47,0:47:99:0,120,1800	0/0:62,0:62:99:0,120,1800	0/0:130,0:130:99:0,120,1800
chr05	6859711	.	C	A	535.11	PASS	AC=1;AF=0.023;AN=44;BaseQRankSum=-0.748;DP=670;ExcessHet=0;FS=1.69;InbreedingCoeff=-0.0388;MLEAC=1;MLEAF=0.023;MQ=60;MQRankSum=0;QD=19.82;ReadPosRankSum=-1.769;SOR=0.313	GT:AD:DP:GQ:PGT:PID:PL:PS	0/0:4,0:4:12:.:.:0,12,83:.	0|1:13,14:27:99:0|1:6859711_C_A:549,0,504:6859711	0/0:33,0:33:99:.:.:0,99,837:.	0/0:17,0:17:51:.:.:0,51,410:.	0/0:2,0:2:3:.:.:0,3,45:.	0/0:43,0:43:99:.:.:0,120,1800:.	0/0:9,0:9:27:.:.:0,27,297:.	0/0:8,0:8:24:.:.:0,24,225:.	0/0:2,0:2:6:.:.:0,6,41:.	0/0:42,0:42:99:.:.:0,120,1800:.	0/0:34,0:34:99:.:.:0,99,1485:.	0/0:43,0:43:99:.:.:0,120,1800:.	0/0:93,0:93:66:.:.:0,66,1562:.	0/0:33,0:33:99:.:.:0,99,837:.	0/0:62,0:62:99:.:.:0,120,1800:.	0/0:50,0:50:99:.:.:0,120,1800:.	0/0:46,0:46:99:.:.:0,107,1300:.	0/0:32,0:32:96:.:.:0,96,803:.	0/0:6,0:6:18:.:.:0,18,153:.	0/0:45,0:45:99:.:.:0,120,1800:.	0/0:6,0:6:15:.:.:0,15,225:.	0/0:33,0:33:99:.:.:0,99,900:.
chr05	10187187	.	A	G	14229.5	PASS	AC=21;AF=0.5;AN=42;BaseQRankSum=0.504;DP=795;ExcessHet=0.1148;FS=4.943;InbreedingCoeff=0.3569;MLEAC=32;MLEAF=0.762;MQ=59.59;MQRankSum=-0.615;QD=26.4;ReadPosRankSum=1.41;SOR=1.18	GT:AD:DP:GQ:PGT:PID:PL:PS	0/0:6,0:6:0:.:.:0,0,0:.	1/1:0,51:51:99:.:.:1063,145,0:.	0|1:6,7:13:99:0|1:10187096_T_TA:254,0,231:10187096	1/1:0,16:16:44:.:.:273,44,0:.	0/0:2,0:2:0:.:.:0,0,0:.	0|1:14,9:23:99:0|1:10187187_A_G:336,0,561:10187187	0/0:36,0:36:0:.:.:0,0,0:.	0/0:41,0:41:0:.:.:0,0,0:.	0/0:3,0:3:9:.:.:0,9,55:.	1/1:0,103:103:99:.:.:3069,307,0:.	1/1:0,10:10:29:.:.:207,29,0:.	0/0:82,0:82:0:.:.:0,0,0:.	.|.:0,0:.:.:0|1:10187101_T_C:0,0,0:10187101	1/1:0,79:79:99:.:.:2072,234,0:.	1/1:0,85:85:99:.:.:1992,248,0:.	1/1:0,73:73:99:.:.:2163,218,0:.	0/0:23,0:23:0:.:.:0,0,0:.	0/1:8,15:23:99:.:.:251,0,262:.	1/1:0,45:45:99:.:.:1888,135,0:.	0/0:19,0:19:0:.:.:0,0,0:.	0/0:12,0:12:0:.:.:0,0,0:.	1/1:0,18:18:54:.:.:548,54,0:.
chr05	10187210	.	G	A	408.94	PASS	AC=1;AF=0.023;AN=44;BaseQRankSum=3.56;DP=892;ExcessHet=0;FS=2.838;InbreedingCoeff=-0.0309;MLEAC=1;MLEAF=0.023;MQ=60;MQRankSum=0;QD=8.7;ReadPosRankSum=2.02;SOR=0.597	GT:AD:DP:GQ:PGT:PID:PL:PS	0/0:7,0:7:21:.:.:0,21,145:.	0/0:52,0:52:99:.:.:0,120,1800:.	0/0:16,0:16:48:.:.:0,48,404:.	0/0:15,0:15:45:.:.:0,45,353:.	0/0:2,0:2:6:.:.:0,6,36:.	0|1:34,13:47:99:0|1:10187187_A_G:423,0,1351:10187187	0/0:43,0:43:99:.:.:0,120,1800:.	0/0:38,0:38:99:.:.:0,102,1530:.	0/0:3,0:3:9:.:.:0,9,55:.	0/0:103,0:103:99:.:.:0,120,1800:.	0/0:14,0:14:42:.:.:0,42,350:.	0/0:103,0:103:99:.:.:0,120,1800:.	0/0:7,0:7:21:.:.:0,21,170:.	0/0:87,0:87:99:.:.:0,120,1800:.	0/0:96,0:96:99:.:.:0,120,1800:.	0/0:74,0:74:99:.:.:0,120,1800:.	0/0:31,0:31:81:.:.:0,81,1215:.	0/0:53,0:53:99:.:.:0,120,1800:.	0/0:64,0:64:99:.:.:0,120,1800:.	0/0:15,0:15:45:.:.:0,45,459:.	0/0:11,0:11:30:.:.:0,30,450:.	0/0:11,0:11:33:.:.:0,33,304:.
chr05	10626228	.	C	A	2618.38	PASS	AC=4;AF=0.091;AN=44;BaseQRankSum=0.441;DP=805;ExcessHet=0.0074;FS=1.126;InbreedingCoeff=0.3605;MLEAC=4;MLEAF=0.091;MQ=59.47;MQRankSum=0;QD=28.77;ReadPosRankSum=1.45;SOR=0.527	GT:AD:DP:GQ:PGT:PID:PL:PS	0/0:4,0:4:12:.:.:0,12,88:.	0/0:30,0:30:90:.:.:0,90,708:.	0/0:21,0:21:63:.:.:0,63,549:.	1|1:0,14:14:42:1|1:10626204_T_C:630,42,0:10626204	0/0:2,0:2:6:.:.:0,6,35:.	0/0:85,0:85:99:.:.:0,120,1800:.	0/0:22,0:22:60:.:.:0,60,693:.	0/0:8,0:8:21:.:.:0,21,315:.	0/0:2,0:2:6:.:.:0,6,43:.	0/0:85,0:85:99:.:.:0,120,1800:.	0/1:5,7:12:84:.:.:116,0,84:.	0|1:16,49:65:99:0|1:10626228_C_A:1909,0,466:10626228	0/0:68,0:68:99:.:.:0,120,1800:.	0/0:52,0:52:99:.:.:0,120,1800:.	0/0:47,0:47:99:.:.:0,120,1800:.	0/0:27,0:27:81:.:.:0,81,658:.	0/0:57,0:57:99:.:.:0,120,1800:.	0/0:34,0:34:99:.:.:0,102,863:.	0/0:42,0:42:99:.:.:0,120,1800:.	0/0:66,0:66:99:.:.:0,120,1800:.	0/0:55,0:55:99:.:.:0,120,1800:.	0/0:2,0:2:6:.:.:0,6,62:.
chr05	10626229	.	A	G	2416.42	PASS	AC=2;AF=0.045;AN=44;BaseQRankSum=-2.543;DP=813;ExcessHet=0.1128;FS=0.863;InbreedingCoeff=0.1429;MLEAC=2;MLEAF=0.045;MQ=60;MQRankSum=0;QD=21.97;ReadPosRankSum=-0.395;SOR=0.818	GT:AD:DP:GQ:PGT:PID:PL:PS	0/0:4,0:4:12:.:.:0,12,88:.	0/0:30,0:30:90:.:.:0,90,708:.	0/0:21,0:21:63:.:.:0,63,549:.	0/0:14,0:14:39:.:.:0,39,585:.	0/0:2,0:2:6:.:.:0,6,35:.	0/0:85,0:85:99:.:.:0,120,1800:.	0/0:22,0:22:60:.:.:0,60,693:.	0/0:8,0:8:18:.:.:0,18,270:.	0/0:2,0:2:6:.:.:0,6,43:.	0/0:85,0:85:99:.:.:0,120,1800:.	0/0:12,0:12:36:.:.:0,36,293:.	0/0:54,0:54:99:.:.:0,120,1800:.	0/0:74,0:74:0:.:.:0,0,0:.	0|1:24,31:55:99:0|1:10626187_A_G:1129,0,915:10626187	0|1:18,37:55:99:0|1:10626187_A_G:1307,0,645:10626187	0/0:29,0:29:0:.:.:0,0,336:.	0/0:57,0:57:99:.:.:0,120,1800:.	0/0:34,0:34:99:.:.:0,102,863:.	0/0:42,0:42:99:.:.:0,120,1800:.	0/0:66,0:66:99:.:.:0,120,1800:.	0/0:55,0:55:99:.:.:0,120,1800:.	0/0:2,0:2:0:.:.:0,0,2:.
chr05	10626234	.	G	C	176	PASS	AC=1;AF=0.023;AN=44;BaseQRankSum=-0.397;DP=953;ExcessHet=0;FS=4.048;InbreedingCoeff=-0.0348;MLEAC=1;MLEAF=0.023;MQ=60;MQRankSum=0;QD=2.51;ReadPosRankSum=-0.651;SOR=1.17	GT:AD:DP:GQ:PL	0/0:4,0:4:12:0,12,89	0/0:32,0:32:96:0,96,750	0/0:24,0:24:72:0,72,603	0/0:16,0:16:45:0,45,675	0/0:3,0:3:9:0,9,52	0/0:85,0:85:99:0,120,1800	0/0:22,0:22:60:0,60,693	0/0:13,0:13:36:0,36,540	0/0:2,0:2:6:0,6,43	0/0:149,0:149:99:0,120,1800	0/0:14,0:14:42:0,42,317	0/0:54,0:54:99:0,120,1800	0/0:76,0:76:99:0,120,1800	0/0:64,0:64:99:0,120,1800	0/0:60,0:60:99:0,120,1800	0/0:41,0:41:99:0,120,1800	0/1:54,16:70:99:190,0,1595	0/0:46,0:46:99:0,120,1800	0/0:54,0:54:99:0,120,1800	0/0:66,0:66:99:0,120,1800	0/0:55,0:55:99:0,120,1800	0/0:3,0:3:9:0,9,93
chr05	10626235	.	A	T	1725.32	PASS	AC=1;AF=0.023;AN=44;BaseQRankSum=-2.173;DP=1011;ExcessHet=0;FS=1.895;InbreedingCoeff=0.2401;MLEAC=1;MLEAF=0.023;MQ=60;MQRankSum=0;QD=13.07;ReadPosRankSum=0.879;SOR=1.01	GT:AD:DP:GQ:PL	0/0:4,0:4:12:0,12,89	0/0:33,0:33:99:0,99,785	0/0:24,0:24:72:0,72,603	0/0:16,0:16:45:0,45,675	0/0:3,0:3:0:0,0,0	0/1:61,71:132:99:1739,0,1424	0/0:22,0:22:60:0,60,693	0/0:13,0:13:36:0,36,540	0/0:2,0:2:6:0,6,43	0/0:149,0:149:99:0,120,1800	0/0:14,0:14:42:0,42,317	0/0:54,0:54:99:0,120,1800	0/0:76,0:76:99:0,120,1800	0/0:64,0:64:99:0,120,1800	0/0:60,0:60:99:0,120,1800	0/0:41,0:41:99:0,120,1800	0/0:69,0:69:99:0,120,1800	0/0:46,0:46:99:0,120,1800	0/0:54,0:54:99:0,120,1800	0/0:66,0:66:99:0,120,1800	0/0:55,0:55:99:0,120,1800	0/0:3,0:3:9:0,9,93
chr05	10626243	.	A	G	8297.1	PASS	AC=2;AF=0.045;AN=44;DP=1113;ExcessHet=0;FS=0;InbreedingCoeff=0.8084;MLEAC=2;MLEAF=0.045;MQ=60;QD=31.04;SOR=2.821	GT:AD:DP:GQ:PGT:PID:PL:PS	0/0:6,0:6:18:.:.:0,18,128:.	0/0:33,0:33:99:.:.:0,99,785:.	0/0:29,0:29:87:.:.:0,87,762:.	0/0:15,0:15:45:.:.:0,45,361:.	0/0:3,0:3:9:.:.:0,9,53:.	0/0:141,0:141:99:.:.:0,120,1800:.	0/0:22,0:22:60:.:.:0,60,693:.	0/0:12,0:12:27:.:.:0,27,405:.	0/0:2,0:2:6:.:.:0,6,43:.	1|1:0,187:187:99:1|1:10626233_C_T:8325,563,0:10626233	0/0:16,0:16:48:.:.:0,48,393:.	0/0:109,0:109:99:.:.:0,120,1800:.	0/0:76,0:76:99:.:.:0,120,1800:.	0/0:64,0:64:99:.:.:0,120,1800:.	0/0:60,0:60:99:.:.:0,120,1800:.	0/0:41,0:41:99:.:.:0,120,1800:.	0/0:69,0:69:99:.:.:0,120,1800:.	0/0:46,0:46:99:.:.:0,120,1800:.	0/0:58,0:58:99:.:.:0,120,1800:.	0/0:66,0:66:99:.:.:0,120,1800:.	0/0:55,0:55:99:.:.:0,120,1800:.	0/0:3,0:3:9:.:.:0,9,93:.
chr05	10626248	.	C	T	35924.1	PASS	AC=33;AF=0.75;AN=44;BaseQRankSum=-0.552;DP=1268;ExcessHet=1.3;FS=0;InbreedingCoeff=0.0753;MLEAC=37;MLEAF=0.841;MQ=60;MQRankSum=0;QD=31.02;ReadPosRankSum=0.54;SOR=0.505	GT:AD:DP:GQ:PGT:PID:PL:PS	1|1:0,6:6:18:1|1:10626233_C_A:163,18,0:10626233	1/1:0,40:40:99:.:.:1115,114,0:.	0/1:7,23:30:91:.:.:486,0,91:.	1|1:0,15:15:45:1|1:10626204_T_C:675,45,0:10626204	0/0:3,0:3:0:.:.:0,0,0:.	0/1:87,69:156:99:.:.:1607,0,2135:.	0/1:15,9:24:99:.:.:214,0,414:.	0/1:4,6:10:99:.:.:155,0,102:.	0/0:2,0:2:0:.:.:0,0,0:.	1|1:0,202:202:99:1|1:10626233_C_T:8900,608,0:10626233	1|1:0,17:17:51:1|1:10626237_T_C:687,51,0:10626237	1/1:0,157:157:99:.:.:5034,472,0:.	0/0:76,0:76:0:.:.:0,0,0:.	1|1:0,76:76:99:1|1:10626204_T_C:3167,229,0:10626204	1|1:0,73:73:99:1|1:10626204_T_C:3022,220,0:10626204	1|1:0,54:54:99:1|1:10626204_T_C:1997,162,0:10626204	1/1:0,75:75:99:.:.:1969,223,0:.	1/1:0,55:55:99:.:.:1374,165,0:.	1|1:0,66:66:99:1|1:10626233_C_A:2732,198,0:10626233	1/1:0,67:67:99:.:.:1936,201,0:.	0/1:14,18:32:99:.:.:443,0,288:.	1/1:0,3:3:9:.:.:91,9,0:.
chr05	10626263	.	A	G	4757.96	PASS	AC=1;AF=0.023;AN=44;BaseQRankSum=-6.05;DP=1366;ExcessHet=0;FS=3.365;InbreedingCoeff=-0.0321;MLEAC=1;MLEAF=0.023;MQ=60;MQRankSum=0;QD=16.81;ReadPosRankSum=1.79;SOR=0.502	GT:AD:DP:GQ:PL	0/0:24,0:24:72:0,72,524	0/0:52,0:52:99:0,120,1800	0/0:34,0:34:99:0,99,965	0/0:17,0:17:48:0,48,720	0/0:3,0:3:9:0,9,53	0/0:155,0:155:99:0,120,1800	0/0:19,0:19:51:0,51,765	0/0:10,0:10:30:0,30,310	0/0:2,0:2:6:0,6,42	0/1:72,211:283:99:4772,0,1319	0/0:20,0:20:60:0,60,493	0/0:157,0:157:99:0,120,1800	0/0:75,0:75:99:0,120,1800	0/0:77,0:77:99:0,120,1800	0/0:79,0:79:99:0,120,1800	0/0:102,0:102:99:0,120,1800	0/0:62,0:62:99:0,120,1800	0/0:56,0:56:99:0,120,1800	0/0:68,0:68:99:0,120,1800	0/0:38,0:38:99:0,105,1575	0/0:21,0:21:60:0,60,747	0/0:4,0:4:12:0,12,116
chr05	10626272	.	A	C	421.98	PASS	AC=1;AF=0.023;AN=44;BaseQRankSum=-2.226;DP=1376;ExcessHet=0;FS=5.478;InbreedingCoeff=-0.0334;MLEAC=1;MLEAF=0.023;MQ=60;MQRankSum=0;QD=6.59;ReadPosRankSum=-0.595;SOR=1.445	GT:AD:DP:GQ:PL	0/0:27,0:27:67:0,67,551	0/0:52,0:52:99:0,120,1800	0/0:34,0:34:99:0,99,965	0/0:21,0:21:57:0,57,855	0/0:3,0:3:9:0,9,53	0/0:155,0:155:99:0,120,1800	0/0:17,0:17:36:0,36,540	0/0:10,0:10:30:0,30,310	0/0:2,0:2:6:0,6,42	0/0:289,0:289:99:0,120,1800	0/0:20,0:20:60:0,60,493	0/0:157,0:157:99:0,120,1800	0/0:75,0:75:99:0,120,1800	0/0:77,0:77:99:0,120,1800	0/0:79,0:79:99:0,120,1800	0/0:102,0:102:99:0,120,1800	0/0:62,0:62:99:0,120,1800	0/1:38,26:64:99:436,0,759	0/0:68,0:68:99:0,120,1800	0/0:38,0:38:99:0,105,1575	0/0:20,0:20:57:0,57,855	0/0:3,0:3:9:0,9,82
chr05	10626294	.	T	C	142.03	PASS	AC=1;AF=0.023;AN=44;BaseQRankSum=0.742;DP=1375;ExcessHet=0;FS=0;InbreedingCoeff=-0.0355;MLEAC=1;MLEAF=0.023;MQ=60;MQRankSum=0;QD=4.58;ReadPosRankSum=0.233;SOR=1.002	GT:AD:DP:GQ:PL	0/0:27,0:27:80:0,80,587	0/0:52,0:52:99:0,120,1800	0/0:34,0:34:99:0,99,965	0/0:20,0:20:60:0,60,470	0/0:2,0:2:6:0,6,37	0/0:155,0:155:99:0,120,1800	0/0:9,0:9:24:0,24,360	0/0:9,0:9:27:0,27,297	0/0:2,0:2:6:0,6,41	0/0:289,0:289:99:0,120,1800	0/1:21,10:31:99:156,0,426	0/0:157,0:157:99:0,120,1800	0/0:75,0:75:99:0,120,1800	0/0:77,0:77:99:0,120,1800	0/0:79,0:79:99:0,120,1800	0/0:102,0:102:99:0,120,1800	0/0:62,0:62:99:0,120,1800	0/0:65,0:65:99:0,120,1800	0/0:68,0:68:99:0,120,1800	0/0:37,0:37:90:0,90,1350	0/0:16,0:16:39:0,39,585	0/0:3,0:3:9:0,9,82
chr05	10626297	.	C	T	8909.67	PASS	AC=5;AF=0.114;AN=44;BaseQRankSum=2.98;DP=1635;ExcessHet=0;FS=3.062;InbreedingCoeff=0.6846;MLEAC=5;MLEAF=0.114;MQ=60;MQRankSum=0;QD=19.12;ReadPosRankSum=1.74;SOR=1.005	GT:AD:DP:GQ:PL	0/0:27,0:27:80:0,80,587	0/0:52,0:52:99:0,120,1800	0/0:34,0:34:99:0,99,965	1/1:0,24:24:71:567,71,0	0/0:2,0:2:6:0,6,37	0/0:155,0:155:99:0,120,1800	0/0:9,0:9:21:0,21,315	0/0:9,0:9:27:0,27,297	0/0:2,0:2:6:0,6,41	0/0:289,0:289:99:0,120,1800	1/1:0,35:35:99:1071,105,0	0/1:107,300:407:99:7317,0,3573	0/0:75,0:75:99:0,120,1800	0/0:77,0:77:99:0,120,1800	0/0:79,0:79:99:0,120,1800	0/0:102,0:102:99:0,120,1800	0/0:62,0:62:99:0,120,1800	0/0:65,0:65:99:0,120,1800	0/0:68,0:68:99:0,120,1800	0/0:37,0:37:90:0,90,1350	0/0:15,0:15:36:0,36,540	0/0:3,0:3:9:0,9,82
chr05	10626300	.	T	C	27760.3	PASS	AC=14;AF=0.318;AN=44;DP=1785;ExcessHet=0;FS=0;InbreedingCoeff=0.9511;MLEAC=14;MLEAF=0.318;MQ=59.93;QD=24.33;SOR=1.388	GT:AD:DP:GQ:PGT:PID:PL:PS	0/0:27,0:27:80:.:.:0,80,587:.	0/0:52,0:52:99:.:.:0,120,1800:.	0/0:34,0:34:99:.:.:0,99,965:.	0/0:26,0:26:72:.:.:0,72,634:.	0/0:2,0:2:6:.:.:0,6,37:.	0/0:155,0:155:99:.:.:0,120,1800:.	0/0:9,0:9:21:.:.:0,21,315:.	0/0:9,0:9:27:.:.:0,27,297:.	0/0:2,0:2:6:.:.:0,6,41:.	0/0:289,0:289:99:.:.:0,120,1800:.	0/0:34,0:34:99:.:.:0,99,1485:.	0/0:405,0:405:99:.:.:0,120,1800:.	1|1:0,34:34:99:1|1:10626300_T_C:1442,102,0:10626300	1|1:0,125:125:99:1|1:10626300_T_C:5625,376,0:10626300	1|1:0,121:121:99:1|1:10626300_T_C:5387,364,0:10626300	1|1:0,162:162:99:1|1:10626300_T_C:7235,488,0:10626300	0/0:62,0:62:99:.:.:0,120,1800:.	1|1:0,84:84:99:1|1:10626300_T_C:3742,253,0:10626300	1|1:0,94:94:99:1|1:10626300_T_C:4210,283,0:10626300	0/0:35,0:35:66:.:.:0,66,990:.	0/0:15,0:15:27:.:.:0,27,405:.	1|1:0,4:4:12:1|1:10626300_T_C:180,12,0:10626300
chr05	10626301	.	G	A	27623.3	PASS	AC=14;AF=0.318;AN=44;BaseQRankSum=3;DP=1787;ExcessHet=0;FS=0;InbreedingCoeff=0.9509;MLEAC=14;MLEAF=0.318;MQ=59.93;MQRankSum=9.15;QD=29.87;ReadPosRankSum=2.34;SOR=0.169	GT:AD:DP:GQ:PGT:PID:PL:PS	0/0:27,0:27:80:.:.:0,80,587:.	0/0:52,0:52:99:.:.:0,120,1800:.	0/0:34,0:34:99:.:.:0,99,965:.	0/0:26,0:26:72:.:.:0,72,634:.	0/0:2,0:2:6:.:.:0,6,37:.	0/0:155,0:155:99:.:.:0,120,1800:.	0/0:9,0:9:21:.:.:0,21,315:.	0/0:9,0:9:27:.:.:0,27,297:.	0/0:2,0:2:6:.:.:0,6,41:.	0/0:289,0:289:99:.:.:0,120,1800:.	0/0:34,0:34:99:.:.:0,99,1485:.	0/0:405,0:405:99:.:.:0,120,1800:.	1|1:0,34:34:99:1|1:10626300_T_C:1442,102,0:10626300	1|1:0,125:125:99:1|1:10626300_T_C:5625,376,0:10626300	1|1:0,122:122:99:1|1:10626300_T_C:5414,367,0:10626300	1|1:0,165:165:99:1|1:10626300_T_C:7309,497,0:10626300	0/0:62,0:62:99:.:.:0,120,1800:.	1/1:3,81:84:99:.:.:3504,149,0:.	1|1:0,94:94:99:1|1:10626300_T_C:4210,283,0:10626300	0/0:35,0:35:66:.:.:0,66,990:.	0/0:15,0:15:24:.:.:0,24,360:.	1|1:0,4:4:12:1|1:10626300_T_C:180,12,0:10626300
chr05	10627030	.	C	A	1868.22	PASS	AC=1;AF=0.023;AN=44;BaseQRankSum=10.7;DP=7342;ExcessHet=0;FS=0.634;InbreedingCoeff=0.2363;MLEAC=1;MLEAF=0.023;MQ=60;MQRankSum=0;QD=2.44;ReadPosRankSum=0.668;SOR=0.599	GT:AD:DP:GQ:PL	0/0:6,0:6:18:0,18,130	0/1:596,170:766:99:1882,0,18186	0/0:742,0:742:99:0,120,1800	0/0:617,0:617:99:0,120,1800	0/0:2,0:2:0:0,0,1	0/0:60,0:60:99:0,120,1800	0/0:31,0:31:84:0,84,1260	0/0:13,0:13:39:0,39,373	0/0:3,0:3:9:0,9,61	0/0:39,0:39:99:0,117,1074	0/0:932,0:932:99:0,120,1800	0/0:34,0:34:99:0,99,1089	0/0:79,0:79:99:0,120,1800	0/0:877,0:877:99:0,120,1800	0/0:928,0:928:99:0,120,1800	0/0:909,0:909:99:0,120,1800	0/0:37,0:37:99:0,99,1054	0/0:630,0:630:99:0,120,1800	0/0:554,0:554:99:0,120,1800	0/0:5,0:5:15:0,15,124	0/0:61,0:61:99:0,120,1800	0/0:9,0:9:27:0,27,259
chr05	10627035	.	T	C	14424	PASS	AC=6;AF=0.136;AN=44;BaseQRankSum=0.651;DP=7507;ExcessHet=1.7912;FS=0;InbreedingCoeff=-0.1845;MLEAC=6;MLEAF=0.136;MQ=60;MQRankSum=0;QD=7.55;ReadPosRankSum=0.096;SOR=0.704	GT:AD:DP:GQ:PL	0/0:10,0:10:30:0,30,245	0/0:764,0:764:99:0,120,1800	0/1:568,269:837:99:4470,0,12265	0/0:617,0:617:99:0,120,1800	0/0:2,0:2:6:0,6,35	0/0:60,0:60:99:0,120,1800	0/1:30,3:33:1:1,0,865	0/1:9,4:13:60:60,0,247	0/0:3,0:3:9:0,9,61	0/0:39,0:39:99:0,117,1074	0/1:459,491:950:99:9489,0,8695	0/1:28,9:37:99:151,0,705	0/0:79,0:79:99:0,120,1800	0/0:877,0:877:99:0,120,1800	0/0:928,0:928:99:0,120,1800	0/0:909,0:909:99:0,120,1800	0/1:27,14:41:99:282,0,599	0/0:630,0:630:99:0,120,1800	0/0:554,0:554:99:0,120,1800	0/0:5,0:5:0:0,0,25	0/0:78,0:78:0:0,0,675	0/0:11,0:11:30:0,30,450
chr05	10627036	.	T	C	83439.6	PASS	AC=9;AF=0.205;AN=44;BaseQRankSum=1.51;DP=7306;ExcessHet=0;FS=0;InbreedingCoeff=0.8174;MLEAC=9;MLEAF=0.205;MQ=60;MQRankSum=0;QD=25.78;ReadPosRankSum=0.769;SOR=0.571	GT:AD:DP:GQ:PL	0/0:11,0:11:33:0,33,269	0/0:764,0:764:99:0,120,1800	0/0:246,0:246:99:0,120,1800	0/0:617,0:617:99:0,120,1800	0/0:2,0:2:6:0,6,35	0/0:60,0:60:99:0,120,1800	0/0:33,0:33:90:0,90,1350	0/0:13,0:13:36:0,36,540	0/0:3,0:3:9:0,9,61	0/0:39,0:39:99:0,117,1074	0/0:908,0:908:99:0,120,1800	0/0:36,0:36:99:0,105,1113	1/1:0,19:19:56:519,56,0	1/1:0,1038:1038:99:27180,3113,0	1/1:0,1077:1077:99:27691,3226,0	1/1:4,1088:1092:99:27925,3092,0	0/0:38,0:38:99:0,99,1032	0/0:630,0:630:99:0,120,1800	0/0:554,0:554:99:0,120,1800	0/0:5,0:5:15:0,15,124	0/0:75,0:75:99:0,102,1530	0/1:3,7:10:61:183,0,61
chr05	10627044	.	A	C	9897.93	PASS	AC=1;AF=0.023;AN=44;BaseQRankSum=1.05;DP=7309;ExcessHet=0;FS=1.103;InbreedingCoeff=-0.0299;MLEAC=1;MLEAF=0.023;MQ=60;MQRankSum=0;QD=12.77;ReadPosRankSum=0.4;SOR=0.585	GT:AD:DP:GQ:PL	0/0:27,0:27:81:0,81,658	0/1:408,367:775:99:9912,0,7459	0/0:246,0:246:99:0,120,1800	0/0:617,0:617:99:0,120,1800	0/0:2,0:2:6:0,6,35	0/0:60,0:60:99:0,120,1800	0/0:33,0:33:87:0,87,1305	0/0:11,0:11:33:0,33,339	0/0:4,0:4:12:0,12,83	0/0:39,0:39:99:0,117,1074	0/0:908,0:908:99:0,120,1800	0/0:36,0:36:99:0,105,1113	0/0:15,0:15:39:0,39,585	0/0:1038,0:1038:99:0,120,1800	0/0:1080,0:1080:99:0,120,1800	0/0:1095,0:1095:99:0,120,1800	0/0:38,0:38:99:0,99,1032	0/0:630,0:630:99:0,120,1800	0/0:554,0:554:99:0,120,1800	0/0:5,0:5:15:0,15,124	0/0:75,0:75:99:0,102,1530	0/0:10,0:10:27:0,27,405
chr05	10627050	.	C	T	5761.93	PASS	AC=1;AF=0.023;AN=44;BaseQRankSum=-1.773;DP=7419;ExcessHet=0;FS=0.521;InbreedingCoeff=-0.0299;MLEAC=1;MLEAF=0.023;MQ=60;MQRankSum=0;QD=9.02;ReadPosRankSum=-0.871;SOR=0.618	GT:AD:DP:GQ:PL	0/0:35,0:35:99:0,105,846	0/0:801,0:801:99:0,120,1800	0/0:246,0:246:99:0,120,1800	0/0:617,0:617:99:0,120,1800	0/0:2,0:2:6:0,6,35	0/0:60,0:60:99:0,120,1800	0/0:32,0:32:90:0,90,1350	0/0:11,0:11:33:0,33,339	0/0:4,0:4:12:0,12,83	0/0:39,0:39:99:0,117,1074	0/0:908,0:908:99:0,120,1800	0/0:36,0:36:99:0,105,1113	0/0:14,0:14:30:0,30,450	0/0:1038,0:1038:99:0,120,1800	0/0:1080,0:1080:99:0,120,1800	0/0:1095,0:1095:99:0,120,1800	0/0:38,0:38:99:0,99,1032	0/0:630,0:630:99:0,120,1800	0/1:325,314:639:99:5776,0,12428	0/0:5,0:5:15:0,15,124	0/0:75,0:75:99:0,102,1530	0/0:10,0:10:30:0,30,299
chr05	10627055	.	G	A	6405	PASS	AC=2;AF=0.045;AN=44;BaseQRankSum=7.48;DP=7430;ExcessHet=0.1022;FS=0;InbreedingCoeff=-0.0547;MLEAC=2;MLEAF=0.045;MQ=60;MQRankSum=0;QD=9.78;ReadPosRankSum=0.387;SOR=0.748	GT:AD:DP:GQ:PL	0/0:35,0:35:99:0,105,846	0/0:801,0:801:99:0,120,1800	0/0:246,0:246:99:0,120,1800	0/0:617,0:617:99:0,120,1800	0/0:2,0:2:6:0,6,35	0/0:60,0:60:99:0,120,1800	0/0:32,0:32:90:0,90,1350	0/0:12,0:12:36:0,36,378	0/0:4,0:4:12:0,12,83	0/0:39,0:39:99:0,117,1074	0/0:908,0:908:99:0,120,1800	0/0:36,0:36:99:0,105,1113	0/1:5,8:13:51:156,0,51	0/0:1038,0:1038:99:0,120,1800	0/0:1080,0:1080:99:0,120,1800	0/0:1095,0:1095:99:0,120,1800	0/0:38,0:38:99:0,99,1032	0/0:630,0:630:99:0,120,1800	0/1:319,323:642:99:6271,0,11953	0/0:5,0:5:15:0,15,121	0/0:75,0:75:99:0,102,1530	0/0:15,0:15:45:0,45,415
chr05	10627056	.	T	G	244.93	PASS	AC=1;AF=0.023;AN=44;BaseQRankSum=-0.042;DP=7424;ExcessHet=0;FS=0;InbreedingCoeff=-0.0299;MLEAC=1;MLEAF=0.023;MQ=60;MQRankSum=0;QD=5.97;ReadPosRankSum=0.447;SOR=0.712	GT:AD:DP:GQ:PL	0/0:35,0:35:99:0,105,846	0/0:801,0:801:99:0,120,1800	0/0:246,0:246:99:0,120,1800	0/0:617,0:617:99:0,120,1800	0/0:2,0:2:6:0,6,35	0/0:60,0:60:99:0,120,1800	0/0:32,0:32:90:0,90,1350	0/0:12,0:12:36:0,36,378	0/0:4,0:4:12:0,12,83	0/0:39,0:39:99:0,117,1074	0/0:908,0:908:99:0,120,1800	0/0:36,0:36:99:0,105,1113	0/0:13,0:13:27:0,27,405	0/0:1038,0:1038:99:0,120,1800	0/0:1080,0:1080:99:0,120,1800	0/0:1095,0:1095:99:0,120,1800	0/1:26,15:41:99:259,0,586	0/0:630,0:630:99:0,120,1800	0/0:638,0:638:99:0,120,1800	0/0:5,0:5:15:0,15,121	0/0:75,0:75:99:0,102,1530	0/0:15,0:15:45:0,45,415
chr05	10627074	.	C	T	229612	PASS	AC=17;AF=0.386;AN=44;BaseQRankSum=-1.582;DP=7692;ExcessHet=0.0001;FS=0.781;InbreedingCoeff=0.6618;MLEAC=18;MLEAF=0.409;MQ=59.95;MQRankSum=0;QD=29.57;ReadPosRankSum=-0.055;SOR=0.8	GT:AD:DP:GQ:PGT:PID:PL:PS	0/0:35,0:35:99:.:.:0,105,846:.	0/1:404,244:648:99:.:.:3709,0,6331:.	0/0:246,0:246:99:.:.:0,120,1800:.	0/0:617,0:617:99:.:.:0,120,1800:.	0/0:5,0:5:0:.:.:0,0,24:.	0/0:209,0:209:99:.:.:0,120,1800:.	0/0:36,0:36:99:.:.:0,102,1530:.	0/0:13,0:13:39:.:.:0,39,403:.	0/0:5,0:5:15:.:.:0,15,91:.	0/1:35,10:45:99:.:.:117,0,777:.	0/1:437,466:903:99:.:.:15949,0,16708:.	0/0:36,0:36:99:.:.:0,105,1113:.	1/1:0,7:7:21:.:.:272,21,0:.	1|1:0,1058:1058:99:1|1:10627074_C_T:47373,3185,0:10627074	1|1:0,1144:1144:99:1|1:10627074_C_T:51081,3443,0:10627074	1|1:0,1156:1156:99:1|1:10627074_C_T:51720,3480,0:10627074	0/0:33,0:33:69:.:.:0,69,867:.	1|1:0,684:684:99:1|1:10627074_C_T:30674,2059,0:10627074	1/1:0,643:643:99:.:.:28107,1934,0:.	0/0:5,0:5:15:.:.:0,15,121:.	0/0:75,0:75:99:.:.:0,102,1530:.	1/1:0,16:16:48:.:.:652,48,0:.
chr05	10627075	.	G	A	25095.3	PASS	AC=3;AF=0.068;AN=44;BaseQRankSum=2.88;DP=6570;ExcessHet=0.33;FS=1.104;InbreedingCoeff=-0.0886;MLEAC=3;MLEAF=0.068;MQ=60;MQRankSum=0;QD=14.44;ReadPosRankSum=-0.581;SOR=0.592	GT:AD:DP:GQ:PGT:PID:PL:PS	0/0:35,0:35:99:.:.:0,105,846:.	0/0:447,0:447:99:.:.:0,120,1800:.	0/0:246,0:246:99:.:.:0,120,1800:.	0/1:311,301:612:99:.:.:5459,0,5265:.	0/0:5,0:5:0:.:.:0,0,24:.	0|1:99,123:222:99:0|1:10627068_G_A:4705,0,3694:10627068	0/0:36,0:36:99:.:.:0,102,1530:.	0/0:13,0:13:39:.:.:0,39,403:.	0/0:5,0:5:15:.:.:0,15,91:.	0/0:43,0:43:99:.:.:0,111,1665:.	0/1:467,437:904:99:.:.:14958,0,17173:.	0/0:36,0:36:99:.:.:0,105,1113:.	0/0:5,0:5:12:.:.:0,12,180:.	0/0:829,0:829:99:.:.:0,120,1800:.	0/0:898,0:898:99:.:.:0,120,1800:.	0/0:880,0:880:99:.:.:0,120,1800:.	0/0:33,0:33:90:.:.:0,90,1350:.	0/0:672,0:672:99:.:.:0,120,1800:.	0/0:518,0:518:99:.:.:0,120,1800:.	0/0:5,0:5:15:.:.:0,15,121:.	0/0:75,0:75:99:.:.:0,102,1530:.	0/0:16,0:16:48:.:.:0,48,433:.
chr05	10627077	.	C	T	33431.5	PASS	AC=5;AF=0.114;AN=44;BaseQRankSum=2.59;DP=6099;ExcessHet=0;FS=2.889;InbreedingCoeff=0.724;MLEAC=5;MLEAF=0.114;MQ=59.69;MQRankSum=0;QD=34.61;ReadPosRankSum=1.78;SOR=1.067	GT:AD:DP:GQ:PGT:PID:PL:PS	1/1:0,61:61:99:.:.:914,166,0:.	0/0:447,0:447:99:.:.:0,120,1800:.	0/0:246,0:246:99:.:.:0,120,1800:.	0/0:364,0:364:99:.:.:0,120,1800:.	0/0:5,0:5:0:.:.:0,0,0:.	0|1:128,99:227:99:1|0:10627068_G_A:2220,0,5004:10627068	0/0:36,0:36:99:.:.:0,102,1530:.	0/0:13,0:13:39:.:.:0,39,403:.	0/0:5,0:5:15:.:.:0,15,91:.	0/0:43,0:43:99:.:.:0,111,1665:.	0/0:646,0:646:99:.:.:0,120,1800:.	0/0:36,0:36:99:.:.:0,105,1113:.	0/0:5,0:5:12:.:.:0,12,180:.	0/0:829,0:829:99:.:.:0,120,1800:.	0/0:898,0:898:99:.:.:0,120,1800:.	0/0:880,0:880:99:.:.:0,120,1800:.	0/0:34,0:34:96:.:.:0,96,1440:.	1|1:0,678:678:99:1|1:10627074_C_T:30342,2041,0:10627074	0/0:518,0:518:99:.:.:0,120,1800:.	0/0:5,0:5:15:.:.:0,15,121:.	0/0:75,0:75:99:.:.:0,102,1530:.	0/0:16,0:16:48:.:.:0,48,433:.
chr05	11794915	.	G	C	293.44	PASS	AC=1;AF=0.023;AN=44;BaseQRankSum=0.598;DP=845;ExcessHet=0;FS=2.276;InbreedingCoeff=0.2181;MLEAC=1;MLEAF=0.023;MQ=60;MQRankSum=0;QD=20.96;ReadPosRankSum=1.96;SOR=0.959	GT:AD:DP:GQ:PGT:PID:PL:PS	0/0:2,0:2:6:.:.:0,6,40:.	0|1:6,8:14:99:0|1:11794897_T_G:306,0,228:11794897	0/0:3,0:3:9:.:.:0,9,75:.	0/0:7,0:7:18:.:.:0,18,270:.	0/0:2,0:2:0:.:.:0,0,0:.	0/0:7,0:7:18:.:.:0,18,270:.	0/0:8,0:8:18:.:.:0,18,270:.	0/0:48,0:48:99:.:.:0,99,1485:.	0/0:2,0:2:6:.:.:0,6,39:.	0/0:31,0:31:90:.:.:0,90,1350:.	0/0:3,0:3:6:.:.:0,6,90:.	0/0:37,0:37:99:.:.:0,111,1073:.	0/0:93,0:93:99:.:.:0,120,1800:.	0/0:2,0:2:6:.:.:0,6,48:.	0/0:14,0:14:0:.:.:0,0,229:.	0/0:9,0:9:27:.:.:0,27,218:.	0/0:94,0:94:99:.:.:0,120,1800:.	0/0:6,0:6:18:.:.:0,18,135:.	0/0:14,0:14:39:.:.:0,39,585:.	0/0:25,0:25:72:.:.:0,72,693:.	0/0:402,0:402:99:.:.:0,120,1800:.	0/0:22,0:22:0:.:.:0,0,0:.
chr05	11794918	.	G	C	8750.44	PASS	AC=6;AF=0.136;AN=44;BaseQRankSum=2.11;DP=888;ExcessHet=0.0033;FS=1.75;InbreedingCoeff=0.3938;MLEAC=8;MLEAF=0.182;MQ=60;MQRankSum=0;QD=18.82;ReadPosRankSum=1.87;SOR=0.557	GT:AD:DP:GQ:PGT:PID:PL:PS	0/0:3,0:3:9:.:.:0,9,58:.	0/0:14,0:14:39:.:.:0,39,585:.	0/0:3,0:3:0:.:.:0,0,25:.	1/1:0,7:7:20:.:.:142,20,0:.	0/0:2,0:2:0:.:.:0,0,0:.	0/0:7,0:7:0:.:.:0,0,0:.	0/0:9,0:9:0:.:.:0,0,0:.	0|1:18,33:51:99:0|1:11794897_T_G:1291,0,618:11794897	0/0:2,0:2:6:.:.:0,6,39:.	0/0:30,0:30:84:.:.:0,84,1260:.	1|1:0,3:3:9:1|1:11794897_T_A:111,9,0:11794897	0/0:53,0:53:0:.:.:0,0,0:.	0/0:91,0:91:64:.:.:0,64,1472:.	0/0:2,0:2:6:.:.:0,6,48:.	0/0:14,0:14:0:.:.:0,0,229:.	0/0:9,0:9:27:.:.:0,27,218:.	0/0:104,0:104:0:.:.:0,0,0:.	0/0:6,0:6:18:.:.:0,18,135:.	0/0:16,0:16:45:.:.:0,45,675:.	0/0:25,0:25:0:.:.:0,0,0:.	0|1:207,197:404:99:0|1:11794897_T_G:7231,0,7463:11794897	0/0:24,0:24:72:.:.:0,72,634:.
chr05	11794921	.	A	G	741.54	PASS	AC=2;AF=0.045;AN=44;DP=836;ExcessHet=0;FS=0;InbreedingCoeff=0.447;MLEAC=3;MLEAF=0.068;MQ=60;QD=29.18;SOR=1.061	GT:AD:DP:GQ:PL	0/0:3,0:3:9:0,9,58	0/0:15,0:15:42:0,42,630	0/0:4,0:4:12:0,12,93	0/0:6,0:6:18:0,18,139	0/0:2,0:2:0:0,0,0	0/0:7,0:7:0:0,0,154	0/0:9,0:9:21:0,21,315	0/0:43,0:43:93:0,93,1395	0/0:2,0:2:6:0,6,39	0/0:30,0:30:84:0,84,1260	0/0:2,0:2:6:0,6,44	0/0:51,0:51:99:0,111,1665	0/0:90,0:90:0:0,0,779	0/0:2,0:2:6:0,6,48	0/0:14,0:14:18:0,18,313	0/0:9,0:9:27:0,27,218	0/0:96,0:96:0:0,0,962	0/0:6,0:6:18:0,18,135	1/1:0,17:17:51:765,51,0	0/0:25,0:25:72:0,72,661	0/0:376,0:376:99:0,120,1800	0/0:27,0:27:0:0,0,0
chr05	11794924	.	C	T	95.08	PASS	AC=2;AF=0.045;AN=44;DP=748;ExcessHet=0;FS=0;InbreedingCoeff=0.5254;MLEAC=2;MLEAF=0.045;MQ=60;QD=19.02;SOR=3.611	GT:AD:DP:GQ:PL	0/0:3,0:3:9:0,9,58	0/0:15,0:15:45:0,45,340	0/0:4,0:4:12:0,12,93	0/0:6,0:6:18:0,18,139	0/0:2,0:2:0:0,0,0	0/0:7,0:7:6:0,6,90	0/0:9,0:9:12:0,12,180	0/0:38,0:38:63:0,63,945	0/0:2,0:2:6:0,6,39	0/0:30,0:30:63:0,63,945	0/0:2,0:2:6:0,6,44	0/0:52,0:52:87:0,87,1305	1/1:0,5:5:15:120,15,0	0/0:2,0:2:6:0,6,48	0/0:13,0:13:0:0,0,83	0/0:9,0:9:27:0,27,218	0/0:97,0:97:99:0,102,1530	0/0:6,0:6:18:0,18,135	0/0:15,0:15:45:0,45,371	0/0:28,0:28:42:0,42,630	0/0:376,0:376:99:0,120,1800	0/0:27,0:27:36:0,36,540
chr05	11796337	.	T	C	36709.6	PASS	AC=10;AF=0.238;AN=42;BaseQRankSum=2.59;DP=6626;ExcessHet=0.2067;FS=0.529;InbreedingCoeff=0.1667;MLEAC=11;MLEAF=0.262;MQ=60;MQRankSum=0;QD=13.44;ReadPosRankSum=-0.107;SOR=0.645	GT:AD:DP:GQ:PL	./.:0,0:.:.:0,0,0	0/0:651,0:651:99:0,120,1800	0/1:395,188:583:99:3123,0,8040	1/1:0,391:391:99:9732,1170,0	0/0:2,0:2:6:0,6,34	0/0:30,0:30:81:0,81,1215	0/0:9,0:9:0:0,0,224	0/1:117,100:217:99:2619,0,2962	0/0:2,0:2:6:0,6,43	0/0:134,0:134:99:0,120,1800	1/1:0,619:619:99:15289,1852,0	0/1:126,32:158:99:449,0,3028	0/0:71,0:71:99:0,120,1800	0/0:648,0:648:99:0,120,1800	0/0:665,0:665:99:0,120,1800	0/0:724,0:724:99:0,120,1800	0/1:211,40:251:99:302,0,6238	0/0:430,0:430:99:0,120,1800	0/0:369,0:369:99:0,120,1800	0/1:29,61:90:99:1516,0,552	0/1:259,164:423:99:3716,0,6604	0/0:96,0:96:99:0,120,1800
chr05	11796375	.	C	T	192342	PASS	AC=33;AF=0.786;AN=42;BaseQRankSum=1.14;DP=6503;ExcessHet=0.3087;FS=0;InbreedingCoeff=0.1853;MLEAC=36;MLEAF=0.857;MQ=59.92;MQRankSum=0;QD=31.11;ReadPosRankSum=0.366;SOR=0.672	GT:AD:DP:GQ:PGT:PID:PL:PS	./.:0,0:.:.:.:.:0,0,0:.	1/1:0,623:623:99:.:.:24271,1866,0:.	0/1:201,346:547:99:.:.:10625,0,3280:.	1/1:0,387:387:99:.:.:14756,1158,0:.	0/0:2,0:2:0:.:.:0,0,0:.	1|1:0,35:35:99:1|1:11796375_C_T:1575,105,0:11796375	0|1:4,7:11:99:0|1:11796373_G_C:235,0,147:11796373	0/1:97,85:182:99:.:.:2260,0,2617:.	0/0:3,0:3:9:.:.:0,9,57:.	1|1:0,170:170:99:1|1:11796375_C_T:7421,511,0:11796375	1/1:0,581:581:99:.:.:13623,1719,0:.	1/1:0,118:118:99:.:.:4768,355,0:.	1/1:0,14:14:41:.:.:313,41,0:.	0/1:190,298:488:99:.:.:9621,0,6513:.	1|1:0,717:717:99:1|1:11796359_C_T:27001,2154,0:11796359	1|1:0,729:729:99:1|1:11796359_C_T:28256,2191,0:11796359	1/1:17,164:181:54:.:.:5741,54,0:.	1/1:1,421:422:99:.:.:10714,1253,0:.	1|1:0,420:420:99:1|1:11796369_T_A:18440,1264,0:11796369	1/1:1,80:81:99:.:.:2713,218,0:.	0/1:162,194:356:99:.:.:5366,0,3813:.	1/1:0,120:120:99:.:.:4508,361,0:.
chr05	12035689	.	G	T	1158.88	PASS	AC=4;AF=0.091;AN=44;BaseQRankSum=-0.967;DP=4644;ExcessHet=0.009;FS=6.701;InbreedingCoeff=0.2425;MLEAC=4;MLEAF=0.091;MQ=60;MQRankSum=0;QD=4.93;ReadPosRankSum=0.967;SOR=1.293	GT:AD:DP:GQ:PGT:PID:PL:PS	0/0:16,0:16:48:.:.:0,48,384:.	0/0:835,0:835:99:.:.:0,120,1800:.	0|1:194,35:229:99:0|1:12035668_T_A:886,0,8021:12035668	0/0:327,0:327:99:.:.:0,120,1800:.	0/0:2,0:2:6:.:.:0,6,36:.	0/0:79,0:79:99:.:.:0,120,1800:.	0|1:2,1:3:36:0|1:12035668_T_A:36,0,81:12035668	0/0:11,0:11:0:.:.:0,0,69:.	0/0:5,0:5:15:.:.:0,15,105:.	0/0:18,0:18:0:.:.:0,0,373:.	0/0:394,0:394:99:.:.:0,120,1800:.	0/0:79,0:79:99:.:.:0,120,1800:.	0/0:12,0:12:36:.:.:0,36,288:.	0/0:601,0:601:99:.:.:0,120,1800:.	0/0:740,0:740:99:.:.:0,120,1800:.	0/0:601,0:601:99:.:.:0,120,1800:.	0/0:6,0:6:18:.:.:0,18,158:.	0/0:155,0:155:99:.:.:0,120,1800:.	0/0:514,0:514:99:.:.:0,120,1800:.	1|1:0,6:6:18:1|1:12035668_T_A:270,18,0:12035668	0/0:6,0:6:0:.:.:0,0,38:.	0/0:5,0:5:15:.:.:0,15,131:.
chr05	12035690	.	A	G	3474.08	PASS	AC=1;AF=0.023;AN=44;BaseQRankSum=-0.57;DP=4675;ExcessHet=0;FS=16.009;InbreedingCoeff=-0.0705;MLEAC=1;MLEAF=0.023;MQ=60;MQRankSum=0;QD=32.17;ReadPosRankSum=-2.512;SOR=0.82	GT:AD:DP:GQ:PL	0/0:18,0:18:54:0,54,411	0/0:835,0:835:99:0,120,1800	0/0:227,0:227:99:0,120,1800	0/0:327,0:327:99:0,120,1800	0/0:2,0:2:6:0,6,36	0/1:20,88:108:99:3487,0,518	0/0:3,0:3:9:0,9,87	0/0:11,0:11:0:0,0,69	0/0:6,0:6:18:0,18,125	0/0:18,0:18:0:0,0,373	0/0:394,0:394:99:0,120,1800	0/0:79,0:79:99:0,120,1800	0/0:12,0:12:36:0,36,288	0/0:601,0:601:99:0,120,1800	0/0:740,0:740:99:0,120,1800	0/0:601,0:601:99:0,120,1800	0/0:6,0:6:18:0,18,158	0/0:155,0:155:99:0,120,1800	0/0:514,0:514:99:0,120,1800	0/0:5,0:5:15:0,15,151	0/0:6,0:6:0:0,0,38	0/0:5,0:5:15:0,15,131
chr05	12035696	.	G	A	79.68	PASS	AC=1;AF=0.023;AN=44;BaseQRankSum=-0.907;DP=4681;ExcessHet=0;FS=0;InbreedingCoeff=-0.0576;MLEAC=1;MLEAF=0.023;MQ=59.72;MQRankSum=0;QD=4.69;ReadPosRankSum=2.06;SOR=0.293	GT:AD:DP:GQ:PGT:PID:PL:PS	0/0:20,0:20:60:.:.:0,60,466:.	0/0:835,0:835:99:.:.:0,120,1800:.	0/0:227,0:227:99:.:.:0,120,1800:.	0/0:327,0:327:99:.:.:0,120,1800:.	0/0:2,0:2:6:.:.:0,6,36:.	0/0:101,0:101:99:.:.:0,120,1800:.	0/0:3,0:3:9:.:.:0,9,87:.	0/0:11,0:11:0:.:.:0,0,266:.	0/0:6,0:6:18:.:.:0,18,125:.	0/0:18,0:18:48:.:.:0,48,720:.	0/0:394,0:394:99:.:.:0,120,1800:.	0/0:79,0:79:99:.:.:0,120,1800:.	0|1:11,6:17:93:0|1:12035471_C_A:93,0,282:12035471	0/0:601,0:601:99:.:.:0,120,1800:.	0/0:740,0:740:99:.:.:0,120,1800:.	0/0:601,0:601:99:.:.:0,120,1800:.	0/0:6,0:6:15:.:.:0,15,225:.	0/0:155,0:155:99:.:.:0,120,1800:.	0/0:514,0:514:99:.:.:0,120,1800:.	0/0:5,0:5:15:.:.:0,15,151:.	0/0:6,0:6:0:.:.:0,0,46:.	0/0:6,0:6:18:.:.:0,18,147:.
chr05	12035697	.	G	A	13142.5	PASS	AC=1;AF=0.023;AN=44;BaseQRankSum=3.66;DP=4829;ExcessHet=0;FS=3.3;InbreedingCoeff=-0.0829;MLEAC=1;MLEAF=0.023;MQ=58.85;MQRankSum=6.56;QD=13.4;ReadPosRankSum=0.288;SOR=0.928	GT:AD:DP:GQ:PGT:PID:PL:PS	0/0:20,0:20:60:.:.:0,60,466:.	0|1:586,395:981:99:0|1:12035601_A_G:13155,0,23194:12035601	0/0:227,0:227:99:.:.:0,120,1800:.	0/0:327,0:327:99:.:.:0,120,1800:.	0/0:2,0:2:6:.:.:0,6,36:.	0/0:101,0:101:99:.:.:0,120,1800:.	0/0:3,0:3:9:.:.:0,9,87:.	0/0:11,0:11:0:.:.:0,0,266:.	0/0:6,0:6:18:.:.:0,18,125:.	0/0:18,0:18:0:.:.:0,0,382:.	0/0:394,0:394:99:.:.:0,120,1800:.	0/0:79,0:79:99:.:.:0,120,1800:.	0/0:17,0:17:51:.:.:0,51,408:.	0/0:601,0:601:99:.:.:0,120,1800:.	0/0:740,0:740:99:.:.:0,120,1800:.	0/0:601,0:601:99:.:.:0,120,1800:.	0/0:6,0:6:0:.:.:0,0,98:.	0/0:155,0:155:99:.:.:0,120,1800:.	0/0:514,0:514:99:.:.:0,120,1800:.	0/0:5,0:5:15:.:.:0,15,151:.	0/0:6,0:6:0:.:.:0,0,46:.	0/0:6,0:6:18:.:.:0,18,147:.
chr05	12035698	.	C	A	782.08	PASS	AC=2;AF=0.045;AN=44;DP=4818;ExcessHet=0;FS=0;InbreedingCoeff=0.8154;MLEAC=2;MLEAF=0.045;MQ=60;QD=27.89;SOR=0.914	GT:AD:DP:GQ:PGT:PID:PL:PS	0/0:20,0:20:60:.:.:0,60,466:.	0/0:980,0:980:99:.:.:0,120,1800:.	0/0:227,0:227:99:.:.:0,120,1800:.	0/0:327,0:327:99:.:.:0,120,1800:.	0/0:2,0:2:6:.:.:0,6,36:.	0/0:101,0:101:99:.:.:0,120,1800:.	0/0:3,0:3:9:.:.:0,9,87:.	0/0:11,0:11:27:.:.:0,27,405:.	0/0:6,0:6:18:.:.:0,18,125:.	1|1:0,18:18:54:1|1:12035698_C_A:810,54,0:12035698	0/0:394,0:394:99:.:.:0,120,1800:.	0/0:79,0:79:99:.:.:0,120,1800:.	0/0:17,0:17:51:.:.:0,51,408:.	0/0:601,0:601:99:.:.:0,120,1800:.	0/0:740,0:740:99:.:.:0,120,1800:.	0/0:601,0:601:99:.:.:0,120,1800:.	0/0:5,0:5:15:.:.:0,15,132:.	0/0:155,0:155:99:.:.:0,120,1800:.	0/0:514,0:514:99:.:.:0,120,1800:.	0/0:5,0:5:15:.:.:0,15,151:.	0/0:6,0:6:18:.:.:0,18,190:.	0/0:6,0:6:18:.:.:0,18,147:.
chr05	12035699	.	T	C	519.08	PASS	AC=1;AF=0.023;AN=44;BaseQRankSum=-1.034;DP=4837;ExcessHet=0;FS=15.41;InbreedingCoeff=-0.0706;MLEAC=1;MLEAF=0.023;MQ=60;MQRankSum=0;QD=4.63;ReadPosRankSum=1.76;SOR=1.001	GT:AD:DP:GQ:PL	0/0:20,0:20:60:0,60,466	0/0:980,0:980:99:0,120,1800	0/0:227,0:227:99:0,120,1800	0/0:327,0:327:99:0,120,1800	0/0:2,0:2:6:0,6,36	0/1:91,21:112:99:532,0,3569	0/0:3,0:3:9:0,9,87	0/0:11,0:11:0:0,0,267	0/0:6,0:6:18:0,18,125	0/0:18,0:18:0:0,0,373	0/0:394,0:394:99:0,120,1800	0/0:79,0:79:99:0,120,1800	0/0:17,0:17:51:0,51,408	0/0:601,0:601:99:0,120,1800	0/0:740,0:740:99:0,120,1800	0/0:601,0:601:99:0,120,1800	0/0:5,0:5:15:0,15,132	0/0:155,0:155:99:0,120,1800	0/0:514,0:514:99:0,120,1800	0/0:5,0:5:15:0,15,151	0/0:7,0:7:0:0,0,80	0/0:6,0:6:18:0,18,147
chr05	12035700	.	T	C	159185	PASS	AC=19;AF=0.432;AN=44;BaseQRankSum=-3.795;DP=5393;ExcessHet=0;FS=0.929;InbreedingCoeff=0.769;MLEAC=21;MLEAF=0.477;MQ=59.73;MQRankSum=-6.61;QD=31.38;ReadPosRankSum=0.139;SOR=0.621	GT:AD:DP:GQ:PGT:PID:PL:PS	0/0:20,0:20:60:.:.:0,60,466:.	0|1:404,589:993:99:0|1:12035601_A_G:22121,0,14882:12035601	0/0:227,0:227:99:.:.:0,120,1800:.	0/0:327,0:327:99:.:.:0,120,1800:.	0/0:2,0:2:0:.:.:0,0,0:.	1/1:0,113:113:99:.:.:4889,340,0:.	0/0:3,0:3:9:.:.:0,9,87:.	0/0:11,0:11:0:.:.:0,0,267:.	0/0:6,0:6:18:.:.:0,18,125:.	1|1:0,18:18:54:1|1:12035698_C_A:810,54,0:12035698	0/0:394,0:394:99:.:.:0,120,1800:.	0/0:79,0:79:99:.:.:0,120,1800:.	1|1:0,18:18:54:1|1:12035471_C_A:744,54,0:12035471	1/1:0,743:743:99:.:.:30004,2234,0:.	1/1:0,852:852:99:.:.:34797,2561,0:.	1/1:0,718:718:99:.:.:30229,2160,0:.	0/0:5,0:5:15:.:.:0,15,132:.	1/1:0,194:194:99:.:.:8718,584,0:.	1/1:0,597:597:99:.:.:26720,1797,0:.	0/0:5,0:5:15:.:.:0,15,151:.	0/0:7,0:7:0:.:.:0,0,80:.	1/1:0,6:6:18:.:.:174,18,0:.
chr05	12035707	.	G	A	10337.6	PASS	AC=6;AF=0.136;AN=44;BaseQRankSum=1.73;DP=5509;ExcessHet=0.0011;FS=5.272;InbreedingCoeff=0.4294;MLEAC=6;MLEAF=0.136;MQ=60;MQRankSum=0;QD=22.62;ReadPosRankSum=1.28;SOR=1.083	GT:AD:DP:GQ:PGT:PID:PL:PS	0/0:27,0:27:81:.:.:0,81,625:.	0/0:976,0:976:99:.:.:0,120,1800:.	0|1:209,42:251:99:0|1:12035668_T_A:1134,0,8586:12035668	0/0:327,0:327:99:.:.:0,120,1800:.	0/0:2,0:2:6:.:.:0,6,35:.	0/0:117,0:117:99:.:.:0,120,1800:.	0|1:4,1:5:30:0|1:12035668_T_A:30,0,165:12035668	0/0:10,0:10:0:.:.:0,0,160:.	0/0:6,0:6:18:.:.:0,18,125:.	0/0:20,0:20:4:.:.:0,4,440:.	0/0:394,0:394:99:.:.:0,120,1800:.	0/0:79,0:79:99:.:.:0,120,1800:.	0/0:165,0:165:99:.:.:0,120,1800:.	0/0:746,0:746:99:.:.:0,120,1800:.	0/0:850,0:850:99:.:.:0,120,1800:.	0/0:714,0:714:99:.:.:0,120,1800:.	0/0:5,0:5:15:.:.:0,15,132:.	1/1:0,200:200:99:.:.:8946,602,0:.	0/0:593,0:593:99:.:.:0,120,1800:.	1|1:0,6:6:18:1|1:12035668_T_A:270,18,0:12035668	0/0:7,0:7:0:.:.:0,0,85:.	0/0:6,0:6:18:.:.:0,18,145:.
chr05	12035708	.	A	G	2353.93	PASS	AC=1;AF=0.023;AN=44;BaseQRankSum=-3.43;DP=5556;ExcessHet=0;FS=0.625;InbreedingCoeff=-0.0303;MLEAC=1;MLEAF=0.023;MQ=60;MQRankSum=0;QD=3.13;ReadPosRankSum=-0.928;SOR=0.799	GT:AD:DP:GQ:PL	0/0:30,0:30:90:0,90,701	0/0:976,0:976:99:0,120,1800	0/0:243,0:243:99:0,120,1800	0/0:327,0:327:99:0,120,1800	0/0:2,0:2:6:0,6,35	0/0:117,0:117:99:0,120,1800	0/0:5,0:5:15:0,15,155	0/0:10,0:10:30:0,30,290	0/0:6,0:6:18:0,18,125	0/0:20,0:20:54:0,54,810	0/0:394,0:394:99:0,120,1800	0/0:79,0:79:99:0,120,1800	0/0:165,0:165:99:0,120,1800	0/0:746,0:746:99:0,120,1800	0/0:850,0:850:99:0,120,1800	0/1:571,180:751:99:2368,0,12595	0/0:5,0:5:15:0,15,132	0/0:203,0:203:99:0,120,1800	0/0:593,0:593:99:0,120,1800	0/0:7,0:7:21:0,21,185	0/0:7,0:7:21:0,21,211	0/0:6,0:6:18:0,18,145
chr05	12035719	.	C	T	64.97	PASS	AC=1;AF=0.023;AN=44;BaseQRankSum=-1.282;DP=5571;ExcessHet=0;FS=0;InbreedingCoeff=-0.0329;MLEAC=1;MLEAF=0.023;MQ=60;MQRankSum=0;QD=10.83;ReadPosRankSum=1.83;SOR=0.693	GT:AD:DP:GQ:PL	0/0:31,0:31:70:0,70,679	0/0:976,0:976:99:0,120,1800	0/0:243,0:243:99:0,120,1800	0/0:327,0:327:99:0,120,1800	0/0:2,0:2:6:0,6,35	0/0:117,0:117:99:0,120,1800	0/0:5,0:5:15:0,15,152	0/0:10,0:10:30:0,30,290	0/0:4,0:4:12:0,12,85	0/0:27,0:27:26:0,26,634	0/0:394,0:394:99:0,120,1800	0/0:79,0:79:99:0,120,1800	0/0:165,0:165:99:0,120,1800	0/0:746,0:746:99:0,120,1800	0/0:850,0:850:99:0,120,1800	0/0:773,0:773:99:0,120,1800	0/0:3,0:3:9:0,9,79	0/0:203,0:203:99:0,120,1800	0/0:593,0:593:99:0,120,1800	0/0:10,0:10:30:0,30,275	0/0:7,0:7:21:0,21,211	0/1:2,4:6:72:79,0,72
chr05	12035725	.	A	T	4913.11	PASS	AC=2;AF=0.045;AN=44;BaseQRankSum=-4.84;DP=5710;ExcessHet=0.1022;FS=0.54;InbreedingCoeff=-0.0584;MLEAC=2;MLEAF=0.045;MQ=60;MQRankSum=0;QD=5.87;ReadPosRankSum=1.04;SOR=0.641	GT:AD:DP:GQ:PL	0/0:34,0:34:99:0,101,741	0/0:976,0:976:99:0,120,1800	0/0:243,0:243:99:0,120,1800	0/1:270,93:363:99:1147,0,5617	0/0:2,0:2:6:0,6,35	0/0:117,0:117:99:0,120,1800	0/0:5,0:5:15:0,15,152	0/0:10,0:10:30:0,30,290	0/0:4,0:4:12:0,12,85	0/0:28,0:28:29:0,29,665	0/1:253,221:474:99:3788,0,4876	0/0:79,0:79:99:0,120,1800	0/0:165,0:165:99:0,120,1800	0/0:746,0:746:99:0,120,1800	0/0:850,0:850:99:0,120,1800	0/0:773,0:773:99:0,120,1800	0/0:3,0:3:9:0,9,79	0/0:203,0:203:99:0,120,1800	0/0:593,0:593:99:0,120,1800	0/0:10,0:10:30:0,30,275	0/0:7,0:7:18:0,18,270	0/0:6,0:6:18:0,18,134
chr05	12035726	.	G	T	444.98	PASS	AC=1;AF=0.023;AN=44;BaseQRankSum=-1.891;DP=5490;ExcessHet=0;FS=1.69;InbreedingCoeff=-0.0334;MLEAC=1;MLEAF=0.023;MQ=60;MQRankSum=0;QD=15.89;ReadPosRankSum=-1.611;SOR=0.634	GT:AD:DP:GQ:PL	0/0:34,0:34:99:0,101,741	0/0:976,0:976:99:0,120,1800	0/0:243,0:243:99:0,120,1800	0/0:256,0:256:99:0,120,1800	0/0:2,0:2:6:0,6,35	0/0:117,0:117:99:0,120,1800	0/0:5,0:5:15:0,15,152	0/0:11,0:11:33:0,33,346	0/0:4,0:4:12:0,12,85	0/1:8,20:28:99:459,0,148	0/0:375,0:375:99:0,120,1800	0/0:79,0:79:99:0,120,1800	0/0:165,0:165:99:0,120,1800	0/0:746,0:746:99:0,120,1800	0/0:850,0:850:99:0,120,1800	0/0:773,0:773:99:0,120,1800	0/0:3,0:3:9:0,9,79	0/0:203,0:203:99:0,120,1800	0/0:593,0:593:99:0,120,1800	0/0:10,0:10:30:0,30,275	0/0:7,0:7:18:0,18,270	0/0:6,0:6:18:0,18,134
chr05	12035729	.	G	A	16161.7	PASS	AC=3;AF=0.068;AN=44;BaseQRankSum=-2.954;DP=5396;ExcessHet=0.3141;FS=2.334;InbreedingCoeff=-0.0838;MLEAC=3;MLEAF=0.068;MQ=59.97;MQRankSum=0;QD=25.13;ReadPosRankSum=-1.323;SOR=0.516	GT:AD:DP:GQ:PL	0/0:34,0:34:99:0,101,735	0/0:976,0:976:99:0,120,1800	0/0:243,0:243:99:0,120,1800	0/0:256,0:256:99:0,120,1800	0/0:2,0:2:6:0,6,35	0/0:117,0:117:99:0,120,1800	0/0:5,0:5:15:0,15,152	0/0:11,0:11:30:0,30,450	0/0:4,0:4:12:0,12,85	0/0:32,0:32:46:0,46,830	0/0:375,0:375:99:0,120,1800	0/0:79,0:79:99:0,120,1800	0/1:8,27:35:38:370,0,38	0/0:746,0:746:99:0,120,1800	0/0:850,0:850:99:0,120,1800	0/0:773,0:773:99:0,120,1800	0/0:3,0:3:9:0,9,79	0/0:203,0:203:99:0,120,1800	0/1:106,496:602:99:15780,0,825	0/0:11,0:11:33:0,33,301	0/0:8,0:8:21:0,21,315	0/1:4,2:6:39:39,0,162
chr05	12035743	.	A	G	109.06	PASS	AC=1;AF=0.023;AN=44;BaseQRankSum=1.23;DP=5245;ExcessHet=0;FS=3.74;InbreedingCoeff=-0.0376;MLEAC=1;MLEAF=0.023;MQ=60;MQRankSum=0;QD=2.95;ReadPosRankSum=-0.981;SOR=1.755	GT:AD:DP:GQ:PL	0/0:37,0:37:99:0,99,1485	0/0:857,0:857:99:0,120,1800	0/0:243,0:243:99:0,120,1800	0/0:256,0:256:99:0,120,1800	0/0:2,0:2:6:0,6,35	0/0:117,0:117:99:0,120,1800	0/0:4,0:4:12:0,12,125	0/0:11,0:11:27:0,27,405	0/0:2,0:2:6:0,6,40	0/1:29,8:37:99:123,0,810	0/0:375,0:375:99:0,120,1800	0/0:79,0:79:99:0,120,1800	0/0:27,0:27:75:0,75,1125	0/0:746,0:746:99:0,120,1800	0/0:850,0:850:99:0,120,1800	0/0:773,0:773:99:0,120,1800	0/0:3,0:3:9:0,9,79	0/0:203,0:203:99:0,120,1800	0/0:596,0:596:99:0,120,1800	0/0:13,0:13:39:0,39,354	0/0:8,0:8:24:0,24,216	0/0:5,0:5:15:0,15,115
chr05	12037139	.	C	T	7717.45	PASS	AC=1;AF=0.023;AN=44;BaseQRankSum=-4.173;DP=7093;ExcessHet=0;FS=1.182;InbreedingCoeff=0.199;MLEAC=1;MLEAF=0.023;MQ=60;MQRankSum=0;QD=9.41;ReadPosRankSum=-0.988;SOR=0.804	GT:AD:DP:GQ:PL	0/0:8,0:8:24:0,24,196	0/0:1326,0:1326:99:0,120,1800	0/0:695,0:695:99:0,120,1800	0/0:535,0:535:99:0,120,1800	0/0:3,0:3:9:0,9,53	0/0:60,0:60:99:0,120,1800	0/0:4,0:4:0:0,0,0	0/0:10,0:10:30:0,30,282	0/0:2,0:2:6:0,6,39	0/0:52,0:52:99:0,120,1800	0/1:403,417:820:99:7731,0,7608	0/0:51,0:51:99:0,120,1800	0/0:3,0:3:9:0,9,74	0/0:681,0:681:99:0,120,1800	0/0:959,0:959:99:0,120,1800	0/0:987,0:987:99:0,120,1800	0/0:4,0:4:12:0,12,99	0/0:204,0:204:99:0,120,1800	0/0:626,0:626:99:0,120,1800	0/0:2,0:2:6:0,6,62	0/0:16,0:16:48:0,48,497	0/0:18,0:18:54:0,54,497
chr05	12037153	.	A	G	10774.3	PASS	AC=2;AF=0.048;AN=42;BaseQRankSum=6.55;DP=7873;ExcessHet=0.1128;FS=1.855;InbreedingCoeff=0.1332;MLEAC=2;MLEAF=0.048;MQ=59.76;MQRankSum=1.06;QD=6.61;ReadPosRankSum=6.73;SOR=0.871	GT:AD:DP:GQ:PGT:PID:PL:PS	0/0:409,0:409:99:.:.:0,120,1800:.	0/0:1326,0:1326:99:.:.:0,120,1800:.	0|1:698,116:814:99:0|1:12037111_A_C:599,0,15363:12037111	0/0:535,0:535:99:.:.:0,120,1800:.	0/0:3,0:3:9:.:.:0,9,53:.	0/0:60,0:60:99:.:.:0,120,1800:.	./.:0,0:.:.:.:.:0,0,0:.	0/0:10,0:10:0:.:.:0,0,227:.	0/0:2,0:2:6:.:.:0,6,39:.	0/0:52,0:52:99:.:.:0,120,1800:.	0/0:834,0:834:99:.:.:0,120,1800:.	0/0:66,0:66:99:.:.:0,120,1800:.	0/0:11,0:11:33:.:.:0,33,253:.	0/0:681,0:681:99:.:.:0,120,1800:.	0/0:959,0:959:99:.:.:0,120,1800:.	0/0:987,0:987:99:.:.:0,120,1800:.	0/0:4,0:4:6:.:.:0,6,90:.	0/0:204,0:204:99:.:.:0,120,1800:.	0|1:316,501:817:99:0|1:12037003_A_G:10194,0,6085:12037003	0/0:4,0:4:0:.:.:0,0,0:.	0/0:19,0:19:0:.:.:0,0,216:.	0/0:20,0:20:60:.:.:0,60,565:.
chr05	12037180	.	T	C	3437.55	PASS	AC=6;AF=0.136;AN=44;BaseQRankSum=-0.887;DP=10167;ExcessHet=0.1103;FS=1.534;InbreedingCoeff=0.1459;MLEAC=6;MLEAF=0.136;MQ=60;MQRankSum=0;QD=3.27;ReadPosRankSum=0.615;SOR=0.88	GT:AD:DP:GQ:PGT:PID:PL:PS	0/0:409,0:409:99:.:.:0,120,1800:.	0/0:1326,0:1326:99:.:.:0,120,1800:.	0|1:809,160:969:99:0|1:12037111_A_C:2831,0,32438:12037111	0/0:535,0:535:99:.:.:0,120,1800:.	0/0:3,0:3:9:.:.:0,9,52:.	0/0:60,0:60:99:.:.:0,120,1800:.	0/0:2,0:2:6:.:.:0,6,42:.	0|1:7,2:9:63:0|1:12037180_T_C:63,0,288:12037180	0/0:2,0:2:6:.:.:0,6,39:.	0/1:51,10:61:91:.:.:91,0,2004:.	0/0:834,0:834:99:.:.:0,120,1800:.	0/0:66,0:66:99:.:.:0,120,1800:.	0/0:160,0:160:99:.:.:0,120,1800:.	0/0:1479,0:1479:99:.:.:0,120,1800:.	0/0:1468,0:1468:99:.:.:0,120,1800:.	0/0:1469,0:1469:99:.:.:0,120,1800:.	0/0:4,0:4:12:.:.:0,12,94:.	0/0:352,0:352:99:.:.:0,120,1800:.	0/0:916,0:916:99:.:.:0,120,1800:.	1|1:0,11:11:33:1|1:12037180_T_C:470,33,0:12037180	0|1:7,1:8:21:0|1:12037180_T_C:21,0,291:12037180	0/0:19,0:19:0:.:.:0,0,419:.
chr05	12037198	.	C	T	3421.64	PASS	AC=6;AF=0.136;AN=44;BaseQRankSum=0.849;DP=11809;ExcessHet=0.1217;FS=2.422;InbreedingCoeff=0.2202;MLEAC=6;MLEAF=0.136;MQ=60;MQRankSum=0;QD=3.22;ReadPosRankSum=-0.704;SOR=0.963	GT:AD:DP:GQ:PGT:PID:PL:PS	0/0:156,0:156:99:.:.:0,120,1800:.	0/0:2086,0:2086:99:.:.:0,120,1800:.	0|1:835,147:982:99:0|1:12037111_A_C:2472,0,33008:12037111	0/0:535,0:535:99:.:.:0,120,1800:.	0/0:3,0:3:9:.:.:0,9,52:.	0/0:132,0:132:99:.:.:0,120,1800:.	0/0:2,0:2:6:.:.:0,6,64:.	0|1:8,2:10:60:0|1:12037180_T_C:60,0,310:12037180	0/0:2,0:2:6:.:.:0,6,40:.	0/1:44,16:60:99:.:.:437,0,1273:.	0/0:834,0:834:99:.:.:0,120,1800:.	0/0:66,0:66:99:.:.:0,120,1800:.	0/0:160,0:160:99:.:.:0,120,1800:.	0/0:1515,0:1515:99:.:.:0,120,1800:.	0/0:1947,0:1947:99:.:.:0,120,1800:.	0/0:1881,0:1881:99:.:.:0,120,1800:.	0/0:5,0:5:15:.:.:0,15,112:.	0/0:478,0:478:99:.:.:0,120,1800:.	0/0:916,0:916:99:.:.:0,120,1800:.	1|1:0,11:11:33:1|1:12037180_T_C:470,33,0:12037180	0|1:7,1:8:21:0|1:12037180_T_C:21,0,291:12037180	0/0:15,0:15:0:.:.:0,0,0:.
chr05	12037204	.	T	C	16154.1	PASS	AC=3;AF=0.068;AN=44;BaseQRankSum=-9.849;DP=12332;ExcessHet=0.33;FS=0;InbreedingCoeff=0.0431;MLEAC=3;MLEAF=0.068;MQ=59.99;MQRankSum=0;QD=2.74;ReadPosRankSum=-0.642;SOR=0.66	GT:AD:DP:GQ:PL	0/0:156,0:156:99:0,120,1800	0/0:2086,0:2086:99:0,120,1800	0/0:887,0:887:99:0,120,1800	0/0:535,0:535:99:0,120,1800	0/0:3,0:3:9:0,9,52	0/0:132,0:132:99:0,120,1800	0/0:2,0:2:6:0,6,64	0/0:10,0:10:27:0,27,405	0/0:2,0:2:6:0,6,40	0/0:59,0:59:99:0,120,1800	0/0:834,0:834:99:0,120,1800	0/0:66,0:66:99:0,120,1800	0/0:160,0:160:99:0,120,1800	0/1:1292,424:1716:99:5577,0,39155	0/1:1637,445:2082:99:4775,0,50042	0/1:1624,475:2099:99:5828,0,49768	0/0:5,0:5:12:0,12,180	0/0:478,0:478:99:0,120,1800	0/0:916,0:916:99:0,120,1800	0/0:11,0:11:33:0,33,276	0/0:8,0:8:12:0,12,180	0/0:15,0:15:0:0,0,0
chr05	12037207	.	A	G	501.75	PASS	AC=3;AF=0.068;AN=44;BaseQRankSum=-0.736;DP=12238;ExcessHet=0;FS=1.106;InbreedingCoeff=0.4816;MLEAC=3;MLEAF=0.068;MQ=60;MQRankSum=0;QD=7.72;ReadPosRankSum=-1.472;SOR=0.437	GT:AD:DP:GQ:PGT:PID:PL:PS	0/0:156,0:156:99:.:.:0,120,1800:.	0/0:2086,0:2086:99:.:.:0,120,1800:.	0/0:887,0:887:99:.:.:0,120,1800:.	0/0:535,0:535:99:.:.:0,120,1800:.	0/0:2,0:2:6:.:.:0,6,35:.	0/0:132,0:132:99:.:.:0,120,1800:.	0/0:2,0:2:6:.:.:0,6,64:.	0/0:10,0:10:27:.:.:0,27,405:.	0/0:2,0:2:6:.:.:0,6,40:.	0|1:48,12:60:99:0|1:12037184_C_T:359,0,1979:12037184	0/0:834,0:834:99:.:.:0,120,1800:.	0/0:66,0:66:99:.:.:0,120,1800:.	0/0:160,0:160:99:.:.:0,120,1800:.	0/0:1719,0:1719:99:.:.:0,120,1800:.	0/0:2076,0:2076:99:.:.:0,120,1800:.	0/0:2088,0:2088:99:.:.:0,120,1800:.	0/0:5,0:5:12:.:.:0,12,180:.	0/0:478,0:478:99:.:.:0,120,1800:.	0/0:916,0:916:99:.:.:0,120,1800:.	0/0:11,0:11:33:.:.:0,33,276:.	0/0:8,0:8:12:.:.:0,12,180:.	1|1:0,5:5:15:1|1:12037207_A_G:175,15,0:12037207
chr05	12037312	.	T	A	155.41	PASS	AC=2;AF=0.045;AN=44;DP=6630;ExcessHet=0;FS=0;InbreedingCoeff=0.6615;MLEAC=1;MLEAF=0.023;MQ=60;MQRankSum=0;QD=19.43;SOR=0.223	GT:AD:DP:GQ:PGT:PID:PL:PS	0/0:141,0:141:99:.:.:0,117,1755:.	0/0:1406,0:1406:99:.:.:0,120,1800:.	0/0:583,0:583:99:.:.:0,120,1800:.	0/0:307,0:307:99:.:.:0,120,1800:.	0/0:3,0:3:9:.:.:0,9,49:.	0/0:119,0:119:99:.:.:0,99,1485:.	0/0:2,0:2:0:.:.:0,0,0:.	0/0:3,0:3:0:.:.:0,0,0:.	0/0:3,0:3:6:.:.:0,6,90:.	0/0:27,0:27:0:.:.:0,0,0:.	0/0:548,0:548:99:.:.:0,120,1800:.	0/0:104,0:104:84:.:.:0,84,1260:.	0/0:142,0:142:99:.:.:0,120,1800:.	0/0:1100,0:1100:99:.:.:0,120,1800:.	0/0:443,0:443:99:.:.:0,120,1800:.	0/0:425,0:425:99:.:.:0,120,1800:.	0/0:4,0:4:12:.:.:0,12,98:.	0/0:423,0:423:99:.:.:0,120,1800:.	0/0:811,0:811:99:.:.:0,120,1800:.	0/0:13,0:13:0:.:.:0,0,0:.	0/0:11,0:11:33:.:.:0,33,328:.	1|1:4,4:8:9:1|1:12037258_A_*:176,9,0:12037258
chr05	12037315	.	G	A	823.02	PASS	AC=1;AF=0.023;AN=44;BaseQRankSum=-2.732;DP=6645;ExcessHet=0;FS=16.621;InbreedingCoeff=0.3822;MLEAC=1;MLEAF=0.023;MQ=59.95;MQRankSum=-3.545;QD=2.63;ReadPosRankSum=-0.404;SOR=1.532	GT:AD:DP:GQ:PGT:PID:PL:PS	0/0:141,0:141:99:.:.:0,117,1755:.	0/0:1406,0:1406:99:.:.:0,120,1800:.	0/0:583,0:583:99:.:.:0,120,1800:.	0/1:237,76:313:99:.:.:835,0,4804:.	0/0:3,0:3:9:.:.:0,9,49:.	0/0:119,0:119:99:.:.:0,99,1485:.	0/0:2,0:2:0:.:.:0,0,0:.	0/0:3,0:3:0:.:.:0,0,0:.	0/0:3,0:3:0:.:.:0,0,30:.	0/0:27,0:27:0:.:.:0,0,0:.	0/0:548,0:548:99:.:.:0,120,1800:.	0/0:104,0:104:90:.:.:0,90,1350:.	0/0:142,0:142:99:.:.:0,120,1800:.	0/0:1100,0:1100:99:.:.:0,120,1800:.	0/0:443,0:443:99:.:.:0,120,1800:.	0/0:425,0:425:99:.:.:0,120,1800:.	0/0:4,0:4:12:.:.:0,12,98:.	0/0:423,0:423:99:.:.:0,120,1800:.	0/0:811,0:811:99:.:.:0,120,1800:.	0/0:13,0:13:0:.:.:0,0,0:.	0/0:11,0:11:33:.:.:0,33,328:.	0|0:4,0:4:4:0|1:12037258_A_*:0,4,8:12037258
chr05	12037317	.	A	T	2643.53	PASS	AC=2;AF=0.045;AN=44;BaseQRankSum=10.22;DP=6541;ExcessHet=0.1259;FS=21.719;InbreedingCoeff=0.2941;MLEAC=2;MLEAF=0.045;MQ=60;MQRankSum=0;QD=4.44;ReadPosRankSum=0.657;SOR=0.15	GT:AD:DP:GQ:PGT:PID:PL:PS	0/0:141,0:141:99:.:.:0,117,1755:.	0/0:1406,0:1406:99:.:.:0,120,1800:.	0/1:426,155:581:99:.:.:2372,0,8836:.	0/0:183,0:183:99:.:.:0,120,1800:.	0/0:3,0:3:9:.:.:0,9,49:.	0/0:119,0:119:99:.:.:0,99,1485:.	0/0:2,0:2:0:.:.:0,0,0:.	0|0:3,0:3:9:0|1:12037317_A_T:0,9,101:12037317	0/0:2,0:2:6:.:.:0,6,32:.	0/0:27,0:27:0:.:.:0,0,0:.	0/0:548,0:548:99:.:.:0,120,1800:.	0/0:104,0:104:90:.:.:0,90,1350:.	0/0:142,0:142:99:.:.:0,120,1800:.	0/0:1100,0:1100:99:.:.:0,120,1800:.	0/0:443,0:443:99:.:.:0,120,1800:.	0/0:425,0:425:99:.:.:0,120,1800:.	0/0:4,0:4:0:.:.:0,0,38:.	0/0:423,0:423:99:.:.:0,120,1800:.	0/0:811,0:811:99:.:.:0,120,1800:.	0/1:2,12:14:0:.:.:290,0,0:.	0/0:11,0:11:0:.:.:0,0,131:.	0/0:8,0:8:12:.:.:0,12,180:.
chr05	12037321	.	G	A	418.88	PASS	AC=1;AF=0.023;AN=44;BaseQRankSum=-1.762;DP=6453;ExcessHet=0;FS=7.186;InbreedingCoeff=0.3362;MLEAC=1;MLEAF=0.023;MQ=60;MQRankSum=0;QD=15.51;ReadPosRankSum=-3.053;SOR=0.078	GT:AD:DP:GQ:PGT:PID:PL:PS	0/0:141,0:141:99:.:.:0,117,1755:.	0/0:1406,0:1406:99:.:.:0,120,1800:.	0/0:495,0:495:99:.:.:0,120,1800:.	0/0:183,0:183:99:.:.:0,120,1800:.	0/0:3,0:3:9:.:.:0,9,49:.	0/0:119,0:119:99:.:.:0,99,1485:.	0/0:2,0:2:0:.:.:0,0,0:.	0/0:3,0:3:0:.:.:0,0,0:.	0/0:2,0:2:6:.:.:0,6,32:.	0/1:9,18:27:99:.:.:432,0,187:.	0/0:548,0:548:99:.:.:0,120,1800:.	0/0:104,0:104:90:.:.:0,90,1350:.	0/0:142,0:142:99:.:.:0,120,1800:.	0/0:1100,0:1100:99:.:.:0,120,1800:.	0/0:443,0:443:99:.:.:0,120,1800:.	0/0:425,0:425:99:.:.:0,120,1800:.	0/0:4,0:4:12:.:.:0,12,106:.	0/0:423,0:423:99:.:.:0,120,1800:.	0/0:811,0:811:99:.:.:0,120,1800:.	0/0:47,0:47:95:.:.:0,95,1371:.	0/0:11,0:11:33:.:.:0,33,331:.	0|0:4,0:4:3:0|1:12037258_A_*:0,3,8:12037258
chr05	12086394	.	G	C	17470.9	PASS	AC=11;AF=0.262;AN=42;BaseQRankSum=-0.615;DP=805;ExcessHet=0;FS=1.907;InbreedingCoeff=0.7335;MLEAC=13;MLEAF=0.31;MQ=60;MQRankSum=0;QD=26.23;ReadPosRankSum=0.153;SOR=0.836	GT:AD:DP:GQ:PGT:PID:PL:PS	1|1:0,12:12:36:1|1:12086325_G_A:508,36,0:12086325	0/1:45,35:80:99:.:.:1109,0,1650:.	1|1:3,55:58:40:1|1:12086384_C_T:2320,40,0:12086384	0/0:55,0:55:99:.:.:0,120,1800:.	0/0:2,0:2:0:.:.:0,0,0:.	0/0:20,0:20:60:.:.:0,60,632:.	0/0:20,0:20:60:.:.:0,60,689:.	0/0:3,0:3:9:.:.:0,9,104:.	0/0:2,0:2:6:.:.:0,6,42:.	0/0:19,0:19:57:.:.:0,57,585:.	0/0:71,0:71:99:.:.:0,120,1800:.	0/0:21,0:21:63:.:.:0,63,691:.	.|.:0,0:.:.:0|1:12086323_A_G:0,0,0:12086323	1|1:0,79:79:99:1|1:12086323_A_G:3544,238,0:12086323	1|1:0,117:117:99:1|1:12086323_A_G:5260,352,0:12086323	1|1:0,106:106:99:1|1:12086323_A_G:4770,319,0:12086323	0/0:16,0:16:18:.:.:0,18,445:.	0/0:19,0:19:0:.:.:0,0,0:.	0/0:21,0:21:0:.:.:0,0,0:.	0/0:31,0:31:60:.:.:0,60,936:.	0/0:27,0:27:81:.:.:0,81,877:.	0/0:23,0:23:69:.:.:0,69,621:.
chr05	12087030	.	T	A	103973	PASS	AC=24;AF=0.545;AN=44;DP=2899;ExcessHet=0;FS=0;InbreedingCoeff=0.8681;MLEAC=28;MLEAF=0.636;MQ=59.99;QD=32.36;SOR=1.412	GT:AD:DP:GQ:PGT:PID:PL:PS	1|1:0,47:47:99:1|1:12087030_T_A:2065,141,0:12087030	1/1:0,250:250:99:.:.:7003,731,0:.	1/1:0,504:504:99:.:.:17503,1515,0:.	1|1:0,261:261:99:1|1:12087024_T_A:11150,785,0:12087024	0/0:2,0:2:0:.:.:0,0,0:.	0/0:44,0:44:99:.:.:0,120,1800:.	0/0:32,0:32:96:.:.:0,96,980:.	0/0:9,0:9:0:.:.:0,0,0:.	0/0:2,0:2:0:.:.:0,0,0:.	0/0:47,0:47:99:.:.:0,116,1274:.	1|1:0,355:355:99:1|1:12087024_T_A:15347,1068,0:12087024	0/0:41,0:41:99:.:.:0,120,1800:.	1|1:0,9:9:27:1|1:12087024_T_C:405,27,0:12087024	1|1:0,135:135:99:1|1:12087009_A_G:6075,406,0:12087009	1|1:0,103:103:99:1|1:12087009_A_G:4635,310,0:12087009	1|1:0,420:420:99:1|1:12086954_C_T:18900,1264,0:12086954	0/0:46,0:46:99:.:.:0,120,1800:.	1|1:0,193:193:99:1|1:12087027_C_T:8422,581,0:12087027	1|1:0,280:280:99:1|1:12086838_TAGC_T:12211,843,0:12086838	0/0:38,0:38:99:.:.:0,114,1184:.	1/1:0,7:7:21:.:.:222,21,0:.	0/0:35,0:35:0:.:.:0,0,0:.
chr05	12087034	.	G	T	10894.7	PASS	AC=1;AF=0.023;AN=44;BaseQRankSum=-5.323;DP=2908;ExcessHet=0;FS=1.204;InbreedingCoeff=0.4488;MLEAC=1;MLEAF=0.023;MQ=60;MQRankSum=0;QD=24.76;ReadPosRankSum=2.58;SOR=0.564	GT:AD:DP:GQ:PGT:PID:PL:PS	0/0:48,0:48:99:.:.:0,120,1800:.	0/0:250,0:250:99:.:.:0,120,1800:.	0/0:512,0:512:99:.:.:0,120,1800:.	0/0:269,0:269:99:.:.:0,120,1800:.	0/0:2,0:2:6:.:.:0,6,36:.	0/0:45,0:45:0:.:.:0,0,0:.	0/0:35,0:35:0:.:.:0,0,0:.	0/0:9,0:9:0:.:.:0,0,0:.	0/0:2,0:2:6:.:.:0,6,38:.	0/0:50,0:50:0:.:.:0,0,0:.	0/0:370,0:370:99:.:.:0,120,1800:.	0/0:45,0:45:0:.:.:0,0,0:.	0/0:9,0:9:27:.:.:0,27,212:.	0/0:133,0:133:99:.:.:0,120,1800:.	0/0:98,0:98:99:.:.:0,120,1800:.	0|1:163,277:440:99:0|1:12086954_C_T:10905,0,5964:12086954	0/0:48,0:48:0:.:.:0,0,0:.	0/0:189,0:189:99:.:.:0,120,1800:.	0/0:271,0:271:99:.:.:0,120,1800:.	0/0:41,0:41:0:.:.:0,0,0:.	0/0:7,0:7:21:.:.:0,21,220:.	0/0:35,0:35:0:.:.:0,0,0:.
chr05	12087036	.	A	T	58049	PASS	AC=13;AF=0.295;AN=44;BaseQRankSum=-2.803;DP=3132;ExcessHet=0;FS=5.004;InbreedingCoeff=0.8113;MLEAC=14;MLEAF=0.318;MQ=59.99;MQRankSum=0;QD=29.7;ReadPosRankSum=-4.229;SOR=0.244	GT:AD:DP:GQ:PGT:PID:PL:PS	0/0:48,0:48:99:.:.:0,120,1800:.	0/1:138,133:271:99:.:.:2268,0,2592:.	0/0:512,0:512:99:.:.:0,120,1800:.	0/0:269,0:269:99:.:.:0,120,1800:.	0/0:2,0:2:0:.:.:0,0,0:.	0/0:46,0:46:99:.:.:0,120,1800:.	0/0:35,0:35:99:.:.:0,105,1036:.	0/0:9,0:9:27:.:.:0,27,300:.	0/0:2,0:2:6:.:.:0,6,38:.	0/0:50,0:50:99:.:.:0,120,1800:.	0/0:370,0:370:99:.:.:0,120,1800:.	0/0:50,0:50:99:.:.:0,120,1800:.	1|1:0,11:11:33:1|1:12087024_T_C:450,33,0:12087024	1|1:2,158:160:99:1|1:12087009_A_G:7107,474,0:12087009	1|1:3,140:143:99:1|1:12087009_A_G:5696,394,0:12087009	1|1:0,454:454:99:1|1:12086954_C_T:20430,1367,0:12086954	0/0:49,0:49:99:.:.:0,120,1800:.	1|1:0,214:214:99:1|1:12087027_C_T:8988,644,0:12087027	1|1:0,318:318:99:1|1:12086838_TAGC_T:13159,956,0:12086838	0/0:43,0:43:99:.:.:0,120,1800:.	0/0:7,0:7:21:.:.:0,21,220:.	0/0:35,0:35:0:.:.:0,0,0:.
chr05	12087040	.	T	C	20627.8	PASS	AC=5;AF=0.114;AN=44;BaseQRankSum=-1.579;DP=3286;ExcessHet=0;FS=2.649;InbreedingCoeff=0.5621;MLEAC=7;MLEAF=0.159;MQ=59.98;MQRankSum=0;QD=24.97;ReadPosRankSum=2.06;SOR=0.487	GT:AD:DP:GQ:PGT:PID:PL:PS	0/0:52,0:52:99:.:.:0,120,1800:.	0/0:352,0:352:99:.:.:0,120,1800:.	0/0:512,0:512:99:.:.:0,120,1800:.	0/0:269,0:269:99:.:.:0,120,1800:.	0/0:2,0:2:6:.:.:0,6,35:.	0/0:46,0:46:0:.:.:0,0,0:.	0/0:35,0:35:0:.:.:0,0,0:.	0/0:9,0:9:0:.:.:0,0,0:.	0/0:2,0:2:6:.:.:0,6,38:.	0/0:50,0:50:0:.:.:0,0,0:.	0/0:370,0:370:99:.:.:0,120,1800:.	0/0:50,0:50:0:.:.:0,0,0:.	0/0:12,0:12:36:.:.:0,36,266:.	1|1:2,186:188:99:1|1:12087009_A_G:8032,557,0:12087009	1|1:3,172:175:99:1|1:12087009_A_G:6414,469,0:12087009	0|1:287,176:463:99:0|1:12086954_C_T:6208,0,11106:12086954	0/0:49,0:49:0:.:.:0,0,0:.	0/0:212,0:212:99:.:.:0,120,1800:.	0/0:323,0:323:99:.:.:0,120,1800:.	0/0:43,0:43:0:.:.:0,0,0:.	0/0:6,0:6:18:.:.:0,18,180:.	0/0:35,0:35:0:.:.:0,0,0:.
chr05	12087053	.	G	A	114.33	PASS	AC=2;AF=0.045;AN=44;DP=3300;ExcessHet=0;FS=0;InbreedingCoeff=0.7919;MLEAC=1;MLEAF=0.023;MQ=60;QD=28.58;SOR=3.258	GT:AD:DP:GQ:PGT:PID:PL:PS	0/0:52,0:52:99:.:.:0,120,1800:.	0/0:352,0:352:99:.:.:0,120,1800:.	0/0:512,0:512:99:.:.:0,120,1800:.	0/0:269,0:269:99:.:.:0,120,1800:.	0/0:2,0:2:6:.:.:0,6,35:.	0/0:70,0:70:99:.:.:0,120,1800:.	0/0:39,0:39:99:.:.:0,114,1177:.	0/0:11,0:11:33:.:.:0,33,330:.	0/0:2,0:2:6:.:.:0,6,38:.	1|1:0,4:4:12:1|1:12087053_G_A:139,12,0:12087053	0/0:370,0:370:99:.:.:0,120,1800:.	0/0:83,0:83:99:.:.:0,120,1800:.	0/0:13,0:13:39:.:.:0,39,287:.	0/0:180,0:180:99:.:.:0,120,1800:.	0/0:179,0:179:99:.:.:0,120,1800:.	0/0:473,0:473:99:.:.:0,120,1800:.	0/0:55,0:55:99:.:.:0,120,1800:.	0/0:212,0:212:99:.:.:0,120,1800:.	0/0:323,0:323:99:.:.:0,120,1800:.	0/0:48,0:48:99:.:.:0,113,1563:.	0/0:12,0:12:36:.:.:0,36,379:.	0/0:39,0:39:99:.:.:0,117,1030:.
chr05	12087060	.	A	G	8229.04	PASS	AC=3;AF=0.068;AN=44;BaseQRankSum=-10.1;DP=3779;ExcessHet=0;FS=1.119;InbreedingCoeff=0.4192;MLEAC=3;MLEAF=0.068;MQ=60;MQRankSum=0;QD=12.32;ReadPosRankSum=4.63;SOR=0.783	GT:AD:DP:GQ:PGT:PID:PL:PS	0/0:52,0:52:99:.:.:0,120,1800:.	0/0:352,0:352:99:.:.:0,120,1800:.	0/0:512,0:512:99:.:.:0,120,1800:.	0/0:269,0:269:99:.:.:0,120,1800:.	0/0:2,0:2:6:.:.:0,6,35:.	0/0:70,0:70:99:.:.:0,120,1800:.	0/0:39,0:39:99:.:.:0,114,1177:.	0/0:11,0:11:33:.:.:0,33,336:.	0/0:2,0:2:6:.:.:0,6,38:.	0/0:5,0:5:15:.:.:0,15,136:.	0/0:370,0:370:99:.:.:0,120,1800:.	0/0:83,0:83:99:.:.:0,120,1800:.	1|1:0,20:20:60:1|1:12087060_A_G:698,60,0:12087060	0/0:344,0:344:0:.:.:0,0,6246:.	0/0:271,0:271:0:.:.:0,0,4738:.	0|1:269,379:648:99:0|1:12086954_C_T:7561,0,5253:12086954	0/0:55,0:55:99:.:.:0,120,1800:.	0/0:212,0:212:99:.:.:0,120,1800:.	0/0:323,0:323:99:.:.:0,120,1800:.	0/0:48,0:48:99:.:.:0,113,1563:.	0/0:16,0:16:48:.:.:0,48,489:.	0/0:40,0:40:0:.:.:0,0,0:.
chr05	12087081	.	T	C	2790	PASS	AC=1;AF=0.023;AN=44;BaseQRankSum=-0.709;DP=4521;ExcessHet=0;FS=3.37;InbreedingCoeff=-0.0338;MLEAC=1;MLEAF=0.023;MQ=60;MQRankSum=0;QD=4.76;ReadPosRankSum=0.148;SOR=1.034	GT:AD:DP:GQ:PL	0/0:52,0:52:99:0,120,1800	0/1:475,111:586:99:2804,0,18791	0/0:679,0:679:99:0,120,1800	0/0:269,0:269:99:0,120,1800	0/0:2,0:2:6:0,6,35	0/0:33,0:33:99:0,99,963	0/0:13,0:13:39:0,39,406	0/0:12,0:12:36:0,36,350	0/0:2,0:2:6:0,6,38	0/0:14,0:14:42:0,42,374	0/0:370,0:370:99:0,120,1800	0/0:83,0:83:99:0,120,1800	0/0:76,0:76:99:0,110,1426	0/0:366,0:366:99:0,120,1800	0/0:333,0:333:99:0,120,1800	0/0:727,0:727:99:0,120,1800	0/0:24,0:24:72:0,72,652	0/0:317,0:317:99:0,120,1800	0/0:502,0:502:99:0,120,1800	0/0:4,0:4:12:0,12,91	0/0:24,0:24:72:0,72,762	0/0:31,0:31:90:0,90,1350
chr05	12087084	.	T	C	6190	PASS	AC=1;AF=0.023;AN=44;BaseQRankSum=-5.306;DP=4535;ExcessHet=0;FS=4.159;InbreedingCoeff=-0.0338;MLEAC=1;MLEAF=0.023;MQ=60;MQRankSum=0;QD=10.53;ReadPosRankSum=0.133;SOR=0.961	GT:AD:DP:GQ:PL	0/0:52,0:52:99:0,120,1800	0/1:338,250:588:99:6204,0,6515	0/0:679,0:679:99:0,120,1800	0/0:269,0:269:99:0,120,1800	0/0:2,0:2:6:0,6,35	0/0:33,0:33:99:0,99,963	0/0:13,0:13:39:0,39,406	0/0:12,0:12:36:0,36,350	0/0:2,0:2:6:0,6,38	0/0:14,0:14:42:0,42,374	0/0:370,0:370:99:0,120,1800	0/0:83,0:83:99:0,120,1800	0/0:76,0:76:99:0,110,1426	0/0:366,0:366:99:0,120,1800	0/0:333,0:333:99:0,120,1800	0/0:727,0:727:99:0,120,1800	0/0:24,0:24:72:0,72,652	0/0:317,0:317:99:0,120,1800	0/0:502,0:502:99:0,120,1800	0/0:4,0:4:12:0,12,91	0/0:24,0:24:72:0,72,762	0/0:31,0:31:90:0,90,1350
chr05	12087095	.	C	T	2857.96	PASS	AC=1;AF=0.023;AN=44;BaseQRankSum=2.3;DP=4586;ExcessHet=0;FS=4.354;InbreedingCoeff=-0.032;MLEAC=1;MLEAF=0.023;MQ=60;MQRankSum=0;QD=4.52;ReadPosRankSum=-0.437;SOR=1.084	GT:AD:DP:GQ:PL	0/0:52,0:52:99:0,120,1800	0/1:514,118:632:99:2872,0,20152	0/0:679,0:679:99:0,120,1800	0/0:269,0:269:99:0,120,1800	0/0:3,0:3:9:0,9,55	0/0:33,0:33:99:0,99,963	0/0:13,0:13:39:0,39,406	0/0:12,0:12:30:0,30,450	0/0:2,0:2:6:0,6,38	0/0:16,0:16:48:0,48,412	0/0:370,0:370:99:0,120,1800	0/0:83,0:83:99:0,120,1800	0/0:76,0:76:99:0,110,1426	0/0:366,0:366:99:0,120,1800	0/0:333,0:333:99:0,120,1800	0/0:727,0:727:99:0,120,1800	0/0:25,0:25:75:0,75,693	0/0:317,0:317:99:0,120,1800	0/0:502,0:502:99:0,120,1800	0/0:4,0:4:12:0,12,91	0/0:27,0:27:81:0,81,894	0/0:32,0:32:90:0,90,1350
chr05	12087096	.	C	T	26564.6	PASS	AC=7;AF=0.159;AN=44;BaseQRankSum=0.16;DP=4891;ExcessHet=0.2785;FS=3.305;InbreedingCoeff=0.1679;MLEAC=7;MLEAF=0.159;MQ=60;MQRankSum=0;QD=17.5;ReadPosRankSum=-0.327;SOR=0.688	GT:AD:DP:GQ:PL	0/0:52,0:52:99:0,120,1800	0/0:630,0:630:99:0,120,1800	0/1:560,267:827:99:4300,0,11411	0/0:269,0:269:99:0,120,1800	0/0:3,0:3:0:0,0,0	0/0:33,0:33:99:0,99,963	0/1:11,3:14:48:48,0,304	0/0:12,0:12:14:0,14,320	0/0:2,0:2:6:0,6,38	0/0:16,0:16:48:0,48,412	0/0:370,0:370:99:0,120,1800	0/0:83,0:83:99:0,120,1800	0/0:76,0:76:99:0,110,1426	0/0:366,0:366:99:0,120,1800	0/0:333,0:333:99:0,120,1800	0/0:727,0:727:99:0,120,1800	0/1:15,10:25:99:210,0,338	0/0:317,0:317:99:0,120,1800	1/1:0,621:621:99:21661,1865,0	0/1:2,2:4:37:37,0,37	0/1:13,14:27:99:348,0,341	0/0:29,0:29:87:0,87,757
chr05	12087099	.	T	C	779	PASS	AC=1;AF=0.023;AN=44;BaseQRankSum=3.27;DP=5830;ExcessHet=0;FS=3.234;InbreedingCoeff=-0.0342;MLEAC=1;MLEAF=0.023;MQ=60;MQRankSum=0;QD=7.87;ReadPosRankSum=1.12;SOR=0.368	GT:AD:DP:GQ:PL	0/0:52,0:52:99:0,120,1800	0/0:630,0:630:99:0,120,1800	0/0:776,0:776:99:0,120,1800	0/0:269,0:269:99:0,120,1800	0/0:3,0:3:6:0,6,90	0/0:33,0:33:99:0,99,963	0/0:15,0:15:45:0,45,462	0/0:11,0:11:30:0,30,450	0/0:2,0:2:6:0,6,38	0/0:16,0:16:48:0,48,412	0/0:370,0:370:99:0,120,1800	0/1:64,35:99:99:793,0,1615	0/0:76,0:76:99:0,110,1426	0/0:471,0:471:99:0,120,1800	0/0:981,0:981:99:0,120,1800	0/0:983,0:983:99:0,120,1800	0/0:25,0:25:75:0,75,662	0/0:317,0:317:99:0,120,1800	0/0:614,0:614:99:0,120,1800	0/0:4,0:4:12:0,12,96	0/0:48,0:48:99:0,99,1485	0/0:34,0:34:90:0,90,1350
chr05	12087102	.	T	C	6992.27	PASS	AC=1;AF=0.023;AN=44;BaseQRankSum=-0.859;DP=5848;ExcessHet=0;FS=4.101;InbreedingCoeff=0.2566;MLEAC=1;MLEAF=0.023;MQ=60;MQRankSum=0;QD=10.59;ReadPosRankSum=0.786;SOR=0.97	GT:AD:DP:GQ:PL	0/0:52,0:52:99:0,120,1800	0/1:388,272:660:99:7006,0,7388	0/0:776,0:776:99:0,120,1800	0/0:269,0:269:99:0,120,1800	0/0:3,0:3:6:0,6,90	0/0:33,0:33:99:0,99,963	0/0:19,0:19:57:0,57,625	0/0:11,0:11:30:0,30,450	0/0:2,0:2:0:0,0,0	0/0:16,0:16:48:0,48,412	0/0:370,0:370:99:0,120,1800	0/0:81,0:81:99:0,120,1800	0/0:76,0:76:99:0,110,1426	0/0:471,0:471:99:0,120,1800	0/0:981,0:981:99:0,120,1800	0/0:983,0:983:99:0,120,1800	0/0:25,0:25:75:0,75,662	0/0:317,0:317:99:0,120,1800	0/0:614,0:614:99:0,120,1800	0/0:4,0:4:12:0,12,88	0/0:48,0:48:99:0,99,1485	0/0:33,0:33:87:0,87,1305
chr05	12087490	.	C	A	42341.5	PASS	AC=5;AF=0.114;AN=44;BaseQRankSum=1.86;DP=7883;ExcessHet=0;FS=2.957;InbreedingCoeff=0.6979;MLEAC=5;MLEAF=0.114;MQ=60;MQRankSum=0;QD=24.43;ReadPosRankSum=-0.699;SOR=0.12	GT:AD:DP:GQ:PL	0/0:66,0:66:99:0,120,1800	0/0:707,0:707:99:0,120,1800	0/0:887,0:887:99:0,120,1800	1/1:1,705:706:99:17458,2100,0	0/0:2,0:2:6:0,6,35	0/0:38,0:38:99:0,99,1485	0/0:12,0:12:36:0,36,373	0/0:7,0:7:21:0,21,215	0/0:2,0:2:6:0,6,41	0/0:36,0:36:99:0,99,1105	1/1:1,939:940:99:23361,2794,0	0/1:28,59:87:99:1568,0,603	0/0:75,0:75:99:0,120,1800	0/0:911,0:911:99:0,120,1800	0/0:953,0:953:99:0,120,1800	0/0:1090,0:1090:99:0,120,1800	0/0:36,0:36:99:0,99,1485	0/0:702,0:702:99:0,120,1800	0/0:496,0:496:99:0,120,1800	0/0:34,0:34:81:0,81,1215	0/0:29,0:29:81:0,81,1215	0/0:5,0:5:15:0,15,135
chr05	13774405	.	T	C	2156.43	PASS	AC=1;AF=0.023;AN=44;BaseQRankSum=-2.505;DP=2399;ExcessHet=0;FS=0;InbreedingCoeff=0.2046;MLEAC=1;MLEAF=0.023;MQ=59.96;MQRankSum=0.973;QD=8.52;ReadPosRankSum=0.763;SOR=0.698	GT:AD:DP:GQ:PL	0/0:35,0:35:85:0,85,748	0/0:94,0:94:99:0,115,1800	0/0:492,0:492:99:0,120,1800	0/0:267,0:267:99:0,120,1800	0/0:2,0:2:0:0,0,0	0/0:34,0:34:99:0,99,1485	0/0:3,0:3:9:0,9,90	0/0:13,0:13:39:0,39,431	0/0:2,0:2:6:0,6,42	0/0:6,0:6:18:0,18,164	0/0:295,0:295:99:0,120,1800	0/0:10,0:10:30:0,30,309	0/0:66,0:66:99:0,109,1188	0/0:175,0:175:99:0,120,1800	0/0:209,0:209:99:0,120,1800	0/0:219,0:219:99:0,120,1800	0/0:2,0:2:6:0,6,47	0/0:141,0:141:99:0,120,1800	0/1:131,122:253:99:2170,0,2548	0/0:11,0:11:33:0,33,306	0/0:54,0:54:99:0,102,1530	0/0:4,0:4:9:0,9,135
chr05	13774408	.	T	C	69350.1	PASS	AC=12;AF=0.273;AN=44;DP=3143;ExcessHet=0;FS=0;InbreedingCoeff=0.9137;MLEAC=13;MLEAF=0.295;MQ=59.99;QD=28.63;SOR=1.045	GT:AD:DP:GQ:PGT:PID:PL:PS	0/0:34,0:34:99:.:.:0,102,789:.	0/0:94,0:94:99:.:.:0,115,1800:.	0/0:492,0:492:99:.:.:0,120,1800:.	0/0:267,0:267:99:.:.:0,120,1800:.	0/0:2,0:2:3:.:.:0,3,45:.	0/0:34,0:34:93:.:.:0,93,1395:.	0/0:3,0:3:9:.:.:0,9,90:.	0/0:13,0:13:36:.:.:0,36,540:.	0/0:4,0:4:12:.:.:0,12,81:.	0/0:6,0:6:18:.:.:0,18,164:.	0/0:295,0:295:99:.:.:0,120,1800:.	0/0:10,0:10:30:.:.:0,30,309:.	1|1:0,16:16:47:1|1:13774408_T_C:411,47,0:13774408	1|1:0,343:343:99:1|1:13774408_T_C:15349,1032,0:13774408	1|1:0,447:447:99:1|1:13774408_T_C:20061,1346,0:13774408	1|1:0,415:415:99:1|1:13774408_T_C:18619,1249,0:13774408	0/0:2,0:2:6:.:.:0,6,47:.	1/1:0,298:298:99:.:.:6659,879,0:.	1/1:0,266:266:99:.:.:8311,789,0:.	0/0:11,0:11:33:.:.:0,33,306:.	0/0:54,0:54:99:.:.:0,102,1530:.	0/0:4,0:4:12:.:.:0,12,120:.
chr05	13775268	.	C	T	19789.6	PASS	AC=3;AF=0.068;AN=44;BaseQRankSum=-2.53;DP=5375;ExcessHet=0.3141;FS=0;InbreedingCoeff=-0.0814;MLEAC=3;MLEAF=0.068;MQ=60;MQRankSum=0;QD=6.81;ReadPosRankSum=-0.068;SOR=0.748	GT:AD:DP:GQ:PL	0/0:40,0:40:99:0,120,954	0/0:346,0:346:99:0,120,1800	0/0:409,0:409:99:0,120,1800	0/0:195,0:195:99:0,120,1800	0/0:3,0:3:9:0,9,54	0/0:68,0:68:99:0,120,1800	0/0:18,0:18:54:0,54,556	0/0:20,0:20:51:0,51,765	0/0:2,0:2:6:0,6,39	0/0:51,0:51:99:0,120,1800	0/0:270,0:270:99:0,120,1800	0/0:90,0:90:99:0,120,1800	0/0:63,0:63:99:0,120,1800	0/1:489,474:963:99:8927,0,9731	0/1:688,389:1077:99:6432,0,14166	0/1:587,281:870:99:4458,0,12383	0/0:16,0:16:45:0,45,675	0/0:312,0:312:99:0,120,1800	0/0:364,0:364:99:0,120,1800	0/0:33,0:33:99:0,99,922	0/0:57,0:57:99:0,120,1800	0/0:26,0:26:72:0,72,1080
chr05	13775301	.	G	A	28684.7	PASS	AC=3;AF=0.068;AN=44;BaseQRankSum=3.17;DP=7275;ExcessHet=0.3141;FS=0.535;InbreedingCoeff=-0.0836;MLEAC=3;MLEAF=0.068;MQ=60;MQRankSum=0;QD=6.93;ReadPosRankSum=0.997;SOR=0.759	GT:AD:DP:GQ:PL	0/0:40,0:40:99:0,120,954	0/0:346,0:346:99:0,120,1800	0/0:409,0:409:99:0,120,1800	0/0:195,0:195:99:0,120,1800	0/0:2,0:2:6:0,6,34	0/0:68,0:68:99:0,120,1800	0/0:20,0:20:54:0,54,810	0/0:24,0:24:66:0,66,990	0/0:2,0:2:6:0,6,40	0/0:78,0:78:99:0,120,1800	0/0:270,0:270:99:0,120,1800	0/0:90,0:90:99:0,120,1800	0/0:13,0:13:30:0,30,450	0/1:682,666:1348:99:12883,0,13354	0/1:970,532:1502:99:8841,0,19812	0/1:862,427:1289:99:6988,0,17822	0/0:13,0:13:30:0,30,450	0/0:760,0:760:99:0,120,1800	0/0:604,0:604:99:0,120,1800	0/0:26,0:26:78:0,78,728	0/0:57,0:57:99:0,120,1800	0/0:31,0:31:90:0,90,842
chr05	13775307	.	T	C	30604.7	PASS	AC=3;AF=0.068;AN=44;BaseQRankSum=0.06;DP=7306;ExcessHet=0;FS=0;InbreedingCoeff=0.5526;MLEAC=3;MLEAF=0.068;MQ=60;MQRankSum=0;QD=30.14;ReadPosRankSum=-0.81;SOR=0.993	GT:AD:DP:GQ:PGT:PID:PL:PS	0/0:40,0:40:99:.:.:0,120,954:.	0/0:346,0:346:99:.:.:0,120,1800:.	0/0:409,0:409:99:.:.:0,120,1800:.	0/0:195,0:195:99:.:.:0,120,1800:.	0/0:2,0:2:6:.:.:0,6,34:.	0/0:68,0:68:99:.:.:0,120,1800:.	0/0:20,0:20:51:.:.:0,51,765:.	0/0:24,0:24:66:.:.:0,66,990:.	0/0:2,0:2:6:.:.:0,6,40:.	0/0:78,0:78:99:.:.:0,120,1800:.	0/0:270,0:270:99:.:.:0,120,1800:.	0/0:90,0:90:99:.:.:0,120,1800:.	0/0:10,0:10:24:.:.:0,24,360:.	0/0:1361,0:1361:99:.:.:0,120,1800:.	0/0:1522,0:1522:99:.:.:0,120,1800:.	0/0:1299,0:1299:99:.:.:0,120,1800:.	0/0:12,0:12:30:.:.:0,30,450:.	0/0:760,0:760:99:.:.:0,120,1800:.	1|1:0,675:675:99:1|1:13775292_T_A:30182,2032,0:13775292	0/0:26,0:26:78:.:.:0,78,728:.	0/0:57,0:57:99:.:.:0,120,1800:.	0/1:14,21:35:99:.:.:456,0,267:.
chr05	13775308	.	G	C	39563.5	PASS	AC=12;AF=0.273;AN=44;BaseQRankSum=0.582;DP=8453;ExcessHet=0.0774;FS=1.269;InbreedingCoeff=0.281;MLEAC=12;MLEAF=0.273;MQ=60;MQRankSum=0;QD=17.73;ReadPosRankSum=0.619;SOR=0.846	GT:AD:DP:GQ:PL	0/0:40,0:40:99:0,120,954	0/0:346,0:346:99:0,120,1800	0/1:515,221:736:99:3507,0,15964	1/1:2,541:543:99:13629,1577,0	0/0:2,0:2:6:0,6,34	0/0:68,0:68:99:0,120,1800	0/1:12,8:20:99:207,0,407	0/1:14,10:24:99:288,0,459	0/0:2,0:2:6:0,6,40	0/0:78,0:78:99:0,120,1800	1/1:2,691:693:99:17286,1983,0	1/1:0,124:124:99:3883,372,0	0/0:10,0:10:24:0,24,360	0/0:1361,0:1361:99:0,120,1800	0/0:1522,0:1522:99:0,120,1800	0/0:1299,0:1299:99:0,120,1800	0/1:8,4:12:89:89,0,191	0/0:760,0:760:99:0,120,1800	0/0:659,0:659:99:0,120,1800	0/1:14,12:26:99:255,0,513	0/1:32,21:53:99:464,0,1143	0/0:34,0:34:96:0,96,1440
chr05	13775310	.	G	A	5045.19	PASS	AC=5;AF=0.114;AN=44;BaseQRankSum=-1.623;DP=8410;ExcessHet=1.1017;FS=1.173;InbreedingCoeff=-0.155;MLEAC=5;MLEAF=0.114;MQ=60;MQRankSum=0;QD=5.82;ReadPosRankSum=0;SOR=0.797	GT:AD:DP:GQ:PL	0/0:40,0:40:99:0,120,954	0/0:346,0:346:99:0,120,1800	0/1:497,246:743:99:4034,0,15025	0/0:543,0:543:99:0,120,1800	0/0:2,0:2:6:0,6,34	0/0:68,0:68:99:0,120,1800	0/1:14,7:21:99:151,0,492	0/1:18,6:24:99:111,0,650	0/0:2,0:2:6:0,6,40	0/0:78,0:78:99:0,120,1800	0/0:690,0:690:99:0,120,1800	0/0:108,0:108:99:0,120,1800	0/0:10,0:10:21:0,21,315	0/0:1361,0:1361:99:0,120,1800	0/0:1522,0:1522:99:0,120,1800	0/0:1299,0:1299:99:0,120,1800	0/0:12,0:12:0:0,0,308	0/0:760,0:760:99:0,120,1800	0/0:659,0:659:99:0,120,1800	0/1:12,14:26:99:293,0,463	0/1:33,20:53:99:488,0,1185	0/0:34,0:34:96:0,96,1440
chr05	13775322	.	A	T	9594.2	PASS	AC=6;AF=0.136;AN=44;BaseQRankSum=0.64;DP=9430;ExcessHet=1.6975;FS=0;InbreedingCoeff=-0.172;MLEAC=6;MLEAF=0.136;MQ=60;MQRankSum=0;QD=10.83;ReadPosRankSum=0.431;SOR=0.742	GT:AD:DP:GQ:PGT:PID:PL:PS	0/0:128,0:128:99:.:.:0,120,1800:.	0/0:695,0:695:99:.:.:0,120,1800:.	0|1:541,224:765:99:0|1:13775320_A_G:7664,0,21959:13775320	0/0:494,0:494:99:.:.:0,120,1800:.	0/0:2,0:2:6:.:.:0,6,35:.	0/0:76,0:76:99:.:.:0,105,1575:.	0|1:12,8:20:99:0|1:13775320_A_G:300,0,480:13775320	0|1:15,10:25:99:0|1:13775320_A_G:375,0,600:13775320	0/0:2,0:2:6:.:.:0,6,41:.	0/0:76,0:76:99:.:.:0,120,1800:.	0/0:678,0:678:99:.:.:0,120,1800:.	0/0:109,0:109:99:.:.:0,111,1665:.	0/0:7,0:7:12:.:.:0,12,180:.	0/0:1503,0:1503:99:.:.:0,120,1800:.	0/0:1665,0:1665:99:.:.:0,120,1800:.	0/0:1530,0:1530:99:.:.:0,120,1800:.	0/1:3,3:10:99:.:.:105,0,182:.	0/0:846,0:846:99:.:.:0,120,1800:.	0/0:691,0:691:99:.:.:0,120,1800:.	0|1:12,12:24:99:0|1:13775320_A_G:468,0,468:13775320	0|1:27,19:46:99:0|1:13775320_A_G:717,0,1077:13775320	0/0:34,0:34:93:.:.:0,93,1395:.
chr05	13775325	.	T	G	7742.07	PASS	AC=1;AF=0.023;AN=44;BaseQRankSum=-2.777;DP=9431;ExcessHet=0;FS=0;InbreedingCoeff=-0.0375;MLEAC=1;MLEAF=0.023;MQ=60;MQRankSum=0;QD=10.92;ReadPosRankSum=-1.805;SOR=0.661	GT:AD:DP:GQ:PL	0/0:128,0:128:99:0,120,1800	0/0:695,0:695:99:0,120,1800	0/0:752,0:752:99:0,120,1800	0/0:494,0:494:99:0,120,1800	0/0:2,0:2:6:0,6,35	0/0:76,0:76:99:0,105,1575	0/0:19,0:19:48:0,48,720	0/0:24,0:24:69:0,69,1035	0/0:2,0:2:6:0,6,41	0/0:76,0:76:99:0,120,1800	0/0:678,0:678:99:0,120,1800	0/0:109,0:109:99:0,111,1665	0/0:2,0:2:6:0,6,42	0/0:1503,0:1503:99:0,120,1800	0/0:1665,0:1665:99:0,120,1800	0/0:1530,0:1530:99:0,120,1800	0/0:9,0:9:21:0,21,315	0/0:846,0:846:99:0,120,1800	0/1:376,333:709:99:7756,0,7561	0/0:21,0:21:48:0,48,720	0/0:42,0:42:99:0,111,1665	0/0:35,0:35:81:0,81,1215
chr05	13775329	.	G	T	10880.9	PASS	AC=5;AF=0.114;AN=44;BaseQRankSum=-1.794;DP=9449;ExcessHet=1.1017;FS=0.546;InbreedingCoeff=-0.146;MLEAC=5;MLEAF=0.114;MQ=60;MQRankSum=0;QD=12.28;ReadPosRankSum=-0.414;SOR=0.772	GT:AD:DP:GQ:PGT:PID:PL:PS	0/0:128,0:128:99:.:.:0,120,1800:.	0/0:695,0:695:99:.:.:0,120,1800:.	0|1:518,260:778:99:0|1:13775329_G_T:9293,0,20704:13775329	0/0:494,0:494:99:.:.:0,120,1800:.	0/0:2,0:2:6:.:.:0,6,35:.	0/0:76,0:76:99:.:.:0,105,1575:.	0|1:12,8:20:99:0|1:13775329_G_T:300,0,447:13775329	0|1:17,8:25:99:0|1:13775329_G_T:264,0,690:13775329	0/0:2,0:2:6:.:.:0,6,41:.	0/0:76,0:76:99:.:.:0,120,1800:.	0/0:678,0:678:99:.:.:0,120,1800:.	0/0:109,0:109:99:.:.:0,111,1665:.	0/0:2,0:2:6:.:.:0,6,42:.	0/0:1503,0:1503:99:.:.:0,120,1800:.	0/0:1665,0:1665:99:.:.:0,120,1800:.	0/0:1530,0:1530:99:.:.:0,120,1800:.	0/0:9,0:9:21:.:.:0,21,315:.	0/0:846,0:846:99:.:.:0,120,1800:.	0/0:711,0:711:99:.:.:0,120,1800:.	0|1:9,12:21:99:0|1:13775329_G_T:463,0,342:13775329	0|1:26,16:42:99:0|1:13775329_G_T:594,0,1044:13775329	0/0:35,0:35:81:.:.:0,81,1215:.
chr05	13775334	.	G	A	10807.9	PASS	AC=5;AF=0.114;AN=44;BaseQRankSum=-1.1;DP=9439;ExcessHet=1.1017;FS=0.55;InbreedingCoeff=-0.1458;MLEAC=5;MLEAF=0.114;MQ=60;MQRankSum=0;QD=12.31;ReadPosRankSum=0.137;SOR=0.806	GT:AD:DP:GQ:PGT:PID:PL:PS	0/0:128,0:128:99:.:.:0,120,1800:.	0/0:695,0:695:99:.:.:0,120,1800:.	0|1:516,262:778:99:0|1:13775329_G_T:9329,0,20571:13775329	0/0:494,0:494:99:.:.:0,120,1800:.	0/0:2,0:2:6:.:.:0,6,35:.	0/0:73,0:73:96:.:.:0,96,1440:.	0|1:11,8:19:99:0|1:13775329_G_T:291,0,418:13775329	0|1:17,8:25:99:0|1:13775329_G_T:264,0,690:13775329	0/0:2,0:2:6:.:.:0,6,41:.	0/0:76,0:76:99:.:.:0,120,1800:.	0/0:678,0:678:99:.:.:0,120,1800:.	0/0:109,0:109:99:.:.:0,111,1665:.	0/0:2,0:2:6:.:.:0,6,42:.	0/0:1503,0:1503:99:.:.:0,120,1800:.	0/0:1665,0:1665:99:.:.:0,120,1800:.	0/0:1530,0:1530:99:.:.:0,120,1800:.	0/0:10,0:10:27:.:.:0,27,405:.	0/0:846,0:846:99:.:.:0,120,1800:.	0/0:711,0:711:99:.:.:0,120,1800:.	0|1:8,11:19:99:0|1:13775329_G_T:438,0,303:13775329	0|1:23,14:37:99:0|1:13775329_G_T:519,0,924:13775329	0/0:29,0:29:72:.:.:0,72,848:.
chr05	13775337	.	C	T	9581.28	PASS	AC=4;AF=0.091;AN=44;BaseQRankSum=-1.03;DP=9369;ExcessHet=0.0074;FS=3.192;InbreedingCoeff=0.3686;MLEAC=4;MLEAF=0.091;MQ=60;MQRankSum=0;QD=11.12;ReadPosRankSum=-0.091;SOR=0.848	GT:AD:DP:GQ:PL	1/1:0,129:129:99:1981,353,0	0/0:695,0:695:99:0,120,1800	0/0:698,0:698:99:0,120,1800	0/0:494,0:494:99:0,120,1800	0/0:2,0:2:6:0,6,35	0/0:36,0:36:72:0,72,1080	0/0:18,0:18:42:0,42,630	0/0:24,0:24:72:0,72,745	0/0:2,0:2:6:0,6,41	0/0:76,0:76:99:0,120,1800	0/0:678,0:678:99:0,120,1800	0/0:109,0:109:99:0,111,1665	0/0:2,0:2:6:0,6,42	0/0:1503,0:1503:99:0,120,1800	0/0:1665,0:1665:99:0,120,1800	0/0:1530,0:1530:99:0,120,1800	0/1:7,4:11:79:79,0,183	0/0:846,0:846:99:0,120,1800	0/1:391,331:722:99:7558,0,7889	0/0:32,0:32:96:0,96,956	0/0:37,0:37:99:0,102,1530	0/0:30,0:30:81:0,81,1215
chr05	13775340	.	A	G	297816	PASS	AC=14;AF=0.318;AN=44;DP=9727;ExcessHet=0;FS=0;InbreedingCoeff=0.9373;MLEAC=14;MLEAF=0.318;MQ=60;QD=30.46;SOR=0.732	GT:AD:DP:GQ:PGT:PID:PL:PS	0/0:125,0:125:99:.:.:0,120,1800:.	0/0:695,0:695:99:.:.:0,120,1800:.	0/0:698,0:698:99:.:.:0,120,1800:.	0/0:494,0:494:99:.:.:0,120,1800:.	0/0:2,0:2:6:.:.:0,6,35:.	0/0:36,0:36:72:.:.:0,72,1080:.	0/0:17,0:17:42:.:.:0,42,630:.	0/0:24,0:24:72:.:.:0,72,745:.	0/0:2,0:2:6:.:.:0,6,41:.	0/0:76,0:76:99:.:.:0,120,1800:.	0/0:678,0:678:99:.:.:0,120,1800:.	0/0:109,0:109:99:.:.:0,111,1665:.	1|1:0,2:2:6:1|1:13775340_A_G:90,6,0:13775340	1/1:0,1574:1576:99:.:.:71461,4807,0:.	1|1:0,1749:1749:99:1|1:13775321_T_G:78073,5264,0:13775321	1|1:0,1692:1692:99:1|1:13775340_A_G:76123,5093,0:13775340	0/0:10,0:10:30:.:.:0,30,275:.	1|1:0,858:858:99:1|1:13775340_A_G:37637,2584,0:13775340	1|1:0,738:738:99:1|1:13775292_T_A:33169,2221,0:13775292	0/0:33,0:33:99:.:.:0,99,1010:.	0/0:37,0:37:93:.:.:0,93,1395:.	1|1:0,30:30:90:1|1:13775340_A_G:1323,90,0:13775340
chr05	13775346	.	T	C	4487.59	PASS	AC=3;AF=0.068;AN=44;BaseQRankSum=-0.716;DP=9540;ExcessHet=0;FS=4.509;InbreedingCoeff=0.5925;MLEAC=3;MLEAF=0.068;MQ=60;MQRankSum=0;QD=32.01;ReadPosRankSum=-1.249;SOR=0.505	GT:AD:DP:GQ:PL	0/0:125,0:125:99:0,120,1800	0/0:695,0:695:99:0,120,1800	0/0:698,0:698:99:0,120,1800	0/0:494,0:494:99:0,120,1800	0/0:2,0:2:0:0,0,0	0/1:11,19:30:99:733,0,405	0/0:17,0:17:42:0,42,630	0/0:30,0:30:90:0,90,891	0/0:2,0:2:6:0,6,41	1/1:0,98:98:99:3786,295,0	0/0:678,0:678:99:0,120,1800	0/0:109,0:109:99:0,111,1665	0/0:2,0:2:0:0,0,0	0/0:1559,0:1559:99:0,120,1800	0/0:1689,0:1689:99:0,120,1800	0/0:1645,0:1645:99:0,120,1800	0/0:10,0:10:27:0,27,405	0/0:837,0:837:99:0,120,1800	0/0:718,0:718:99:0,120,1800	0/0:32,0:32:96:0,96,932	0/0:31,0:31:81:0,81,1215	0/0:26,0:26:78:0,78,667
chr05	14148168	.	T	A	13065	PASS	AC=1;AF=0.023;AN=44;BaseQRankSum=2.73;DP=5182;ExcessHet=0;FS=3.584;InbreedingCoeff=-0.0358;MLEAC=1;MLEAF=0.023;MQ=60;MQRankSum=0;QD=20.1;ReadPosRankSum=1.14;SOR=0.987	GT:AD:DP:GQ:PGT:PID:PL:PS	0/0:9,0:9:27:.:.:0,27,206:.	0/0:339,0:339:99:.:.:0,120,1800:.	0/0:140,0:140:99:.:.:0,120,1800:.	0/0:145,0:145:99:.:.:0,120,1800:.	0/0:3,0:3:9:.:.:0,9,52:.	0|1:225,425:652:99:0|1:14148168_T_A:17368,0,8030:14148168	0/0:276,0:276:99:.:.:0,108,1620:.	0/0:8,0:8:3:.:.:0,3,45:.	0/0:4,0:4:12:.:.:0,12,85:.	0/0:293,0:293:99:.:.:0,105,1575:.	0/0:235,0:235:99:.:.:0,120,1800:.	0/0:837,0:837:99:.:.:0,111,1665:.	0/0:68,0:68:99:.:.:0,120,1800:.	0/0:326,0:326:99:.:.:0,120,1800:.	0/0:311,0:311:99:.:.:0,120,1800:.	0/0:367,0:367:99:.:.:0,120,1800:.	0/0:234,0:234:42:.:.:0,42,630:.	0/0:292,0:292:99:.:.:0,120,1800:.	0/0:225,0:225:99:.:.:0,120,1800:.	0/0:209,0:209:33:.:.:0,33,495:.	0/0:156,0:156:48:.:.:0,48,720:.	0/0:25,0:25:18:.:.:0,18,270:.
chr05	14148174	.	G	T	13885	PASS	AC=5;AF=0.114;AN=44;BaseQRankSum=5.87;DP=5586;ExcessHet=0;FS=1.427;InbreedingCoeff=0.67;MLEAC=5;MLEAF=0.114;MQ=60;MQRankSum=0;QD=19.45;ReadPosRankSum=-0.165;SOR=0.857	GT:AD:DP:GQ:PL	0/0:12,0:12:36:0,36,252	0/0:399,0:399:99:0,120,1800	0/0:180,0:180:99:0,120,1800	1/1:0,174:174:99:5050,521,0	0/0:3,0:3:9:0,9,46	0/0:663,0:663:99:0,120,1800	0/0:263,0:263:99:0,120,1800	0/0:6,0:6:3:0,3,45	0/0:4,0:4:12:0,12,85	0/0:318,0:318:99:0,120,1800	1/1:0,282:282:99:6666,838,0	0/0:837,0:837:99:0,111,1665	0/0:68,0:68:99:0,120,1800	0/0:387,0:387:99:0,120,1800	0/0:350,0:350:99:0,120,1800	0/0:434,0:434:99:0,120,1800	0/0:247,0:247:99:0,111,1665	0/0:292,0:292:99:0,120,1800	0/1:138,120:258:99:2214,0,2188	0/0:207,0:207:69:0,69,1035	0/0:155,0:155:60:0,60,900	0/0:26,0:26:9:0,9,135
chr05	14148184	.	G	C	11682.2	PASS	AC=2;AF=0.045;AN=44;BaseQRankSum=-1.285;DP=5413;ExcessHet=0;FS=0;InbreedingCoeff=0.7835;MLEAC=2;MLEAF=0.045;MQ=60;MQRankSum=0;QD=31.32;ReadPosRankSum=1.63;SOR=0.539	GT:AD:DP:GQ:PL	0/0:16,0:16:48:0,48,373	0/0:399,0:399:99:0,120,1800	0/0:180,0:180:99:0,120,1800	0/0:175,0:175:99:0,120,1800	0/0:3,0:3:9:0,9,46	0/0:454,0:454:99:0,120,1800	0/0:263,0:263:99:0,120,1800	0/0:6,0:6:3:0,3,45	0/0:4,0:4:12:0,12,85	1/1:1,372:373:99:11710,1088,0	0/0:281,0:281:99:0,120,1800	0/0:837,0:837:99:0,111,1665	0/0:68,0:68:99:0,120,1800	0/0:387,0:387:99:0,120,1800	0/0:350,0:350:99:0,120,1800	0/0:434,0:434:99:0,120,1800	0/0:233,0:233:99:0,120,1800	0/0:292,0:292:99:0,120,1800	0/0:259,0:259:99:0,120,1800	0/0:188,0:188:99:0,117,1755	0/0:166,0:166:99:0,108,1620	0/0:26,0:26:21:0,21,315
chr05	14148201	.	T	C	7449.57	PASS	AC=5;AF=0.114;AN=44;BaseQRankSum=2.92;DP=5444;ExcessHet=1.1017;FS=0.577;InbreedingCoeff=-0.1401;MLEAC=5;MLEAF=0.114;MQ=60;MQRankSum=0;QD=8.42;ReadPosRankSum=-0.375;SOR=0.791	GT:AD:DP:GQ:PL	0/0:20,0:20:60:0,60,443	0/0:399,0:399:99:0,120,1800	0/0:180,0:180:99:0,120,1800	0/0:175,0:175:99:0,120,1800	0/0:2,0:2:3:0,3,45	0/0:454,0:454:99:0,120,1800	0/1:180,103:284:99:2480,0,5620	0/1:3,5:8:90:144,0,90	0/0:4,0:4:12:0,12,79	0/0:348,0:348:99:0,120,1800	0/0:281,0:281:99:0,120,1800	0/0:837,0:837:99:0,111,1665	0/0:68,0:68:99:0,120,1800	0/0:387,0:387:99:0,120,1800	0/0:350,0:350:99:0,120,1800	0/0:434,0:434:99:0,120,1800	0/1:187,40:227:99:548,0,6362	0/0:292,0:292:99:0,120,1800	0/0:259,0:259:99:0,120,1800	0/1:103,89:192:99:2200,0,2573	0/1:92,83:175:99:2111,0,2913	0/0:26,0:26:18:0,18,270
chr05	14148205	.	C	T	19908.3	PASS	AC=2;AF=0.045;AN=44;DP=5506;ExcessHet=0;FS=0;InbreedingCoeff=0.7517;MLEAC=2;MLEAF=0.045;MQ=60;QD=25.93;SOR=0.716	GT:AD:DP:GQ:PGT:PID:PL:PS	0/0:20,0:20:60:.:.:0,60,443:.	0/0:399,0:399:99:.:.:0,120,1800:.	0/0:180,0:180:99:.:.:0,120,1800:.	0/0:175,0:175:99:.:.:0,120,1800:.	0/0:2,0:2:3:.:.:0,3,45:.	0/0:454,0:454:99:.:.:0,120,1800:.	0/0:284,0:284:99:.:.:0,120,1800:.	0/0:5,0:5:6:.:.:0,6,90:.	0/0:4,0:4:12:.:.:0,12,79:.	0/0:348,0:348:99:.:.:0,120,1800:.	0/0:281,0:281:99:.:.:0,120,1800:.	0/0:837,0:837:99:.:.:0,111,1665:.	0/0:68,0:68:99:.:.:0,120,1800:.	0/0:387,0:387:99:.:.:0,120,1800:.	0/0:350,0:350:99:.:.:0,120,1800:.	0/0:434,0:434:99:.:.:0,120,1800:.	0/0:222,0:222:99:.:.:0,120,1800:.	1|1:0,447:447:99:1|1:14148205_C_T:19936,1345,0:14148205	0/0:259,0:259:99:.:.:0,120,1800:.	0/0:185,0:185:99:.:.:0,120,1800:.	0/0:129,0:129:99:.:.:0,120,1800:.	0/0:26,0:26:18:.:.:0,18,270:.
chr05	14148375	.	C	T	927.59	PASS	AC=1;AF=0.023;AN=44;BaseQRankSum=-0.007;DP=1828;ExcessHet=0;FS=0;InbreedingCoeff=0.3579;MLEAC=1;MLEAF=0.023;MQ=60;MQRankSum=0;QD=9.47;ReadPosRankSum=-0.685;SOR=0.689	GT:AD:DP:GQ:PL	0/0:42,0:42:99:0,108,1620	0/1:53,45:98:99:939,0,965	0/0:55,0:55:99:0,120,1800	0/0:43,0:43:99:0,102,1237	0/0:2,0:2:6:0,6,38	0/0:143,0:143:0:0,0,0	0/0:218,0:218:12:0,12,180	0/0:2,0:2:6:0,6,63	0/0:2,0:2:6:0,6,36	0/0:205,0:205:0:0,0,0	0/0:77,0:77:99:0,120,1800	0/0:264,0:264:0:0,0,0	0/0:73,0:73:99:0,120,1800	0/0:84,0:84:99:0,120,1800	0/0:91,0:91:99:0,120,1800	0/0:83,0:83:99:0,120,1800	0/0:89,0:89:0:0,0,0	0/0:78,0:78:0:0,0,0	0/0:55,0:55:99:0,120,1800	0/0:17,0:17:3:0,3,45	0/0:95,0:95:24:0,24,360	0/0:9,0:9:6:0,6,90
chr05	14148376	.	T	C	1990.41	PASS	AC=1;AF=0.023;AN=44;BaseQRankSum=1.36;DP=1816;ExcessHet=0;FS=20.481;InbreedingCoeff=0.3815;MLEAC=1;MLEAF=0.023;MQ=60;MQRankSum=0;QD=10.1;ReadPosRankSum=1.85;SOR=1.911	GT:AD:DP:GQ:PL	0/0:42,0:42:99:0,108,1620	0/0:83,0:83:99:0,120,1800	0/0:55,0:55:99:0,120,1800	0/0:43,0:43:99:0,102,1237	0/0:2,0:2:6:0,6,38	0/0:143,0:143:0:0,0,0	0/0:219,0:219:18:0,18,270	0/0:2,0:2:6:0,6,63	0/0:2,0:2:6:0,6,36	0/1:112,85:197:99:2002,0,3751	0/0:77,0:77:99:0,120,1800	0/0:264,0:264:0:0,0,0	0/0:73,0:73:99:0,120,1800	0/0:84,0:84:99:0,120,1800	0/0:91,0:91:99:0,120,1800	0/0:83,0:83:99:0,120,1800	0/0:89,0:89:0:0,0,0	0/0:78,0:78:0:0,0,0	0/0:55,0:55:99:0,120,1800	0/0:17,0:17:3:0,3,45	0/0:95,0:95:24:0,24,360	0/0:4,0:4:0:0,0,0
chr05	14148382	.	C	A	1543.88	PASS	AC=1;AF=0.023;AN=44;BaseQRankSum=-6.114;DP=1592;ExcessHet=0;FS=1.757;InbreedingCoeff=0.2631;MLEAC=1;MLEAF=0.023;MQ=60;MQRankSum=0;QD=11.61;ReadPosRankSum=-1.306;SOR=0.911	GT:AD:DP:GQ:PL	0/0:42,0:42:99:0,108,1620	0/0:83,0:83:99:0,120,1800	0/0:55,0:55:99:0,120,1800	0/0:43,0:43:99:0,102,1237	0/0:2,0:2:6:0,6,38	0/0:143,0:143:0:0,0,0	0/0:205,0:205:33:0,33,495	0/0:2,0:2:6:0,6,63	0/0:2,0:2:6:0,6,36	0/1:66,67:133:99:1556,0,2464	0/0:77,0:77:99:0,120,1800	0/0:161,0:161:3:0,3,45	0/0:73,0:73:99:0,120,1800	0/0:84,0:84:99:0,120,1800	0/0:91,0:91:99:0,120,1800	0/0:83,0:83:99:0,120,1800	0/0:56,0:56:3:0,3,45	0/0:78,0:78:0:0,0,0	0/0:55,0:55:99:0,120,1800	0/0:17,0:17:3:0,3,45	0/0:98,0:98:39:0,39,585	0/0:4,0:4:0:0,0,0
chr05	14903642	.	G	A	2431.93	PASS	AC=3;AF=0.068;AN=44;BaseQRankSum=1.3;DP=1478;ExcessHet=0;FS=0;InbreedingCoeff=0.5347;MLEAC=3;MLEAF=0.068;MQ=60;MQRankSum=0;QD=22.31;ReadPosRankSum=0.349;SOR=0.714	GT:AD:DP:GQ:PL	0/0:58,0:58:99:0,120,1800	0/0:192,0:192:99:0,120,1800	0/0:140,0:140:99:0,120,1800	0/0:71,0:71:99:0,120,1800	0/0:2,0:2:0:0,0,0	0/1:12,8:20:99:166,0,261	0/0:3,0:3:9:0,9,96	0/0:2,0:2:6:0,6,59	0/0:4,0:4:12:0,12,79	0/0:33,0:33:99:0,99,933	0/0:113,0:113:99:0,120,1800	0/0:37,0:37:99:0,102,1094	0/0:74,0:74:99:0,120,1800	0/0:150,0:150:99:0,120,1800	0/0:168,0:168:99:0,120,1800	0/0:167,0:167:99:0,120,1800	0/0:3,0:3:9:0,9,64	1/1:0,89:89:99:2298,267,0	0/0:117,0:117:99:0,120,1800	0/0:21,0:21:63:0,63,590	0/0:5,0:5:15:0,15,155	0/0:4,0:4:12:0,12,99
chr05	14903643	.	A	G	1154.13	PASS	AC=4;AF=0.091;AN=44;BaseQRankSum=1.06;DP=1506;ExcessHet=0.7564;FS=6.026;InbreedingCoeff=-0.0439;MLEAC=4;MLEAF=0.091;MQ=60;MQRankSum=0;QD=4.95;ReadPosRankSum=-0.661;SOR=1.115	GT:AD:DP:GQ:PL	0/0:58,0:58:99:0,120,1800	0/0:192,0:192:99:0,120,1800	0/1:111,50:161:99:810,0,3252	0/0:71,0:71:99:0,120,1800	0/0:2,0:2:6:0,6,36	0/0:19,0:19:57:0,57,540	0/0:3,0:3:0:0,0,32	0/0:2,0:2:0:0,0,0	0/0:4,0:4:12:0,12,79	0/0:30,0:30:90:0,90,862	0/0:113,0:113:99:0,120,1800	0/1:42,8:50:99:106,0,1101	0/0:74,0:74:99:0,120,1800	0/0:150,0:150:99:0,120,1800	0/0:168,0:168:99:0,120,1800	0/0:167,0:167:99:0,120,1800	0/0:4,0:4:0:0,0,40	0/0:89,0:89:99:0,120,1800	0/0:117,0:117:99:0,120,1800	0/1:13,9:22:99:245,0,397	0/1:4,1:5:20:20,0,123	0/0:4,0:4:12:0,12,99
chr05	17030305	.	T	C	21221.1	PASS	AC=3;AF=0.068;AN=44;BaseQRankSum=4.71;DP=2332;ExcessHet=0.3476;FS=5.893;InbreedingCoeff=0.019;MLEAC=3;MLEAF=0.068;MQ=59.99;MQRankSum=0;QD=21.48;ReadPosRankSum=5.48;SOR=0.315	GT:AD:DP:GQ:PL	0/0:94,0:94:99:0,120,1800	0/0:191,0:191:99:0,120,1800	0/0:126,0:126:99:0,120,1800	0/0:197,0:197:99:0,120,1800	0/0:2,0:2:6:0,6,36	0/0:17,0:17:51:0,51,453	0/0:5,0:5:15:0,15,155	0/0:2,0:2:0:0,0,0	0/0:2,0:2:6:0,6,42	0/0:26,0:26:78:0,78,768	0/0:258,0:258:99:0,120,1800	0/0:56,0:56:99:0,120,1800	0/0:17,0:17:51:0,51,379	0/1:115,196:311:99:7832,0,4176	0/1:187,194:381:99:7553,0,7175	0/1:143,153:296:99:5861,0,5393	0/0:11,0:11:33:0,33,264	0/0:87,0:87:99:0,120,1800	0/0:219,0:219:99:0,120,1800	0/0:7,0:7:18:0,18,270	0/0:5,0:5:0:0,0,66	0/0:3,0:3:9:0,9,84
chr05	17030306	.	A	T	16720.1	PASS	AC=3;AF=0.068;AN=44;BaseQRankSum=5.31;DP=2350;ExcessHet=0.3672;FS=5.893;InbreedingCoeff=-0.0016;MLEAC=3;MLEAF=0.068;MQ=59.99;MQRankSum=0;QD=16.92;ReadPosRankSum=-5.528;SOR=1.308	GT:AD:DP:GQ:PL	0/0:94,0:94:99:0,120,1800	0/0:191,0:191:99:0,120,1800	0/0:126,0:126:99:0,120,1800	0/0:197,0:197:99:0,120,1800	0/0:2,0:2:6:0,6,36	0/0:17,0:17:51:0,51,453	0/0:5,0:5:15:0,15,155	0/0:2,0:2:0:0,0,0	0/0:2,0:2:6:0,6,42	0/0:26,0:26:78:0,78,768	0/0:258,0:258:99:0,120,1800	0/0:56,0:56:99:0,120,1800	0/0:17,0:17:51:0,51,379	0/1:196,115:311:99:4176,0,7832	0/1:194,187:381:99:7175,0,7553	0/1:153,143:296:99:5393,0,5861	0/0:11,0:11:33:0,33,264	0/0:87,0:87:99:0,120,1800	0/0:219,0:219:99:0,120,1800	0/0:7,0:7:18:0,18,270	0/0:5,0:5:0:0,0,66	0/0:4,0:4:0:0,0,49
chr05	17030313	.	T	C	847.85	PASS	AC=1;AF=0.023;AN=44;BaseQRankSum=0.25;DP=2338;ExcessHet=0;FS=4.301;InbreedingCoeff=0.1503;MLEAC=1;MLEAF=0.023;MQ=60;MQRankSum=0;QD=30.28;ReadPosRankSum=0.266;SOR=0.18	GT:AD:DP:GQ:PL	0/0:94,0:94:99:0,120,1800	0/0:191,0:191:99:0,120,1800	0/0:126,0:126:99:0,120,1800	0/0:197,0:197:99:0,120,1800	0/0:2,0:2:3:0,3,45	0/0:17,0:17:51:0,51,453	0/0:5,0:5:15:0,15,155	0/0:2,0:2:0:0,0,0	0/0:2,0:2:6:0,6,42	0/1:7,21:28:99:861,0,231	0/0:258,0:258:99:0,120,1800	0/0:56,0:56:99:0,120,1800	0/0:20,0:20:60:0,60,428	0/0:317,0:317:99:0,120,1800	0/0:392,0:392:99:0,120,1800	0/0:297,0:297:99:0,120,1800	0/0:11,0:11:30:0,30,450	0/0:87,0:87:99:0,120,1800	0/0:219,0:219:99:0,120,1800	0/0:7,0:7:15:0,15,225	0/0:6,0:6:0:0,0,83	0/0:4,0:4:12:0,12,99
chr05	17030316	.	C	T	112469	PASS	AC=23;AF=0.523;AN=44;BaseQRankSum=-1.368;DP=3226;ExcessHet=0;FS=0;InbreedingCoeff=0.7672;MLEAC=26;MLEAF=0.591;MQ=60;MQRankSum=0;QD=26.58;ReadPosRankSum=2.14;SOR=2.248	GT:AD:DP:GQ:PGT:PID:PL:PS	1|1:0,38:38:99:1|1:17030316_C_T:1277,114,0:17030316	1|1:0,407:407:99:1|1:17030316_C_T:17814,1225,0:17030316	0/0:126,0:126:99:.:.:0,120,1800:.	0/0:197,0:197:99:.:.:0,120,1800:.	0/0:2,0:2:0:.:.:0,0,0:.	1|1:0,21:21:63:1|1:17030316_C_T:934,63,0:17030316	0/0:5,0:5:15:.:.:0,15,155:.	0/0:2,0:2:0:.:.:0,0,0:.	0/0:2,0:2:6:.:.:0,6,42:.	1/1:0,28:28:84:.:.:1260,84,0:.	0/0:258,0:258:99:.:.:0,120,1800:.	0/0:56,0:56:99:.:.:0,120,1800:.	1|1:0,20:20:60:1|1:17030236_TCCC_T:900,60,0:17030236	1|1:0,375:375:99:1|1:17030274_A_G:16749,1128,0:17030274	1|1:0,446:446:99:1|1:17030274_A_G:19869,1342,0:17030274	1|1:0,367:367:99:1|1:17030274_A_G:16291,1105,0:17030274	0|1:7,6:13:99:0|1:17030316_C_T:115,0,189:17030316	1|1:0,453:453:99:1|1:17030316_C_T:20065,1363,0:17030316	1|1:0,387:387:99:1|1:17030316_C_T:17002,1165,0:17030316	0/0:7,0:7:15:.:.:0,15,225:.	0/0:6,0:6:0:.:.:0,0,83:.	1|1:0,4:4:12:1|1:17030316_C_T:180,12,0:17030316
chr05	17030319	.	C	T	138268	PASS	AC=34;AF=0.81;AN=42;BaseQRankSum=1.98;DP=3942;ExcessHet=0.7564;FS=0;InbreedingCoeff=0.1462;MLEAC=38;MLEAF=0.905;MQ=59.99;MQRankSum=0;QD=35.02;ReadPosRankSum=0.123;SOR=0.57	GT:AD:DP:GQ:PGT:PID:PL:PS	1|1:0,38:38:99:1|1:17030316_C_T:1277,114,0:17030316	1|1:0,410:410:99:1|1:17030316_C_T:17886,1234,0:17030316	0/1:179,255:434:99:.:.:5313,0,3278:.	1/1:0,299:299:99:.:.:7210,893,0:.	0/0:2,0:2:0:.:.:0,0,0:.	1|1:0,21:21:63:1|1:17030316_C_T:934,63,0:17030316	0/1:5,2:7:46:.:.:46,0,138:.	0/0:2,0:2:0:.:.:0,0,0:.	./.:0,0:.:.:.:.:0,0,0:.	0|1:23,7:30:99:0|1:17030300_G_A:225,0,910:17030300	1/1:0,420:422:99:.:.:10226,1255,0:.	1/1:0,78:78:99:.:.:2320,234,0:.	1|1:0,20:20:60:1|1:17030236_TCCC_T:900,60,0:17030236	1|1:0,379:379:99:1|1:17030274_A_G:16853,1140,0:17030274	1|1:0,457:457:99:1|1:17030274_A_G:20141,1375,0:17030274	1|1:0,377:377:99:1|1:17030274_A_G:16543,1135,0:17030274	1|1:0,13:13:39:1|1:17030316_C_T:494,39,0:17030316	1|1:0,457:457:99:1|1:17030316_C_T:20163,1375,0:17030316	1|1:0,391:391:99:1|1:17030316_C_T:17108,1177,0:17030316	1/1:0,8:8:24:.:.:239,24,0:.	0/1:3,2:5:35:.:.:35,0,44:.	1|1:0,4:4:12:1|1:17030316_C_T:180,12,0:17030316
chr05	17031662	.	G	A	165857	PASS	AC=35;AF=0.795;AN=44;BaseQRankSum=1.84;DP=5668;ExcessHet=0.3672;FS=0;InbreedingCoeff=0.2479;MLEAC=39;MLEAF=0.886;MQ=59.99;MQRankSum=0;QD=29.67;ReadPosRankSum=0.182;SOR=0.692	GT:AD:DP:GQ:PGT:PID:PL:PS	1/1:0,50:50:99:.:.:612,132,0:.	1/1:0,662:662:99:.:.:25750,1977,0:.	0/1:232,405:637:99:.:.:15676,0,7941:.	1/1:1,429:430:99:.:.:10262,1270,0:.	0/0:3,0:3:0:.:.:0,0,0:.	1/1:0,33:33:99:.:.:1065,99,0:.	0/1:3,4:7:82:.:.:92,0,82:.	0/0:3,0:3:0:.:.:0,0,16:.	0/0:2,0:2:0:.:.:0,0,0:.	1/1:0,44:44:99:.:.:1604,132,0:.	1/1:0,587:587:99:.:.:13963,1745,0:.	1/1:0,19:19:57:.:.:729,57,0:.	1/1:0,22:22:62:.:.:417,62,0:.	1/1:0,725:725:99:.:.:30295,2181,0:.	1/1:2,794:796:99:.:.:23755,2365,0:.	1/1:3,847:850:99:.:.:21653,2487,0:.	1/1:0,9:9:27:.:.:234,27,0:.	1/1:0,356:356:99:.:.:9088,1066,0:.	1/1:0,331:331:99:.:.:9203,988,0:.	1/1:0,17:17:51:.:.:765,51,0:.	0/1:2,1:3:25:.:.:25,0,51:.	1|1:0,16:16:48:1|1:17031660_G_A:489,48,0:17031660
chr05	17031833	.	G	T	470.93	PASS	AC=1;AF=0.023;AN=44;BaseQRankSum=0.272;DP=1173;ExcessHet=0;FS=0;InbreedingCoeff=-0.0296;MLEAC=1;MLEAF=0.023;MQ=60;MQRankSum=0;QD=4.24;ReadPosRankSum=-0.05;SOR=0.213	GT:AD:DP:GQ:PGT:PID:PL:PS	0/0:42,0:42:99:.:.:0,114,1710:.	0|1:75,36:111:99:0|1:17031714_C_T:485,0,2254:17031714	0/0:56,0:56:99:.:.:0,120,1800:.	0/0:39,0:39:99:.:.:0,99,1485:.	0/0:2,0:2:6:.:.:0,6,32:.	0/0:64,0:64:36:.:.:0,36,540:.	0/0:14,0:14:42:.:.:0,42,418:.	0/0:4,0:4:12:.:.:0,12,114:.	0/0:5,0:5:15:.:.:0,15,103:.	0/0:109,0:109:99:.:.:0,99,1485:.	0/0:52,0:52:99:.:.:0,120,1800:.	0/0:72,0:72:54:.:.:0,54,810:.	0/0:38,0:38:99:.:.:0,99,1485:.	0/0:134,0:134:99:.:.:0,120,1800:.	0/0:122,0:122:99:.:.:0,120,1800:.	0/0:124,0:124:99:.:.:0,120,1800:.	0/0:8,0:8:24:.:.:0,24,211:.	0/0:84,0:84:99:.:.:0,120,1800:.	0/0:39,0:39:90:.:.:0,90,885:.	0/0:23,0:23:66:.:.:0,66,690:.	0/0:10,0:10:30:.:.:0,30,296:.	0/0:16,0:16:27:.:.:0,27,405:.
chr05	17031834	.	G	T	1364.93	PASS	AC=1;AF=0.023;AN=44;BaseQRankSum=3.44;DP=1152;ExcessHet=0;FS=35.368;InbreedingCoeff=-0.0297;MLEAC=1;MLEAF=0.023;MQ=60;MQRankSum=0;QD=12.3;ReadPosRankSum=-1.443;SOR=2.822	GT:AD:DP:GQ:PL	0/0:42,0:42:99:0,114,1710	0/0:91,0:91:99:0,120,1800	0/0:56,0:56:99:0,120,1800	0/0:39,0:39:99:0,99,1485	0/0:2,0:2:6:0,6,32	0/0:65,0:65:39:0,39,585	0/0:14,0:14:42:0,42,418	0/0:4,0:4:12:0,12,114	0/0:5,0:5:15:0,15,103	0/1:53,58:111:99:1379,0,1128	0/0:52,0:52:99:0,120,1800	0/0:73,0:73:57:0,57,855	0/0:38,0:38:99:0,99,1485	0/0:134,0:134:99:0,120,1800	0/0:122,0:122:99:0,120,1800	0/0:124,0:124:99:0,120,1800	0/0:8,0:8:24:0,24,211	0/0:84,0:84:99:0,120,1800	0/0:38,0:38:76:0,76,789	0/0:23,0:23:66:0,66,690	0/0:10,0:10:30:0,30,296	0/0:15,0:15:24:0,24,360
chr05	17031837	.	G	A	16065.4	PASS	AC=9;AF=0.205;AN=44;BaseQRankSum=-1.318;DP=1147;ExcessHet=0;FS=0;InbreedingCoeff=0.8233;MLEAC=9;MLEAF=0.205;MQ=60;MQRankSum=0;QD=30.94;ReadPosRankSum=1.52;SOR=3.07	GT:AD:DP:GQ:PGT:PID:PL:PS	0/0:42,0:42:99:.:.:0,114,1710:.	0/0:91,0:91:99:.:.:0,120,1800:.	0/0:56,0:56:99:.:.:0,120,1800:.	0/0:39,0:39:99:.:.:0,99,1485:.	0/0:2,0:2:6:.:.:0,6,32:.	0/0:61,0:61:42:.:.:0,42,630:.	0/0:14,0:14:42:.:.:0,42,418:.	0/0:4,0:4:12:.:.:0,12,114:.	0/0:5,0:5:15:.:.:0,15,103:.	0/0:88,0:88:99:.:.:0,111,1665:.	0/0:52,0:52:99:.:.:0,120,1800:.	0/0:77,0:77:66:.:.:0,66,990:.	1|1:0,45:45:99:1|1:17031837_G_A:1488,135,0:17031837	1|1:0,132:132:99:1|1:17031704_A_G:4647,397,0:17031704	1/1:0,122:122:99:.:.:4854,367,0:.	1|1:0,127:127:99:1|1:17031704_A_G:4852,382,0:17031704	0/0:8,0:8:24:.:.:0,24,211:.	0/0:84,0:84:99:.:.:0,120,1800:.	0/0:37,0:37:81:.:.:0,81,871:.	0/0:24,0:24:72:.:.:0,72,686:.	0/0:10,0:10:30:.:.:0,30,296:.	0/1:3,12:15:82:.:.:283,0,82:.
chr05	17031842	.	A	G	13291	PASS	AC=14;AF=0.318;AN=44;BaseQRankSum=-0.791;DP=1135;ExcessHet=0.0027;FS=18.815;InbreedingCoeff=0.5108;MLEAC=15;MLEAF=0.341;MQ=60;MQRankSum=0;QD=19.26;ReadPosRankSum=-0.5;SOR=0.002	GT:AD:DP:GQ:PGT:PID:PL:PS	0/0:42,0:42:99:.:.:0,114,1710:.	0|1:28,63:91:99:0|1:17031714_C_T:2125,0,773:17031714	0/0:56,0:56:99:.:.:0,120,1800:.	0/0:39,0:39:99:.:.:0,99,1485:.	0/0:2,0:2:0:.:.:0,0,0:.	1/1:0,64:64:99:.:.:1740,191,0:.	0/0:14,0:14:39:.:.:0,39,585:.	0/0:4,0:4:12:.:.:0,12,114:.	0/0:5,0:5:15:.:.:0,15,103:.	0/0:88,0:88:99:.:.:0,111,1665:.	0/0:52,0:52:99:.:.:0,120,1800:.	0/0:71,0:71:81:.:.:0,81,1215:.	1|1:0,46:46:99:1|1:17031837_G_A:1493,137,0:17031837	0|1:60,61:121:99:0|1:17031704_A_G:1259,0,1249:17031704	0/1:45,72:117:99:.:.:1506,0,825:.	0|1:45,74:119:99:0|1:17031704_A_G:1574,0,834:17031704	0/0:8,0:8:0:.:.:0,0,148:.	1/1:0,84:84:99:.:.:2132,251,0:.	1/1:0,33:33:99:.:.:844,99,0:.	0/0:24,0:24:72:.:.:0,72,686:.	0/0:10,0:10:30:.:.:0,30,296:.	1/1:0,15:15:45:.:.:658,45,0:.
chr05	18187023	.	C	A	6706.8	PASS	AC=3;AF=0.068;AN=44;BaseQRankSum=1.27;DP=2159;ExcessHet=0.33;FS=1.736;InbreedingCoeff=0.0151;MLEAC=3;MLEAF=0.068;MQ=57.26;MQRankSum=-2.914;QD=8.46;ReadPosRankSum=-1.35;SOR=0.857	GT:AD:DP:GQ:PL	0/0:138,0:138:99:0,120,1800	0/0:246,0:246:99:0,120,1800	0/0:204,0:204:99:0,120,1800	0/0:124,0:124:99:0,120,1800	0/0:2,0:2:0:0,0,0	0/0:9,0:9:24:0,24,360	0/0:2,0:2:6:0,6,49	0/0:2,0:2:6:0,6,60	0/0:2,0:2:6:0,6,40	0/0:4,0:4:12:0,12,106	0/0:197,0:197:99:0,120,1800	0/0:30,0:30:81:0,81,1215	0/0:10,0:10:27:0,27,405	0/1:168,80:248:99:822,0,3451	0/1:108,141:249:99:2779,0,1935	0/1:138,158:296:99:3131,0,2623	0/0:4,0:4:12:0,12,119	0/0:182,0:182:99:0,120,1800	0/0:169,0:169:99:0,120,1800	0/0:9,0:9:27:0,27,284	0/0:2,0:2:6:0,6,68	0/0:2,0:2:6:0,6,49
chr05	18645573	.	G	T	7179.25	PASS	AC=1;AF=0.023;AN=44;BaseQRankSum=3.65;DP=2768;ExcessHet=0;FS=5.166;InbreedingCoeff=0.2663;MLEAC=1;MLEAF=0.023;MQ=60;MQRankSum=0;QD=11.27;ReadPosRankSum=3.89;SOR=1.057	GT:AD:DP:GQ:PGT:PID:PL:PS	0/0:35,0:35:99:.:.:0,102,762:.	0/0:177,0:177:99:.:.:0,120,1800:.	0/0:112,0:112:99:.:.:0,120,1800:.	0/0:33,0:33:99:.:.:0,99,834:.	0/0:2,0:2:0:.:.:0,0,0:.	0|1:334,303:637:99:0|1:18645573_G_T:7193,0,13063:18645573	0/0:60,0:60:99:.:.:0,120,1800:.	0/0:20,0:20:54:.:.:0,54,810:.	0/0:2,0:2:6:.:.:0,6,41:.	0/0:99,0:99:99:.:.:0,120,1800:.	0/0:77,0:77:99:.:.:0,120,1800:.	0/0:109,0:109:99:.:.:0,120,1800:.	0/0:86,0:86:99:.:.:0,120,1800:.	0/0:147,0:147:99:.:.:0,120,1800:.	0/0:171,0:171:99:.:.:0,120,1800:.	0/0:159,0:159:99:.:.:0,120,1800:.	0/0:154,0:154:99:.:.:0,120,1800:.	0/0:63,0:63:99:.:.:0,120,1800:.	0/0:108,0:108:99:.:.:0,120,1800:.	0/0:338,0:338:99:.:.:0,120,1800:.	0/0:105,0:105:99:.:.:0,120,1800:.	0/0:50,0:50:99:.:.:0,120,1800:.
chr05	18645574	.	C	G	7786.98	PASS	AC=1;AF=0.023;AN=44;BaseQRankSum=-6.658;DP=2767;ExcessHet=0;FS=5.106;InbreedingCoeff=-0.0326;MLEAC=1;MLEAF=0.023;MQ=60;MQRankSum=0;QD=12.22;ReadPosRankSum=-3.647;SOR=0.423	GT:AD:DP:GQ:PGT:PID:PL:PS	0/0:35,0:35:99:.:.:0,102,762:.	0/0:177,0:177:99:.:.:0,120,1800:.	0/0:112,0:112:99:.:.:0,120,1800:.	0/0:33,0:33:99:.:.:0,99,834:.	0/0:2,0:2:6:.:.:0,6,37:.	0|1:305,332:637:99:1|0:18645573_G_T:7801,0,11750:18645573	0/0:60,0:60:99:.:.:0,120,1800:.	0/0:20,0:20:54:.:.:0,54,810:.	0/0:2,0:2:6:.:.:0,6,41:.	0/0:99,0:99:99:.:.:0,120,1800:.	0/0:77,0:77:99:.:.:0,120,1800:.	0/0:109,0:109:99:.:.:0,120,1800:.	0/0:86,0:86:99:.:.:0,120,1800:.	0/0:147,0:147:99:.:.:0,120,1800:.	0/0:171,0:171:99:.:.:0,120,1800:.	0/0:159,0:159:99:.:.:0,120,1800:.	0/0:154,0:154:99:.:.:0,120,1800:.	0/0:63,0:63:99:.:.:0,120,1800:.	0/0:108,0:108:99:.:.:0,120,1800:.	0/0:338,0:338:99:.:.:0,120,1800:.	0/0:105,0:105:99:.:.:0,120,1800:.	0/0:50,0:50:99:.:.:0,120,1800:.
chr05	18645576	.	G	A	823.98	PASS	AC=1;AF=0.023;AN=44;BaseQRankSum=2.76;DP=2632;ExcessHet=0;FS=3.576;InbreedingCoeff=-0.0326;MLEAC=1;MLEAF=0.023;MQ=60;MQRankSum=0;QD=7.49;ReadPosRankSum=0.192;SOR=0.667	GT:AD:DP:GQ:PL	0/0:35,0:35:99:0,102,762	0/0:177,0:177:99:0,120,1800	0/0:112,0:112:99:0,120,1800	0/0:33,0:33:99:0,99,834	0/0:2,0:2:6:0,6,37	0/0:477,0:477:99:0,120,1800	0/0:60,0:60:99:0,120,1800	0/0:19,0:19:42:0,42,630	0/0:2,0:2:6:0,6,41	0/0:99,0:99:99:0,120,1800	0/0:77,0:77:99:0,120,1800	0/0:109,0:109:99:0,120,1800	0/0:86,0:86:99:0,120,1800	0/0:147,0:147:99:0,120,1800	0/0:171,0:171:99:0,120,1800	0/0:159,0:159:99:0,120,1800	0/0:154,0:154:99:0,120,1800	0/1:65,45:110:99:838,0,1285	0/0:108,0:108:99:0,120,1800	0/0:338,0:338:99:0,120,1800	0/0:105,0:105:99:0,120,1800	0/0:50,0:50:99:0,120,1800
chr05	18645578	.	A	G	3778.75	PASS	AC=4;AF=0.091;AN=44;BaseQRankSum=-0.084;DP=2602;ExcessHet=0.6441;FS=2.983;InbreedingCoeff=-0.1084;MLEAC=4;MLEAF=0.091;MQ=60;MQRankSum=0;QD=6.92;ReadPosRankSum=-0.192;SOR=0.981	GT:AD:DP:GQ:PGT:PID:PL:PS	0/0:35,0:35:99:.:.:0,102,762:.	0/0:177,0:177:99:.:.:0,120,1800:.	0/0:112,0:112:99:.:.:0,120,1800:.	0/0:33,0:33:99:.:.:0,99,834:.	0/0:2,0:2:6:.:.:0,6,37:.	0/0:477,0:477:99:.:.:0,120,1800:.	0/0:60,0:60:99:.:.:0,120,1800:.	0/0:19,0:19:42:.:.:0,42,630:.	0/0:3,0:3:9:.:.:0,9,55:.	0/0:99,0:99:99:.:.:0,120,1800:.	0/0:77,0:77:99:.:.:0,120,1800:.	0/0:109,0:109:99:.:.:0,120,1800:.	0/1:4,12:16:34:.:.:157,0,34:.	0|1:103,55:158:99:0|1:18645578_A_G:1962,0,4119:18645578	0|1:163,38:201:99:0|1:18645578_A_G:1033,0,6730:18645578	0|1:144,27:171:99:0|1:18645578_A_G:658,0,5944:18645578	0/0:154,0:154:99:.:.:0,120,1800:.	0/0:95,0:95:99:.:.:0,120,1800:.	0/0:108,0:108:99:.:.:0,120,1800:.	0/0:338,0:338:99:.:.:0,120,1800:.	0/0:105,0:105:99:.:.:0,120,1800:.	0/0:50,0:50:99:.:.:0,120,1800:.
chr05	18645581	.	C	T	4783.9	PASS	AC=1;AF=0.023;AN=44;BaseQRankSum=3.6;DP=2938;ExcessHet=0;FS=31.05;InbreedingCoeff=-0.0286;MLEAC=1;MLEAF=0.023;MQ=60;MQRankSum=0;QD=10.7;ReadPosRankSum=6.04;SOR=0.118	GT:AD:DP:GQ:PL	0/0:35,0:35:99:0,102,762	0/0:177,0:177:99:0,120,1800	0/0:112,0:112:99:0,120,1800	0/0:33,0:33:99:0,99,834	0/0:3,0:3:9:0,9,56	0/0:477,0:477:99:0,120,1800	0/0:60,0:60:99:0,120,1800	0/0:19,0:19:42:0,42,630	0/0:3,0:3:9:0,9,55	0/1:238,209:447:99:4798,0,9105	0/0:77,0:77:99:0,120,1800	0/0:109,0:109:99:0,120,1800	0/0:15,0:15:33:0,33,495	0/0:154,0:154:99:0,120,1800	0/0:198,0:198:99:0,120,1800	0/0:166,0:166:99:0,120,1800	0/0:154,0:154:99:0,120,1800	0/0:95,0:95:99:0,120,1800	0/0:108,0:108:99:0,120,1800	0/0:338,0:338:99:0,120,1800	0/0:105,0:105:99:0,120,1800	0/0:50,0:50:99:0,120,1800
chr05	18645587	.	C	T	9858.75	PASS	AC=4;AF=0.091;AN=44;BaseQRankSum=5.81;DP=2984;ExcessHet=0.6441;FS=17.283;InbreedingCoeff=-0.1085;MLEAC=4;MLEAF=0.091;MQ=60;MQRankSum=0;QD=9.7;ReadPosRankSum=-0.561;SOR=1.577	GT:AD:DP:GQ:PGT:PID:PL:PS	0/0:35,0:35:99:.:.:0,102,762:.	0/0:177,0:177:99:.:.:0,120,1800:.	0/0:112,0:112:99:.:.:0,120,1800:.	0/0:33,0:33:99:.:.:0,99,834:.	0/0:2,0:2:6:.:.:0,6,34:.	0/0:477,0:477:99:.:.:0,120,1800:.	0/0:60,0:60:99:.:.:0,120,1800:.	0/0:14,0:14:36:.:.:0,36,540:.	0/0:3,0:3:9:.:.:0,9,55:.	0/1:209,256:465:99:.:.:6086,0,7941:.	0/0:77,0:77:99:.:.:0,120,1800:.	0/0:109,0:109:99:.:.:0,120,1800:.	0/0:10,0:10:30:.:.:0,30,220:.	0|1:104,60:164:99:0|1:18645578_A_G:2070,0,4186:18645578	0|1:168,41:209:99:0|1:18645578_A_G:1084,0,6931:18645578	0|1:150,28:178:99:0|1:18645578_A_G:650,0,6213:18645578	0/0:154,0:154:99:.:.:0,120,1800:.	0/0:95,0:95:99:.:.:0,120,1800:.	0/0:108,0:108:99:.:.:0,120,1800:.	0/0:338,0:338:99:.:.:0,120,1800:.	0/0:105,0:105:99:.:.:0,120,1800:.	0/0:50,0:50:99:.:.:0,120,1800:.
chr05	18645609	.	C	T	40711.6	PASS	AC=9;AF=0.205;AN=44;BaseQRankSum=-0.303;DP=4148;ExcessHet=4.4461;FS=0.521;InbreedingCoeff=-0.2687;MLEAC=9;MLEAF=0.205;MQ=60;MQRankSum=0;QD=16.82;ReadPosRankSum=0.541;SOR=0.757	GT:AD:DP:GQ:PGT:PID:PL:PS	0/0:35,0:35:99:.:.:0,102,762:.	0/0:177,0:177:99:.:.:0,120,1800:.	0/1:85,50:135:99:.:.:837,0,2344:.	0/0:33,0:33:99:.:.:0,99,834:.	0/0:2,0:2:6:.:.:0,6,34:.	0/0:477,0:477:99:.:.:0,120,1800:.	0/1:27,38:65:99:.:.:1031,0,823:.	0/1:3,6:9:90:.:.:187,0,90:.	0/0:3,0:3:9:.:.:0,9,60:.	0/0:426,0:426:99:.:.:0,120,1800:.	0/0:77,0:77:99:.:.:0,120,1800:.	0/0:109,0:109:99:.:.:0,120,1800:.	0/0:8,0:8:21:.:.:0,21,315:.	0|1:62,95:157:99:0|1:18645609_C_T:3634,0,2255:18645609	0|1:46,161:207:99:0|1:18645609_C_T:6467,0,1435:18645609	0|1:32,149:181:99:0|1:18645609_C_T:5950,0,860:18645609	0/0:154,0:154:99:.:.:0,120,1800:.	0/0:95,0:95:99:.:.:0,120,1800:.	0/0:108,0:108:99:.:.:0,120,1800:.	0/1:692,619:1311:99:.:.:19420,0,26814:.	0/1:200,114:314:99:.:.:2611,0,6661:.	0|1:25,17:42:99:0|1:18645609_C_T:609,0,984:18645609
chr05	18645612	.	C	T	547.94	PASS	AC=1;AF=0.023;AN=44;BaseQRankSum=0.482;DP=4089;ExcessHet=0;FS=2.632;InbreedingCoeff=-0.0306;MLEAC=1;MLEAF=0.023;MQ=60;MQRankSum=0;QD=3.13;ReadPosRankSum=0.357;SOR=0.965	GT:AD:DP:GQ:PGT:PID:PL:PS	0/0:35,0:35:99:.:.:0,102,762:.	0|1:146,29:175:99:0|1:18645612_C_T:562,0,5531:18645612	0/0:132,0:132:99:.:.:0,120,1800:.	0/0:33,0:33:99:.:.:0,99,834:.	0/0:2,0:2:6:.:.:0,6,34:.	0/0:477,0:477:99:.:.:0,120,1800:.	0/0:61,0:61:99:.:.:0,120,1800:.	0/0:9,0:9:24:.:.:0,24,360:.	0/0:3,0:3:9:.:.:0,9,60:.	0/0:426,0:426:99:.:.:0,120,1800:.	0/0:77,0:77:99:.:.:0,120,1800:.	0/0:109,0:109:99:.:.:0,120,1800:.	0/0:8,0:8:21:.:.:0,21,315:.	0/0:149,0:149:99:.:.:0,120,1800:.	0/0:205,0:205:99:.:.:0,120,1800:.	0/0:178,0:178:99:.:.:0,120,1800:.	0/0:154,0:154:99:.:.:0,120,1800:.	0/0:95,0:95:99:.:.:0,120,1800:.	0/0:108,0:108:99:.:.:0,120,1800:.	0/0:1289,0:1289:99:.:.:0,120,1800:.	0/0:322,0:322:99:.:.:0,120,1800:.	0/0:40,0:40:99:.:.:0,117,1755:.
chr05	18645614	.	C	G	25630.7	PASS	AC=12;AF=0.273;AN=44;DP=4106;ExcessHet=0;FS=0;InbreedingCoeff=0.9636;MLEAC=12;MLEAF=0.273;MQ=60;QD=25.86;SOR=0.826	GT:AD:DP:GQ:PL	0/0:35,0:35:99:0,102,762	0/0:159,0:159:99:0,120,1800	0/0:132,0:132:99:0,120,1800	0/0:33,0:33:99:0,99,834	0/0:2,0:2:6:0,6,34	0/0:477,0:477:99:0,120,1800	0/0:61,0:61:99:0,120,1800	0/0:9,0:9:24:0,24,360	0/0:3,0:3:9:0,9,60	0/0:426,0:426:99:0,120,1800	0/0:77,0:77:99:0,120,1800	0/0:109,0:109:99:0,120,1800	1/1:0,8:8:22:142,22,0	1/1:0,152:152:99:5521,456,0	1/1:0,205:205:99:8157,612,0	1/1:0,181:181:99:7401,543,0	0/0:154,0:154:99:0,120,1800	0/0:95,0:95:99:0,120,1800	1/1:0,131:131:99:3075,387,0	0/0:1289,0:1289:99:0,120,1800	0/0:322,0:322:99:0,120,1800	1/1:0,42:42:99:1398,126,0
chr05	18655302	.	A	C	211.88	PASS	AC=2;AF=0.045;AN=44;DP=517;ExcessHet=0;FS=0;InbreedingCoeff=0.6801;MLEAC=2;MLEAF=0.045;MQ=60;QD=31.87;SOR=3.912	GT:AD:DP:GQ:PGT:PID:PL:PS	0/0:12,0:12:24:.:.:0,24,234:.	0/0:20,0:20:60:.:.:0,60,469:.	0/0:2,0:2:6:.:.:0,6,39:.	0/0:12,0:12:33:.:.:0,33,495:.	0/0:2,0:2:6:.:.:0,6,34:.	0/0:3,0:3:9:.:.:0,9,71:.	0/0:18,0:18:48:.:.:0,48,720:.	0/0:11,0:11:30:.:.:0,30,450:.	0/0:2,0:2:6:.:.:0,6,39:.	0/0:25,0:25:72:.:.:0,72,1080:.	0/0:11,0:11:21:.:.:0,21,228:.	0/0:29,0:29:81:.:.:0,81,874:.	0/0:77,0:77:99:.:.:0,120,1800:.	0/0:9,0:9:24:.:.:0,24,360:.	0/0:10,0:10:30:.:.:0,30,232:.	0/0:20,0:20:60:.:.:0,60,490:.	0/0:160,0:160:99:.:.:0,120,1800:.	0/0:9,0:9:24:.:.:0,24,360:.	1|1:0,6:6:18:1|1:18655302_A_C:239,18,0:18655302	0/0:6,0:6:12:.:.:0,12,180:.	0/0:68,0:68:99:.:.:0,120,1800:.	0/0:5,0:5:15:.:.:0,15,142:.
chr05	18655304	.	C	A	472.62	PASS	AC=3;AF=0.068;AN=44;BaseQRankSum=-0.459;DP=517;ExcessHet=0;FS=5.798;InbreedingCoeff=0.442;MLEAC=3;MLEAF=0.068;MQ=60;MQRankSum=0;QD=21.48;ReadPosRankSum=0.55;SOR=0.086	GT:AD:DP:GQ:PGT:PID:PL:PS	0/0:12,0:12:36:.:.:0,36,253:.	0/0:20,0:20:60:.:.:0,60,469:.	0/0:2,0:2:6:.:.:0,6,39:.	0|1:7,5:12:88:0|1:18655304_C_A:88,0,137:18655304	0/0:2,0:2:6:.:.:0,6,34:.	0/0:3,0:3:3:.:.:0,3,45:.	0/0:18,0:18:48:.:.:0,48,720:.	0/0:11,0:11:30:.:.:0,30,450:.	0/0:2,0:2:6:.:.:0,6,39:.	0/0:25,0:25:60:.:.:0,60,900:.	1|1:0,10:10:30:1|1:18655304_C_A:417,30,0:18655304	0/0:29,0:29:81:.:.:0,81,874:.	0/0:77,0:77:99:.:.:0,120,1800:.	0/0:9,0:9:24:.:.:0,24,360:.	0/0:10,0:10:30:.:.:0,30,232:.	0/0:20,0:20:60:.:.:0,60,490:.	0/0:160,0:160:99:.:.:0,120,1800:.	0/0:9,0:9:24:.:.:0,24,360:.	0/0:6,0:6:18:.:.:0,18,132:.	0/0:6,0:6:12:.:.:0,12,180:.	0/0:68,0:68:99:.:.:0,120,1800:.	0/0:5,0:5:15:.:.:0,15,142:.
chr05	18655310	.	A	G	3433.48	PASS	AC=6;AF=0.136;AN=44;BaseQRankSum=1.05;DP=514;ExcessHet=0.1217;FS=0;InbreedingCoeff=0.1247;MLEAC=6;MLEAF=0.136;MQ=60;MQRankSum=0;QD=15.26;ReadPosRankSum=-0.968;SOR=0.697	GT:AD:DP:GQ:PGT:PID:PL:PS	1|1:0,7:7:21:1|1:18655310_A_G:295,21,0:18655310	0/0:6,0:6:15:.:.:0,15,225:.	0/0:3,0:3:0:.:.:0,0,31:.	0/0:14,0:14:42:.:.:0,42,350:.	0/0:2,0:2:6:.:.:0,6,34:.	0/0:3,0:3:3:.:.:0,3,45:.	0|1:14,6:20:99:0|1:18655310_A_G:210,0,559:18655310	0/0:11,0:11:33:.:.:0,33,349:.	0/0:2,0:2:6:.:.:0,6,39:.	0/0:25,0:25:57:.:.:0,57,855:.	0/0:10,0:10:27:.:.:0,27,405:.	0/1:13,16:29:99:.:.:382,0,274:.	0/0:77,0:77:99:.:.:0,120,1800:.	0/0:8,0:8:24:.:.:0,24,206:.	0/0:11,0:11:33:.:.:0,33,277:.	0/0:20,0:20:60:.:.:0,60,490:.	0/1:89,74:163:99:.:.:2553,0,3023:.	0/0:9,0:9:24:.:.:0,24,360:.	0/0:7,0:7:21:.:.:0,21,170:.	0|1:4,2:6:31:0|1:18655310_A_G:31,0,97:18655310	0/0:63,3:66:64:.:.:0,64,2695:.	0/0:5,0:5:12:.:.:0,12,180:.
chr05	18655311	.	G	A	11979.4	PASS	AC=32;AF=0.727;AN=44;BaseQRankSum=-1.723;DP=461;ExcessHet=0.0354;FS=7.737;InbreedingCoeff=0.3106;MLEAC=35;MLEAF=0.795;MQ=60;MQRankSum=0;QD=27.99;ReadPosRankSum=0.265;SOR=1.001	GT:AD:DP:GQ:PGT:PID:PL:PS	1|1:0,7:7:21:1|1:18655310_A_G:295,21,0:18655310	0/0:6,0:6:15:.:.:0,15,225:.	1/1:0,2:2:6:.:.:55,6,0:.	1|1:0,14:14:42:1|1:18655304_C_A:459,42,0:18655304	0/0:2,0:2:0:.:.:0,0,0:.	1/1:0,2:2:6:.:.:49,6,0:.	0/1:8,12:20:99:.:.:394,0,209:.	0/1:7,4:11:85:.:.:85,0,220:.	0/0:2,0:2:6:.:.:0,6,39:.	1/1:0,26:26:78:.:.:1084,78,0:.	1|1:0,10:10:30:1|1:18655304_C_A:417,30,0:18655304	1/1:0,29:29:87:.:.:1079,87,0:.	1|1:0,20:20:60:1|1:18655311_G_A:841,60,0:18655311	1|1:0,8:8:24:1|1:18655311_G_A:360,24,0:18655311	1|1:0,11:11:33:1|1:18655311_G_A:495,33,0:18655311	1|1:0,24:24:72:1|1:18655311_G_A:1059,72,0:18655311	0/1:40,121:165:99:.:.:4014,0,591:.	0/0:9,0:9:0:.:.:0,0,0:.	1|1:0,8:8:24:1|1:18655302_A_C:292,24,0:18655302	1|1:0,6:6:18:1|1:18655310_A_G:205,18,0:18655310	0/1:41,25:66:99:.:.:586,0,1106:.	1/1:0,3:3:9:.:.:95,9,0:.
chr05	18852704	.	T	C	2367.13	PASS	AC=6;AF=0.143;AN=42;DP=562;ExcessHet=0;FS=0;InbreedingCoeff=0.5876;MLEAC=10;MLEAF=0.238;MQ=51.93;QD=31.81;SOR=0.981	GT:AD:DP:GQ:PGT:PID:PL:PS	0/0:22,0:22:0:.:.:0,0,265:.	0/0:111,0:111:99:.:.:0,120,1800:.	0/0:34,0:34:99:.:.:0,102,856:.	0/0:16,0:16:45:.:.:0,45,675:.	0/0:3,0:3:9:.:.:0,9,53:.	0/0:4,0:4:0:.:.:0,0,0:.	0/0:9,0:9:0:.:.:0,0,0:.	0/0:55,0:55:0:.:.:0,0,0:.	0/0:3,0:3:9:.:.:0,9,60:.	0/0:3,0:3:0:.:.:0,0,0:.	0/0:29,0:29:62:.:.:0,62,664:.	0/0:3,0:3:0:.:.:0,0,28:.	.|.:0,0:.:.:0|1:18852624_A_T:0,0,0:18852624	1|1:0,13:13:39:1|1:18852458_A_T:585,39,0:18852458	1|1:0,11:11:33:1|1:18852458_A_T:495,33,0:18852458	1|1:0,29:29:87:1|1:18852458_A_T:1305,87,0:18852458	0/0:7,0:7:0:.:.:0,0,0:.	0/0:100,0:100:99:.:.:0,120,1800:.	0/0:18,0:18:39:.:.:0,39,585:.	0/0:10,0:10:0:.:.:0,0,0:.	0/0:73,0:73:0:.:.:0,0,0:.	0/0:9,0:9:0:.:.:0,0,0:.
chr05	19484832	.	T	C	8057.85	PASS	AC=6;AF=0.136;AN=44;BaseQRankSum=0.718;DP=2091;ExcessHet=0.1349;FS=3.652;InbreedingCoeff=0.175;MLEAC=7;MLEAF=0.159;MQ=60;MQRankSum=0;QD=17.99;ReadPosRankSum=-0.586;SOR=1.033	GT:AD:DP:GQ:PGT:PID:PL:PS	0/0:80,0:80:99:.:.:0,120,1800:.	0/0:210,0:210:99:.:.:0,120,1800:.	0/1:142,82:224:99:.:.:1400,0,4533:.	0/0:120,0:120:99:.:.:0,120,1800:.	0/0:3,0:3:0:.:.:0,0,0:.	0|1:10,19:29:99:0|1:19484823_T_A:553,0,324:19484823	0/0:3,0:3:0:.:.:0,0,54:.	0/0:8,0:8:0:.:.:0,0,163:.	0/0:3,0:3:9:.:.:0,9,58:.	0/0:42,0:42:99:.:.:0,114,1710:.	0/0:193,0:193:99:.:.:0,120,1800:.	0/0:102,0:102:99:.:.:0,120,1800:.	0/0:14,0:14:19:.:.:0,19,283:.	0/0:202,0:202:99:.:.:0,120,1800:.	0/0:228,0:228:99:.:.:0,120,1800:.	0/0:231,0:231:99:.:.:0,120,1800:.	0/1:12,15:27:99:.:.:287,0,439:.	1|1:0,125:125:99:1|1:19484778_T_TCGAA:5597,376,0:19484778	0/0:171,0:171:99:.:.:0,120,1800:.	0/1:30,13:43:99:.:.:256,0,718:.	0/0:6,0:6:18:.:.:0,18,207:.	0/0:17,0:17:51:.:.:0,51,469:.
chr05	19484835	.	A	T	1859.95	PASS	AC=1;AF=0.023;AN=44;BaseQRankSum=-0.819;DP=2184;ExcessHet=0;FS=1.596;InbreedingCoeff=-0.032;MLEAC=1;MLEAF=0.023;MQ=59.94;MQRankSum=-1.088;QD=7.35;ReadPosRankSum=0.851;SOR=0.804	GT:AD:DP:GQ:PL	0/0:80,0:80:99:0,120,1800	0/1:138,115:253:99:1874,0,3551	0/0:250,0:250:99:0,120,1800	0/0:120,0:120:99:0,120,1800	0/0:3,0:3:9:0,9,47	0/0:30,0:30:90:0,90,870	0/0:3,0:3:9:0,9,94	0/0:7,0:7:21:0,21,215	0/0:3,0:3:9:0,9,58	0/0:42,0:42:99:0,114,1710	0/0:193,0:193:99:0,120,1800	0/0:102,0:102:99:0,120,1800	0/0:14,0:14:23:0,23,287	0/0:202,0:202:99:0,120,1800	0/0:228,0:228:99:0,120,1800	0/0:231,0:231:99:0,120,1800	0/0:27,0:27:56:0,56,672	0/0:152,0:152:99:0,120,1800	0/0:171,0:171:99:0,120,1800	0/0:43,0:43:99:0,101,1313	0/0:6,0:6:18:0,18,207	0/0:17,0:17:51:0,51,469
chr05	19484841	.	G	C	6119.47	PASS	AC=3;AF=0.068;AN=44;BaseQRankSum=-1.948;DP=2261;ExcessHet=0;FS=0;InbreedingCoeff=0.578;MLEAC=3;MLEAF=0.068;MQ=60;MQRankSum=0;QD=21.93;ReadPosRankSum=1.23;SOR=0.757	GT:AD:DP:GQ:PL	0/0:80,0:80:99:0,120,1800	0/0:253,0:253:99:0,120,1800	0/0:250,0:250:99:0,120,1800	0/0:120,0:120:99:0,120,1800	0/0:3,0:3:9:0,9,47	0/0:37,0:37:99:0,111,1128	0/0:5,0:5:15:0,15,164	0/0:7,0:7:21:0,21,215	0/0:3,0:3:9:0,9,58	0/1:19,28:47:99:624,0,450	0/0:193,0:193:99:0,120,1800	0/0:102,0:102:99:0,120,1800	0/0:16,0:16:24:0,24,305	0/0:202,0:202:99:0,120,1800	0/0:228,0:228:99:0,120,1800	0/0:231,0:231:99:0,120,1800	0/0:28,0:28:59:0,59,728	0/0:152,0:152:99:0,120,1800	1/1:0,232:232:99:5529,688,0	0/0:43,0:43:99:0,101,1313	0/0:6,0:6:18:0,18,207	0/0:18,0:18:54:0,54,495
chr05	19484850	.	G	A	57964.4	PASS	AC=23;AF=0.523;AN=44;BaseQRankSum=0.457;DP=2676;ExcessHet=0.0777;FS=0;InbreedingCoeff=0.3092;MLEAC=24;MLEAF=0.545;MQ=60;MQRankSum=0;QD=30.4;ReadPosRankSum=0.058;SOR=0.644	GT:AD:DP:GQ:PGT:PID:PL:PS	0/0:26,0:26:69:.:.:0,69,1035:.	0/0:253,0:253:99:.:.:0,120,1800:.	0/1:175,109:284:99:.:.:1968,0,6604:.	1/1:0,187:187:99:.:.:4674,559,0:.	0/0:3,0:3:0:.:.:0,0,0:.	0/1:13,30:43:99:.:.:719,0,285:.	0/1:8,2:10:35:.:.:35,0,249:.	1/1:0,3:3:9:.:.:84,9,0:.	0/0:3,0:3:9:.:.:0,9,58:.	0/0:46,0:46:99:.:.:0,113,1481:.	1/1:1,284:285:99:.:.:7061,841,0:.	1/1:0,149:149:99:.:.:4547,448,0:.	1/1:0,18:18:54:.:.:739,54,0:.	1|1:0,233:233:99:1|1:19484850_G_A:10426,701,0:19484850	1|1:1,297:298:99:1|1:19484850_G_A:13146,852,0:19484850	1|1:0,301:301:99:1|1:19484850_G_A:13515,906,0:19484850	0/1:24,5:29:50:.:.:50,0,876:.	0/0:152,0:152:99:.:.:0,120,1800:.	0/0:231,0:231:99:.:.:0,120,1800:.	0/1:19,29:48:99:.:.:680,0,511:.	0/1:5,1:6:17:.:.:17,0,149:.	0|1:10,9:19:99:0|1:19484850_G_A:299,0,393:19484850
chr05	19484855	.	T	C	6148.61	PASS	AC=3;AF=0.068;AN=44;BaseQRankSum=1.27;DP=2724;ExcessHet=0;FS=5.781;InbreedingCoeff=0.5548;MLEAC=3;MLEAF=0.068;MQ=59.96;MQRankSum=-1.053;QD=18.19;ReadPosRankSum=-1.552;SOR=0.974	GT:AD:DP:GQ:PGT:PID:PL:PS	1|1:0,26:26:78:1|1:19484849_A_C:989,78,0:19484849	0|1:165,147:312:99:0|1:19484855_T_C:5193,0,5662:19484855	0/0:283,0:283:99:.:.:0,120,1800:.	0/0:189,0:189:99:.:.:0,120,1800:.	0/0:3,0:3:9:.:.:0,9,50:.	0/0:56,0:56:99:.:.:0,120,1800:.	0/0:13,0:13:39:.:.:0,39,418:.	0/0:3,0:3:9:.:.:0,9,82:.	0/0:3,0:3:9:.:.:0,9,58:.	0/0:46,0:46:99:.:.:0,113,1481:.	0/0:283,0:283:99:.:.:0,120,1800:.	0/0:135,0:135:99:.:.:0,120,1800:.	0/0:74,0:74:99:.:.:0,120,1800:.	0/0:228,0:228:99:.:.:0,120,1800:.	0/0:289,0:289:99:.:.:0,120,1800:.	0/0:295,0:295:99:.:.:0,120,1800:.	0/0:27,0:27:56:.:.:0,56,681:.	0/0:152,0:152:99:.:.:0,120,1800:.	0/0:231,0:231:99:.:.:0,120,1800:.	0/0:48,0:48:99:.:.:0,113,1456:.	0/0:5,0:5:12:.:.:0,12,180:.	0/0:19,0:19:51:.:.:0,51,765:.
chr05	19484856	.	G	A	40257.8	PASS	AC=9;AF=0.205;AN=44;BaseQRankSum=-0.173;DP=2725;ExcessHet=0;FS=0;InbreedingCoeff=0.8111;MLEAC=9;MLEAF=0.205;MQ=60;MQRankSum=0;QD=30.95;ReadPosRankSum=2.34;SOR=1.533	GT:AD:DP:GQ:PGT:PID:PL:PS	0/0:22,0:22:63:.:.:0,63,479:.	0/0:309,0:309:99:.:.:0,120,1800:.	0/0:283,0:283:99:.:.:0,120,1800:.	0/0:189,0:189:99:.:.:0,120,1800:.	0/0:3,0:3:9:.:.:0,9,50:.	0/0:56,0:56:99:.:.:0,120,1800:.	0/0:13,0:13:39:.:.:0,39,418:.	0/0:3,0:3:9:.:.:0,9,82:.	0/0:3,0:3:9:.:.:0,9,58:.	0/0:46,0:46:99:.:.:0,113,1481:.	0/0:283,0:283:99:.:.:0,120,1800:.	0/0:135,0:135:99:.:.:0,120,1800:.	1|1:0,11:11:33:1|1:19484856_G_A:471,33,0:19484856	1|1:0,251:251:99:1|1:19484850_G_A:11251,756,0:19484850	1|1:1,313:314:99:1|1:19484850_G_A:13850,900,0:19484850	1|1:0,321:321:99:1|1:19484850_G_A:14445,966,0:19484850	0/0:27,0:27:56:.:.:0,56,681:.	0/0:152,0:152:99:.:.:0,120,1800:.	0/0:231,0:231:99:.:.:0,120,1800:.	0/0:48,0:48:99:.:.:0,113,1456:.	0/0:5,0:5:12:.:.:0,12,180:.	0|1:10,9:19:99:0|1:19484850_G_A:299,0,393:19484850
chr05	19484861	.	C	A	6500.09	PASS	AC=2;AF=0.045;AN=44;DP=2738;ExcessHet=0;FS=0;InbreedingCoeff=0.8061;MLEAC=2;MLEAF=0.045;MQ=60;QD=35.99;SOR=2.833	GT:AD:DP:GQ:PL	0/0:22,0:22:63:0,63,479	0/0:309,0:309:99:0,120,1800	0/0:283,0:283:99:0,120,1800	0/0:189,0:189:99:0,120,1800	0/0:3,0:3:9:0,9,50	0/0:56,0:56:99:0,120,1800	0/0:15,0:15:45:0,45,482	0/0:3,0:3:9:0,9,82	0/0:3,0:3:9:0,9,58	0/0:46,0:46:99:0,113,1481	0/0:283,0:283:99:0,120,1800	0/0:135,0:135:99:0,120,1800	0/0:11,0:11:30:0,30,450	0/0:244,0:244:99:0,120,1800	0/0:306,0:306:99:0,120,1800	0/0:315,0:315:99:0,120,1800	0/0:27,0:27:57:0,57,855	1/1:0,183:183:99:6528,550,0	0/0:231,0:231:99:0,120,1800	0/0:48,0:48:99:0,113,1456	0/0:5,0:5:9:0,9,135	0/0:17,0:17:48:0,48,720
chr05	19484864	.	C	T	5368.96	PASS	AC=1;AF=0.023;AN=44;BaseQRankSum=1.36;DP=2817;ExcessHet=0;FS=0.407;InbreedingCoeff=-0.0328;MLEAC=1;MLEAF=0.023;MQ=59.95;MQRankSum=-1.031;QD=16.47;ReadPosRankSum=-1.949;SOR=0.743	GT:AD:DP:GQ:PGT:PID:PL:PS	0/0:22,0:22:63:.:.:0,63,479:.	0|1:169,157:326:99:0|1:19484855_T_C:5383,0,5657:19484855	0/0:283,0:283:99:.:.:0,120,1800:.	0/0:189,0:189:99:.:.:0,120,1800:.	0/0:3,0:3:9:.:.:0,9,50:.	0/0:89,0:89:99:.:.:0,120,1800:.	0/0:16,0:16:48:.:.:0,48,526:.	0/0:3,0:3:9:.:.:0,9,82:.	0/0:3,0:3:9:.:.:0,9,58:.	0/0:65,0:65:99:.:.:0,120,1800:.	0/0:283,0:283:99:.:.:0,120,1800:.	0/0:135,0:135:99:.:.:0,120,1800:.	0/0:11,0:11:27:.:.:0,27,405:.	0/0:244,0:244:99:.:.:0,120,1800:.	0/0:306,0:306:99:.:.:0,120,1800:.	0/0:315,0:315:99:.:.:0,120,1800:.	0/0:27,0:27:57:.:.:0,57,855:.	0/0:183,0:183:99:.:.:0,120,1800:.	0/0:231,0:231:99:.:.:0,120,1800:.	0/0:48,0:48:99:.:.:0,113,1456:.	0/0:4,0:4:12:.:.:0,12,128:.	0/0:21,0:21:60:.:.:0,60,900:.
chr05	19484868	.	C	T	26659.7	PASS	AC=5;AF=0.114;AN=44;BaseQRankSum=1.09;DP=2849;ExcessHet=0;FS=1.629;InbreedingCoeff=0.6845;MLEAC=5;MLEAF=0.114;MQ=60;MQRankSum=0;QD=35.97;ReadPosRankSum=0.074;SOR=0.966	GT:AD:DP:GQ:PGT:PID:PL:PS	0/0:22,0:22:63:.:.:0,63,479:.	0/0:278,0:278:99:.:.:0,120,1800:.	0/0:283,0:283:99:.:.:0,120,1800:.	1|1:0,216:216:99:1|1:19484868_C_T:9620,650,0:19484868	0/0:3,0:3:6:.:.:0,6,90:.	0/0:89,0:89:99:.:.:0,120,1800:.	0/0:18,0:18:54:.:.:0,54,587:.	0/0:4,0:4:12:.:.:0,12,111:.	0/0:3,0:3:6:.:.:0,6,90:.	0/0:65,0:65:99:.:.:0,120,1800:.	1|1:0,316:316:99:1|1:19484868_C_T:14127,951,0:19484868	0/1:24,111:137:99:.:.:2958,0,301:.	0/0:9,0:9:24:.:.:0,24,360:.	0/0:244,0:244:99:.:.:0,120,1800:.	0/0:306,0:306:99:.:.:0,120,1800:.	0/0:315,0:315:99:.:.:0,120,1800:.	0/0:25,0:25:50:.:.:0,50,743:.	0/0:183,0:183:99:.:.:0,120,1800:.	0/0:231,0:231:99:.:.:0,120,1800:.	0/0:48,0:48:99:.:.:0,113,1456:.	0/0:4,0:4:12:.:.:0,12,128:.	0/0:32,0:32:93:.:.:0,93,1395:.
chr05	19484871	.	T	C	20928.7	PASS	AC=5;AF=0.114;AN=44;BaseQRankSum=0.719;DP=3014;ExcessHet=0.0371;FS=1.821;InbreedingCoeff=0.2704;MLEAC=5;MLEAF=0.114;MQ=60;MQRankSum=0;QD=16.56;ReadPosRankSum=-0.231;SOR=0.551	GT:AD:DP:GQ:PGT:PID:PL:PS	0/0:23,0:23:53:.:.:0,53,491:.	0/0:278,0:278:99:.:.:0,120,1800:.	0/0:283,0:283:99:.:.:0,120,1800:.	0/0:213,0:213:99:.:.:0,120,1800:.	0/0:3,0:3:6:.:.:0,6,90:.	0/0:89,0:89:99:.:.:0,120,1800:.	0/0:19,0:19:57:.:.:0,57,605:.	0/0:4,0:4:12:.:.:0,12,111:.	0/0:3,0:3:6:.:.:0,6,90:.	0/0:65,0:65:99:.:.:0,120,1800:.	0/0:311,0:311:99:.:.:0,120,1800:.	0/0:132,0:132:99:.:.:0,120,1800:.	0/0:9,0:9:24:.:.:0,24,360:.	0/1:129,144:273:99:.:.:2956,0,2529:.	0/1:225,117:342:99:.:.:1992,0,4647:.	0/1:201,150:351:99:.:.:2847,0,4131:.	0/0:23,0:23:44:.:.:0,44,565:.	0/0:183,0:183:99:.:.:0,120,1800:.	1|1:0,298:298:99:1|1:19484871_T_C:13173,897,0:19484871	0/0:48,0:48:99:.:.:0,113,1456:.	0/0:4,0:4:12:.:.:0,12,128:.	0/0:32,0:32:93:.:.:0,93,1395:.
chr05	19484880	.	C	T	36353.6	PASS	AC=12;AF=0.273;AN=44;BaseQRankSum=-1.15;DP=3132;ExcessHet=0.0774;FS=4.015;InbreedingCoeff=0.2699;MLEAC=12;MLEAF=0.273;MQ=60;MQRankSum=0;QD=32.37;ReadPosRankSum=0.674;SOR=0.409	GT:AD:DP:GQ:PGT:PID:PL:PS	0/0:22,0:22:54:.:.:0,54,810:.	0/0:282,0:282:99:.:.:0,119,1800:.	0/1:216,123:339:99:.:.:4484,0,8659:.	1|1:0,217:217:99:1|1:19484868_C_T:9728,653,0:19484868	0/0:2,0:2:6:.:.:0,6,35:.	0/0:76,0:76:99:.:.:0,120,1800:.	0/1:15,4:19:76:.:.:76,0,618:.	0|1:1,3:4:33:0|1:19484875_A_G:123,0,33:19484875	0/0:2,0:2:3:.:.:0,3,45:.	0/0:74,0:74:99:.:.:0,120,1800:.	1|1:0,331:331:99:1|1:19484868_C_T:14726,996,0:19484868	1|1:0,129:129:99:1|1:19484875_A_G:5788,388,0:19484875	0/0:8,0:8:18:.:.:0,18,270:.	0/0:278,0:278:99:.:.:0,120,1800:.	0/0:355,0:355:99:.:.:0,120,1800:.	0/0:362,0:362:99:.:.:0,120,1800:.	0/1:17,5:22:86:.:.:86,0,576:.	0/0:196,0:196:99:.:.:0,120,1800:.	0/0:301,0:301:99:.:.:0,120,1800:.	0/1:24,34:58:99:.:.:1308,0,883:.	0|1:2,2:4:78:0|1:19484875_A_G:78,0,78:19484875	0/0:37,0:37:99:.:.:0,108,1620:.
chr05	19484882	.	G	T	13095.2	PASS	AC=6;AF=0.136;AN=44;BaseQRankSum=1.46;DP=3143;ExcessHet=0.1103;FS=3.413;InbreedingCoeff=0.175;MLEAC=5;MLEAF=0.114;MQ=60;MQRankSum=0;QD=12.25;ReadPosRankSum=-0.216;SOR=0.98	GT:AD:DP:GQ:PL	0/0:18,0:18:45:0,45,675	0/0:282,0:282:99:0,119,1800	0/0:336,0:336:99:0,120,1800	0/0:219,0:219:99:0,120,1800	0/0:2,0:2:6:0,6,35	0/0:76,0:76:99:0,120,1800	0/0:19,0:19:57:0,57,612	0/0:4,0:4:12:0,12,114	0/0:2,0:2:3:0,3,45	0/0:74,0:74:99:0,120,1800	0/0:330,0:330:99:0,120,1800	0/0:113,0:113:99:0,120,1800	1/1:0,6:8:24:311,24,0	0/1:150,133:283:99:2636,0,3031	0/1:124,243:367:99:5093,0,2065	0/1:155,218:373:99:4530,0,2842	0/0:23,0:23:57:0,57,855	0/0:196,0:196:99:0,120,1800	0/0:301,0:301:99:0,120,1800	0/0:54,0:54:99:0,120,1800	0/0:4,0:4:12:0,12,134	0/1:15,25:40:99:548,0,287
chr05	19484888	.	G	A	6517.44	PASS	AC=4;AF=0.091;AN=44;BaseQRankSum=-1.096;DP=3149;ExcessHet=0.6441;FS=0;InbreedingCoeff=-0.1192;MLEAC=4;MLEAF=0.091;MQ=60;MQRankSum=0;QD=14.23;ReadPosRankSum=0.56;SOR=0.67	GT:AD:DP:GQ:PGT:PID:PL:PS	0/0:18,0:18:45:.:.:0,45,675:.	0/0:282,0:282:99:.:.:0,119,1800:.	0|1:222,137:359:99:0|1:19484888_G_A:5084,0,8903:19484888	0/0:219,0:219:99:.:.:0,120,1800:.	0/0:2,0:2:6:.:.:0,6,35:.	0/0:76,0:76:99:.:.:0,120,1800:.	0|1:13,8:21:99:0|1:19484888_G_A:297,0,522:19484888	0/0:4,0:4:12:.:.:0,12,114:.	0/0:2,0:2:6:.:.:0,6,42:.	0/0:74,0:74:99:.:.:0,120,1800:.	0/0:330,0:330:99:.:.:0,120,1800:.	0/0:113,0:113:99:.:.:0,120,1800:.	0/0:6,0:6:15:.:.:0,15,225:.	0/0:281,0:281:99:.:.:0,120,1800:.	0/0:366,0:366:99:.:.:0,120,1800:.	0/0:371,0:371:99:.:.:0,120,1800:.	0/1:12,11:23:99:.:.:253,0,352:.	0/0:201,0:201:99:.:.:0,120,1800:.	0/0:301,0:301:99:.:.:0,120,1800:.	0|1:31,24:55:99:0|1:19484888_G_A:914,0,1229:19484888	0/0:2,0:2:6:.:.:0,6,64:.	0/0:39,0:39:99:.:.:0,111,1043:.
chr05	19484891	.	C	T	6220.07	PASS	AC=3;AF=0.068;AN=44;BaseQRankSum=0.598;DP=3144;ExcessHet=0.3141;FS=1.189;InbreedingCoeff=-0.0914;MLEAC=3;MLEAF=0.068;MQ=60;MQRankSum=0;QD=14.27;ReadPosRankSum=-0.254;SOR=0.798	GT:AD:DP:GQ:PGT:PID:PL:PS	0/0:14,0:14:39:.:.:0,39,585:.	0/0:282,0:282:99:.:.:0,119,1800:.	0|1:224,136:360:99:0|1:19484888_G_A:5036,0,8990:19484888	0/0:219,0:219:99:.:.:0,120,1800:.	0/0:2,0:2:6:.:.:0,6,35:.	0/0:76,0:76:99:.:.:0,120,1800:.	0|1:13,8:21:99:0|1:19484888_G_A:297,0,522:19484888	0/0:4,0:4:12:.:.:0,12,114:.	0/0:2,0:2:6:.:.:0,6,42:.	0/0:74,0:74:99:.:.:0,120,1800:.	0/0:330,0:330:99:.:.:0,120,1800:.	0/0:113,0:113:99:.:.:0,120,1800:.	0/0:6,0:6:15:.:.:0,15,225:.	0/0:281,0:281:99:.:.:0,120,1800:.	0/0:366,0:366:99:.:.:0,120,1800:.	0/0:371,0:371:99:.:.:0,120,1800:.	0/0:24,0:24:43:.:.:0,43,689:.	0/0:201,0:201:99:.:.:0,120,1800:.	0/0:301,0:301:99:.:.:0,120,1800:.	0|1:31,24:55:99:0|1:19484888_G_A:914,0,1229:19484888	0/0:2,0:2:6:.:.:0,6,64:.	0/0:39,0:39:99:.:.:0,111,1043:.
chr05	19486995	.	T	C	4739.42	PASS	AC=2;AF=0.045;AN=44;DP=1487;ExcessHet=0;FS=0;InbreedingCoeff=0.5454;MLEAC=3;MLEAF=0.068;MQ=60;QD=29.45;SOR=1.675	GT:AD:DP:GQ:PGT:PID:PL:PS	0/0:103,0:103:99:.:.:0,120,1800:.	0/0:99,0:99:99:.:.:0,120,1800:.	0/0:174,0:174:99:.:.:0,120,1800:.	0/0:135,0:135:99:.:.:0,120,1800:.	0/0:2,0:2:6:.:.:0,6,34:.	0/0:12,0:12:0:.:.:0,0,0:.	0/0:10,0:10:30:.:.:0,30,305:.	0/0:5,0:5:0:.:.:0,0,7:.	0/0:2,0:2:3:.:.:0,3,45:.	0/0:12,0:12:0:.:.:0,0,0:.	0/0:167,0:167:99:.:.:0,120,1800:.	0/0:25,0:25:0:.:.:0,0,0:.	0/0:8,0:8:21:.:.:0,21,315:.	0/0:119,0:119:99:.:.:0,120,1800:.	0/0:156,0:156:99:.:.:0,120,1800:.	0/0:163,0:163:99:.:.:0,120,1800:.	0/0:27,0:27:0:.:.:0,0,557:.	1|1:0,109:109:99:1|1:19486995_T_C:4761,328,0:19486995	0/0:142,0:142:99:.:.:0,120,1800:.	0/0:5,0:5:0:.:.:0,0,0:.	0/0:8,0:8:24:.:.:0,24,213:.	0/0:2,0:2:0:.:.:0,0,0:.
chr05	20265951	.	T	C	47	PASS	AC=1;AF=0.023;AN=44;BaseQRankSum=-0.996;DP=750;ExcessHet=0;FS=2.398;InbreedingCoeff=-0.034;MLEAC=1;MLEAF=0.023;MQ=60;MQRankSum=0;QD=3.92;ReadPosRankSum=-0.487;SOR=1.609	GT:AD:DP:GQ:PL	0/0:11,0:11:33:0,33,234	0/0:18,0:18:54:0,54,421	0/0:7,0:7:21:0,21,176	0/0:6,0:6:18:0,18,145	0/0:2,0:2:6:0,6,37	0/0:96,0:96:99:0,120,1800	0/0:68,0:68:99:0,120,1800	0/0:64,0:64:99:0,120,1800	0/0:2,0:2:6:0,6,39	0/0:75,0:75:99:0,120,1800	0/0:17,0:17:48:0,48,720	0/0:105,0:105:99:0,120,1800	0/0:77,0:77:99:0,120,1800	0/0:26,0:26:78:0,78,652	0/0:12,0:12:36:0,36,290	0/0:23,0:23:66:0,66,562	0/0:22,0:22:48:0,48,720	0/0:11,0:11:22:0,22,242	0/1:8,4:12:61:61,0,161	0/0:39,0:39:99:0,102,1530	0/0:51,0:51:99:0,120,1800	0/0:5,0:5:15:0,15,129
chr05	20265952	.	T	C	228.13	PASS	AC=2;AF=0.045;AN=44;DP=749;ExcessHet=0;FS=0;InbreedingCoeff=0.7973;MLEAC=2;MLEAF=0.045;MQ=60;QD=22.81;SOR=0.693	GT:AD:DP:GQ:PL	0/0:11,0:11:18:0,18,208	0/0:18,0:18:54:0,54,421	0/0:7,0:7:21:0,21,176	0/0:6,0:6:18:0,18,145	0/0:2,0:2:6:0,6,37	0/0:96,0:96:99:0,120,1800	0/0:68,0:68:99:0,120,1800	0/0:64,0:64:99:0,120,1800	0/0:2,0:2:6:0,6,39	0/0:75,0:75:99:0,120,1800	0/0:17,0:17:48:0,48,720	0/0:105,0:105:99:0,120,1800	0/0:77,0:77:99:0,120,1800	0/0:27,0:27:81:0,81,674	0/0:12,0:12:36:0,36,290	0/0:23,0:23:66:0,66,562	0/0:22,0:22:48:0,48,720	1/1:0,10:10:30:256,30,0	0/0:12,0:12:36:0,36,297	0/0:39,0:39:99:0,102,1530	0/0:51,0:51:99:0,120,1800	0/0:5,0:5:15:0,15,129
chr05	20265960	.	A	G	763	PASS	AC=4;AF=0.091;AN=44;BaseQRankSum=1.88;DP=800;ExcessHet=0.6441;FS=4.812;InbreedingCoeff=-0.1125;MLEAC=4;MLEAF=0.091;MQ=60;MQRankSum=0;QD=3.5;ReadPosRankSum=-0.389;SOR=0.742	GT:AD:DP:GQ:PL	0/0:11,0:11:33:0,33,231	0/0:20,0:20:60:0,60,471	0/0:8,0:8:24:0,24,200	0/0:6,0:6:18:0,18,145	0/0:2,0:2:6:0,6,37	0/0:96,0:96:99:0,120,1800	0/1:63,23:86:99:423,0,1734	0/1:62,7:69:28:28,0,1795	0/0:2,0:2:6:0,6,39	0/0:75,0:75:99:0,120,1800	0/0:17,0:17:48:0,48,720	0/0:105,0:105:99:0,120,1800	0/0:77,0:77:99:0,120,1800	0/0:27,0:27:81:0,81,686	0/0:13,0:13:39:0,39,311	0/0:24,0:24:72:0,72,602	0/1:9,9:18:99:198,0,189	0/0:10,0:10:30:0,30,241	0/0:13,0:13:39:0,39,313	0/1:36,9:45:99:145,0,914	0/0:51,0:51:99:0,120,1800	0/0:5,0:5:15:0,15,129
chr05	20265972	.	T	C	284	PASS	AC=1;AF=0.023;AN=44;BaseQRankSum=3.02;DP=773;ExcessHet=0;FS=3.976;InbreedingCoeff=-0.0337;MLEAC=1;MLEAF=0.023;MQ=60;MQRankSum=0;QD=12.35;ReadPosRankSum=-0.371;SOR=1.721	GT:AD:DP:GQ:PL	0/0:11,0:11:33:0,33,219	0/0:20,0:20:60:0,60,472	0/0:8,0:8:24:0,24,200	0/0:6,0:6:18:0,18,143	0/0:2,0:2:6:0,6,35	0/0:96,0:96:99:0,120,1800	0/0:84,0:84:99:0,120,1800	0/0:64,0:64:99:0,120,1800	0/0:2,0:2:6:0,6,39	0/0:75,0:75:99:0,120,1800	0/0:17,0:17:45:0,45,675	0/0:105,0:105:99:0,120,1800	0/0:77,0:77:99:0,120,1800	0/0:26,0:26:72:0,72,660	0/0:11,0:11:33:0,33,263	0/0:25,0:25:54:0,54,810	0/1:11,12:23:99:298,0,370	0/0:10,0:10:30:0,30,241	0/0:12,0:12:36:0,36,288	0/0:43,0:43:99:0,120,1800	0/0:51,0:51:99:0,120,1800	0/0:5,0:5:15:0,15,129
chr05	20265975	.	T	C	1854.61	PASS	AC=7;AF=0.159;AN=44;BaseQRankSum=0;DP=774;ExcessHet=0;FS=0;InbreedingCoeff=0.7677;MLEAC=7;MLEAF=0.159;MQ=60;MQRankSum=0;QD=30.4;ReadPosRankSum=-1.383;SOR=1.316	GT:AD:DP:GQ:PGT:PID:PL:PS	0/0:11,0:11:30:.:.:0,30,450:.	0/0:20,0:20:60:.:.:0,60,472:.	0/0:10,0:10:30:.:.:0,30,243:.	0/0:6,0:6:15:.:.:0,15,225:.	0/0:2,0:2:6:.:.:0,6,35:.	0/0:96,0:96:99:.:.:0,120,1800:.	0/0:84,0:84:99:.:.:0,120,1800:.	0/0:64,0:64:99:.:.:0,120,1800:.	0/0:2,0:2:6:.:.:0,6,39:.	0/0:75,0:75:99:.:.:0,120,1800:.	0/0:16,0:16:42:.:.:0,42,630:.	0/0:105,0:105:99:.:.:0,120,1800:.	0/0:77,0:77:99:.:.:0,120,1800:.	1|1:0,26:26:78:1|1:20265975_T_C:1109,78,0:20265975	1/1:0,11:11:33:.:.:265,33,0:.	1/1:0,20:20:60:.:.:497,60,0:.	0/0:23,0:23:63:.:.:0,63,945:.	0/0:10,0:10:30:.:.:0,30,241:.	0/0:12,0:12:36:.:.:0,36,288:.	0/0:43,0:43:99:.:.:0,120,1800:.	0/0:51,0:51:99:.:.:0,120,1800:.	0/1:2,2:4:37:.:.:37,0,37:.
chr05	20834371	.	T	G	94151.9	PASS	AC=32;AF=0.762;AN=42;BaseQRankSum=1.9;DP=3455;ExcessHet=0.1504;FS=0;InbreedingCoeff=0.2678;MLEAC=36;MLEAF=0.857;MQ=51.13;MQRankSum=0;QD=27.86;ReadPosRankSum=0.524;SOR=0.83	GT:AD:DP:GQ:PGT:PID:PL:PS	1/1:0,63:63:99:.:.:2309,188,0:.	1|1:0,521:521:99:1|1:20834351_A_G:22513,1568,0:20834351	0/1:201,277:478:99:.:.:5755,0,3677:.	1/1:0,253:253:99:.:.:6320,757,0:.	0/0:2,0:2:0:.:.:0,0,0:.	1/1:1,49:50:99:.:.:1288,140,0:.	0/1:4,5:9:86:.:.:105,0,86:.	0/1:2,3:5:50:.:.:70,0,50:.	0/0:2,0:2:6:.:.:0,6,38:.	0|1:21,20:41:99:0|1:20834368_C_T:766,0,822:20834368	1/1:0,309:309:99:.:.:7823,925,0:.	1/1:0,74:74:99:.:.:2063,220,0:.	./.:0,0:.:.:.:.:0,0,0:.	1/1:0,317:317:99:.:.:10128,951,0:.	1/1:0,379:379:99:.:.:12323,1137,0:.	1/1:0,380:380:99:.:.:10038,1138,0:.	1/1:0,19:19:56:.:.:486,56,0:.	1/1:1,187:188:99:.:.:4662,552,0:.	1/1:0,255:255:99:.:.:6321,764,0:.	1/1:0,31:31:93:.:.:847,93,0:.	0/0:4,0:4:0:.:.:0,0,46:.	1/1:0,8:8:24:.:.:198,24,0:.
chr05	20834398	.	A	C	40467.7	PASS	AC=16;AF=0.381;AN=42;BaseQRankSum=1.49;DP=2494;ExcessHet=0;FS=8.708;InbreedingCoeff=0.7225;MLEAC=18;MLEAF=0.429;MQ=46.18;MQRankSum=0;QD=26.45;ReadPosRankSum=2.21;SOR=1.35	GT:AD:DP:GQ:PGT:PID:PL:PS	0/0:54,0:54:99:.:.:0,120,1800:.	0|1:264,121:385:99:0|1:20834398_A_C:1792,0,5260:20834398	0/0:296,0:296:99:.:.:0,120,1800:.	0/0:191,0:191:99:.:.:0,120,1800:.	0/0:2,0:2:0:.:.:0,0,0:.	0/1:41,7:48:47:.:.:47,0,912:.	0/0:8,0:8:24:.:.:0,24,228:.	0/0:5,0:5:15:.:.:0,15,141:.	0/0:2,0:2:6:.:.:0,6,38:.	1/1:0,33:33:99:.:.:898,99,0:.	0/0:232,0:232:99:.:.:0,120,1800:.	0/0:56,0:56:99:.:.:0,120,1800:.	./.:0,0:.:.:.:.:0,0,0:.	1/1:0,226:226:99:.:.:7790,678,0:.	1/1:0,247:247:99:.:.:8851,742,0:.	1/1:0,262:262:99:.:.:6924,785,0:.	0/0:17,0:17:48:.:.:0,48,720:.	1|1:0,128:128:99:1|1:20834390_G_A:5547,385,0:20834390	1|1:0,193:193:99:1|1:20834395_T_G:8457,581,0:20834395	0/0:31,0:31:90:.:.:0,90,840:.	0/0:4,0:4:12:.:.:0,12,91:.	1/1:0,8:8:24:.:.:198,24,0:.
chr05	21552564	.	C	T	22145.4	PASS	AC=3;AF=0.068;AN=44;BaseQRankSum=-4.872;DP=5637;ExcessHet=0;FS=23.931;InbreedingCoeff=0.5282;MLEAC=3;MLEAF=0.068;MQ=60;MQRankSum=0;QD=34.33;ReadPosRankSum=-7.972;SOR=0.022	GT:AD:DP:GQ:PL	0/0:5,0:5:12:0,12,180	0/0:39,0:39:99:0,114,935	0/0:18,0:18:54:0,54,464	0/0:30,0:30:87:0,87,1305	0/0:2,0:2:0:0,0,0	0/0:2225,0:2225:99:0,120,1800	0/0:6,0:6:15:0,15,225	0/0:106,0:106:99:0,120,1800	0/0:5,0:5:0:0,0,18	0/1:101,522:623:99:21615,0,2670	0/0:30,0:30:84:0,84,1260	0/0:1260,0:1260:99:0,120,1800	0/0:100,0:100:99:0,120,1800	0/0:10,0:10:30:0,30,257	0/0:8,0:8:21:0,21,315	0/0:6,0:6:15:0,15,225	0/0:546,0:546:99:0,120,1800	1/1:0,22:22:66:562,66,0	0/0:37,0:37:99:0,99,1485	0/0:323,0:323:99:0,120,1800	0/0:188,0:188:99:0,120,1800	0/0:48,0:48:99:0,118,1384
chr05	21552573	.	C	T	95.93	PASS	AC=1;AF=0.023;AN=44;BaseQRankSum=1.89;DP=5574;ExcessHet=0;FS=9.185;InbreedingCoeff=-0.0311;MLEAC=1;MLEAF=0.023;MQ=60;MQRankSum=0;QD=4.36;ReadPosRankSum=1.1;SOR=3.477	GT:AD:DP:GQ:PGT:PID:PL:PS	0/0:5,0:5:12:.:.:0,12,180:.	0/0:39,0:39:99:.:.:0,114,935:.	0/0:20,0:20:54:.:.:0,54,810:.	0/0:28,0:28:84:.:.:0,84,700:.	0/0:3,0:3:9:.:.:0,9,56:.	0/0:2225,0:2225:99:.:.:0,120,1800:.	0/0:5,0:5:12:.:.:0,12,180:.	0/0:106,0:106:99:.:.:0,120,1800:.	0/0:4,0:4:12:.:.:0,12,83:.	0/0:570,0:570:99:.:.:0,120,1800:.	0/0:30,0:30:90:.:.:0,90,749:.	0/0:1260,0:1260:99:.:.:0,120,1800:.	0/0:100,0:100:99:.:.:0,120,1800:.	0/0:10,0:10:27:.:.:0,27,405:.	0/0:9,0:9:24:.:.:0,24,360:.	0/0:6,0:6:15:.:.:0,15,225:.	0/0:546,0:546:99:.:.:0,120,1800:.	0/0:29,0:29:81:.:.:0,81,1215:.	0|1:15,7:22:99:0|1:21552573_C_T:110,0,297:21552573	0/0:323,0:323:99:.:.:0,120,1800:.	0/0:188,0:188:99:.:.:0,120,1800:.	0/0:46,0:46:90:.:.:0,90,1350:.
chr05	21552576	.	G	A	12842.8	PASS	AC=3;AF=0.068;AN=44;BaseQRankSum=-1.384;DP=5631;ExcessHet=0.33;FS=4.391;InbreedingCoeff=-0.1197;MLEAC=3;MLEAF=0.068;MQ=60;MQRankSum=0;QD=11.72;ReadPosRankSum=1.22;SOR=1.035	GT:AD:DP:GQ:PGT:PID:PL:PS	0/0:3,0:3:6:.:.:0,6,90:.	0/0:39,0:39:99:.:.:0,114,935:.	0|0:20,1:21:18:0|1:21552576_G_A:0,18,835:21552576	0/0:28,0:28:84:.:.:0,84,700:.	0/0:3,0:3:0:.:.:0,0,19:.	0/0:2225,0:2225:99:.:.:0,120,1800:.	0/0:7,0:7:0:.:.:0,0,192:.	0/0:106,0:106:0:.:.:0,0,1036:.	0/0:4,0:4:12:.:.:0,12,83:.	0/0:570,0:570:99:.:.:0,120,1800:.	0/0:30,0:30:90:.:.:0,90,749:.	0/0:1260,0:1260:99:.:.:0,120,1800:.	0/0:100,0:100:99:.:.:0,120,1800:.	0/0:10,0:10:27:.:.:0,27,405:.	0/0:10,0:10:27:.:.:0,27,405:.	0/0:6,0:6:18:.:.:0,18,147:.	0/1:447,93:540:99:.:.:2477,0,17790:.	0/0:27,0:27:78:.:.:0,78,1170:.	0/0:22,0:22:63:.:.:0,63,945:.	0|1:111,241:352:99:0|1:21552576_G_A:9721,0,3886:21552576	0|1:174,30:204:99:0|1:21552576_G_A:669,0,7143:21552576	0/0:46,0:46:90:.:.:0,90,1350:.
chr05	21552579	.	C	T	16356.6	PASS	AC=6;AF=0.136;AN=44;BaseQRankSum=-0.223;DP=5638;ExcessHet=0.1504;FS=2.024;InbreedingCoeff=0.0664;MLEAC=7;MLEAF=0.159;MQ=60;MQRankSum=0;QD=9.6;ReadPosRankSum=1.13;SOR=0.846	GT:AD:DP:GQ:PGT:PID:PL:PS	0/0:3,0:3:6:.:.:0,6,90:.	0/0:43,0:43:56:.:.:0,56,858:.	0|0:20,1:21:18:0|1:21552576_G_A:0,18,835:21552576	0/0:28,0:28:84:.:.:0,84,700:.	0/0:3,0:3:0:.:.:0,0,18:.	0/0:2225,0:2225:99:.:.:0,120,1800:.	0/0:6,0:6:0:.:.:0,0,126:.	0/0:104,0:104:0:.:.:0,0,897:.	0/0:4,0:4:12:.:.:0,12,83:.	0/1:483,95:578:99:.:.:2495,0,19885:.	0/0:33,0:33:71:.:.:0,71,711:.	0/0:1260,0:1260:99:.:.:0,120,1800:.	0/0:100,0:100:99:.:.:0,120,1800:.	0/0:10,0:10:0:.:.:0,0,142:.	0/0:10,0:10:27:.:.:0,27,405:.	0/0:6,0:6:18:.:.:0,18,147:.	0/1:445,93:538:99:.:.:2483,0,17778:.	0/0:27,0:27:29:.:.:0,29,533:.	1|1:0,22:22:66:1|1:21552573_C_T:990,66,0:21552573	0|1:113,243:356:99:0|1:21552576_G_A:9767,0,3964:21552576	0|1:179,30:209:99:0|1:21552576_G_A:654,0,7337:21552576	0/0:45,0:45:46:.:.:0,46,993:.
chr05	21552585	.	T	A	7169.97	PASS	AC=1;AF=0.023;AN=44;BaseQRankSum=2.66;DP=5229;ExcessHet=0;FS=2.897;InbreedingCoeff=-0.0332;MLEAC=1;MLEAF=0.023;MQ=60;MQRankSum=0;QD=3.28;ReadPosRankSum=3.07;SOR=1.023	GT:AD:DP:GQ:PGT:PID:PL:PS	0/0:3,0:3:6:.:.:0,6,90:.	0/0:35,0:35:99:.:.:0,99,1485:.	0/0:21,0:21:60:.:.:0,60,900:.	0/0:29,0:29:87:.:.:0,87,705:.	0/0:4,0:4:12:.:.:0,12,75:.	0|1:1865,322:2187:99:0|1:21552444_C_T:7184,0,74586:21552444	0/0:5,0:5:12:.:.:0,12,180:.	0/0:98,0:98:99:.:.:0,120,1800:.	0/0:4,0:4:12:.:.:0,12,82:.	0/0:488,0:488:99:.:.:0,120,1800:.	0/0:31,0:31:93:.:.:0,93,754:.	0/0:1086,0:1086:99:.:.:0,120,1800:.	0/0:106,0:106:99:.:.:0,120,1800:.	0/0:10,0:10:30:.:.:0,30,254:.	0/0:10,0:10:24:.:.:0,24,360:.	0/0:7,0:7:15:.:.:0,15,225:.	0/0:481,0:481:99:.:.:0,120,1800:.	0/0:27,0:27:33:.:.:0,33,574:.	0/0:20,0:20:60:.:.:0,60,478:.	0/0:342,0:342:99:.:.:0,120,1800:.	0/0:198,0:198:99:.:.:0,120,1800:.	0/0:34,0:34:75:.:.:0,75,1125:.
chr05	21552588	.	C	T	115434	PASS	AC=17;AF=0.386;AN=44;BaseQRankSum=0.276;DP=5151;ExcessHet=0.061;FS=1.953;InbreedingCoeff=0.2639;MLEAC=22;MLEAF=0.5;MQ=59.99;MQRankSum=0;QD=26.47;ReadPosRankSum=0.054;SOR=0.895	GT:AD:DP:GQ:PGT:PID:PL:PS	0/0:3,0:3:0:.:.:0,0,0:.	0|1:36,3:39:18:0|1:21552582_G_A:18,0,1433:21552582	0|0:20,1:21:18:0|1:21552576_G_A:0,18,814:21552576	0/0:30,0:30:0:.:.:0,0,0:.	0/0:5,0:5:0:.:.:0,0,20:.	0|1:1061,1069:2130:99:0|1:21552444_C_T:41284,0,40719:21552444	0/0:5,0:5:0:.:.:0,0,97:.	0/0:96,0:96:0:.:.:0,0,835:.	0/0:4,0:4:9:.:.:0,9,135:.	0/0:488,0:488:99:.:.:0,120,1800:.	0/0:34,0:34:0:.:.:0,0,0:.	1|1:0,1113:1113:99:1|1:21552456_G_T:49927,3350,0:21552456	1|1:0,3:3:9:1|1:21552588_C_T:135,9,0:21552588	1|1:0,6:6:18:1|1:21552588_C_T:270,18,0:21552588	1|1:0,7:7:21:1|1:21552588_C_T:315,21,0:21552588	1|1:0,6:6:18:1|1:21552588_C_T:270,18,0:21552588	0/1:88,399:487:99:.:.:12080,0,797:.	0/0:26,0:26:75:.:.:0,75,581:.	1|1:0,21:21:63:1|1:21552573_C_T:945,63,0:21552573	0|1:105,242:347:99:0|1:21552576_G_A:9578,0,3681:21552576	0|1:174,28:202:99:0|1:21552576_G_A:594,0,7145:21552576	0/0:34,0:34:0:.:.:0,0,0:.
chr05	25732772	.	A	G	772.27	PASS	AC=3;AF=0.068;AN=44;BaseQRankSum=-0.616;DP=1178;ExcessHet=0.3141;FS=10.461;InbreedingCoeff=-0.1233;MLEAC=2;MLEAF=0.045;MQ=60;MQRankSum=0;QD=8.13;ReadPosRankSum=-0.993;SOR=1.431	GT:AD:DP:GQ:PGT:PID:PL:PS	0/0:12,0:12:35:.:.:0,35,235:.	0/0:29,0:29:81:.:.:0,81,1215:.	0/0:29,0:29:81:.:.:0,81,1215:.	0/0:29,0:29:81:.:.:0,81,1215:.	0/0:2,0:2:6:.:.:0,6,34:.	0|1:0,0:127:30:0|1:25732678_GTTGCAAAATTGTCCACAATCA_*:557,0,30:25732678	0/0:35,0:35:1:.:.:0,1,853:.	0/0:13,0:13:39:.:.:0,39,400:.	0/0:2,0:2:6:.:.:0,6,41:.	0/0:108,0:108:42:.:.:0,42,630:.	0/0:39,0:39:99:.:.:0,102,1530:.	0/0:222,0:222:3:.:.:0,3,45:.	0/0:84,0:84:99:.:.:0,120,1800:.	0/1:37,32:69:99:.:.:599,0,724:.	0/0:55,0:55:99:.:.:0,120,1800:.	0/0:42,0:42:99:.:.:0,111,1665:.	0/0:55,0:55:12:.:.:0,12,180:.	0/0:48,0:48:99:.:.:0,119,1171:.	0/1:14,12:26:99:.:.:193,0,352:.	0/0:58,0:58:66:.:.:0,66,1490:.	0/0:51,0:51:0:.:.:0,0,808:.	0/0:11,0:11:9:.:.:0,9,135:.
chr05	25732786	.	A	G	1340	PASS	AC=2;AF=0.045;AN=44;DP=1150;ExcessHet=0;FS=0;InbreedingCoeff=0.4737;MLEAC=2;MLEAF=0.045;MQ=60;QD=25.28;SOR=1.179	GT:AD:DP:GQ:PL	0/0:16,0:16:45:0,45,675	0/0:30,0:30:81:0,81,1215	0/0:30,0:30:81:0,81,1215	0/0:29,0:29:81:0,81,1215	0/0:3,0:3:9:0,9,54	0/0:145,0:145:63:0,63,945	0/0:31,0:31:0:0,0,736	0/0:13,0:13:39:0,39,417	0/0:2,0:2:3:0,3,45	0/0:118,0:118:90:0,90,1350	0/0:39,0:39:99:0,102,1530	0/0:197,0:197:6:0,6,90	0/0:84,0:84:99:0,120,1800	0/0:49,0:49:99:0,120,1800	0/0:55,0:55:99:0,120,1800	0/0:42,0:42:99:0,111,1665	0/0:60,0:60:30:0,30,450	1/1:0,53:53:99:1366,159,0	0/0:30,0:30:81:0,81,1215	0/0:58,0:58:99:0,101,1554	0/0:51,0:51:0:0,0,808	0/0:12,0:12:6:0,6,90
chr05	25732804	.	A	T	239.34	PASS	AC=1;AF=0.023;AN=44;BaseQRankSum=3.03;DP=1115;ExcessHet=0;FS=1.524;InbreedingCoeff=-0.0477;MLEAC=1;MLEAF=0.023;MQ=60;MQRankSum=0;QD=7.04;ReadPosRankSum=-0.088;SOR=0.33	GT:AD:DP:GQ:PL	0/0:18,0:18:53:0,53,365	0/0:31,0:31:90:0,90,763	0/0:31,0:31:87:0,87,1305	0/0:30,0:30:84:0,84,1260	0/0:2,0:2:6:0,6,36	0/0:129,0:129:93:0,93,1395	0/0:35,0:35:1:0,1,842	0/0:14,0:14:33:0,33,495	0/0:2,0:2:6:0,6,38	0/0:75,0:75:99:0,102,1530	0/0:67,0:67:99:0,120,1800	0/0:177,0:177:12:0,12,180	0/0:84,0:84:99:0,120,1800	0/0:49,0:49:99:0,120,1800	0/0:55,0:55:99:0,120,1800	0/0:42,0:42:99:0,111,1665	0/0:62,0:62:54:0,54,810	0/0:57,0:57:99:0,120,1800	0/1:20,14:34:99:253,0,361	0/0:58,0:58:99:0,101,1554	0/0:49,0:49:99:0,108,1483	0/0:13,0:13:9:0,9,135
chr05	25732825	.	G	A	3930.02	PASS	AC=8;AF=0.182;AN=44;BaseQRankSum=-0.915;DP=967;ExcessHet=0.4916;FS=0;InbreedingCoeff=0.0564;MLEAC=8;MLEAF=0.182;MQ=60;MQRankSum=0;QD=13.74;ReadPosRankSum=0.499;SOR=0.679	GT:AD:DP:GQ:PGT:PID:PL:PS	0/0:24,0:24:49:.:.:0,49,480:.	0/0:34,0:34:99:.:.:0,99,1485:.	0|1:24,17:41:99:0|1:25732825_G_A:642,0,957:25732825	0/0:27,0:27:72:.:.:0,72,1080:.	0/0:2,0:2:6:.:.:0,6,36:.	0/0:65,0:65:99:.:.:0,120,1800:.	0/1:25,4:29:46:.:.:46,0,1023:.	0|1:8,2:10:60:0|1:25732825_G_A:60,0,313:25732825	0/0:2,0:2:6:.:.:0,6,38:.	0/0:75,0:75:99:.:.:0,102,1530:.	0/0:67,0:67:99:.:.:0,120,1800:.	0/0:99,0:99:99:.:.:0,120,1800:.	0/0:84,0:84:99:.:.:0,120,1800:.	0/0:49,0:49:99:.:.:0,120,1800:.	0/0:55,0:55:99:.:.:0,120,1800:.	0/0:42,0:42:99:.:.:0,111,1665:.	0/1:32,17:49:99:.:.:339,0,883:.	1/1:0,63:63:99:.:.:1641,189,0:.	0/0:35,0:35:99:.:.:0,99,845:.	0|1:29,32:61:99:0|1:25732825_G_A:1207,0,1121:25732825	0/1:29,4:33:36:.:.:36,0,898:.	0/0:13,0:13:15:.:.:0,15,225:.
chr05	25732828	.	C	T	5752.09	PASS	AC=9;AF=0.205;AN=44;BaseQRankSum=-0.063;DP=1011;ExcessHet=0.8559;FS=3.332;InbreedingCoeff=-0.002;MLEAC=9;MLEAF=0.205;MQ=60;MQRankSum=0;QD=14.71;ReadPosRankSum=-0.699;SOR=0.876	GT:AD:DP:GQ:PL	0/0:22,0:22:60:0,60,440	0/0:35,0:35:93:0,93,1395	0/1:29,13:42:99:216,0,949	1/1:0,27:27:81:675,81,0	0/0:2,0:2:6:0,6,36	0/0:65,0:65:99:0,120,1800	0/1:5,23:28:99:638,0,129	0/1:3,5:8:99:135,0,101	0/0:2,0:2:6:0,6,38	0/0:75,0:75:99:0,102,1530	0/0:67,0:67:99:0,120,1800	0/1:42,105:147:99:2798,0,892	0/0:84,0:84:99:0,120,1800	0/0:49,0:49:99:0,120,1800	0/0:55,0:55:99:0,120,1800	0/0:42,0:42:99:0,111,1665	0/1:36,11:47:99:128,0,1171	0/0:57,0:57:99:0,120,1800	0/0:35,0:35:99:0,99,845	0/1:32,29:61:99:991,0,1207	0/1:22,9:31:99:211,0,615	0/0:14,0:14:18:0,18,270
chr05	25732829	.	T	C	1827.71	PASS	AC=3;AF=0.068;AN=44;BaseQRankSum=-1.577;DP=973;ExcessHet=0.3141;FS=0;InbreedingCoeff=-0.0842;MLEAC=3;MLEAF=0.068;MQ=60;MQRankSum=0;QD=16.62;ReadPosRankSum=1.03;SOR=0.693	GT:AD:DP:GQ:PGT:PID:PL:PS	0/0:22,0:22:60:.:.:0,60,440:.	0/0:35,0:35:93:.:.:0,93,1395:.	0|1:25,18:43:99:0|1:25732825_G_A:662,0,976:25732825	0/0:25,0:25:75:.:.:0,75,610:.	0/0:2,0:2:6:.:.:0,6,36:.	0/0:65,0:65:99:.:.:0,120,1800:.	0/0:25,0:25:18:.:.:0,18,270:.	0|1:7,2:9:63:0|1:25732825_G_A:63,0,281:25732825	0/0:2,0:2:6:.:.:0,6,38:.	0/0:75,0:75:99:.:.:0,102,1530:.	0/0:67,0:67:99:.:.:0,120,1800:.	0/0:148,0:148:99:.:.:0,120,1800:.	0/0:84,0:84:99:.:.:0,120,1800:.	0/0:49,0:49:99:.:.:0,120,1800:.	0/0:55,0:55:99:.:.:0,120,1800:.	0/0:42,0:42:99:.:.:0,111,1665:.	0/0:37,0:37:96:.:.:0,96,1440:.	0/0:57,0:57:99:.:.:0,120,1800:.	0/0:35,0:35:99:.:.:0,99,845:.	0|1:29,29:58:99:0|1:25732825_G_A:1130,0,1130:25732825	0/0:25,0:25:75:.:.:0,75,752:.	0/0:13,0:13:21:.:.:0,21,315:.
chr05	25733574	.	T	C	12904.7	PASS	AC=6;AF=0.143;AN=42;DP=1006;ExcessHet=0;FS=0;InbreedingCoeff=0.6012;MLEAC=11;MLEAF=0.262;MQ=59.49;QD=25.34;SOR=3.081	GT:AD:DP:GQ:PGT:PID:PL:PS	0/0:4,0:4:12:.:.:0,12,89:.	0/0:79,0:79:99:.:.:0,120,1800:.	0/0:78,0:78:99:.:.:0,120,1800:.	0/0:40,0:40:0:.:.:0,0,0:.	0/0:2,0:2:0:.:.:0,0,0:.	0/0:19,0:19:0:.:.:0,0,0:.	0/0:6,0:6:0:.:.:0,0,0:.	0/0:9,0:9:0:.:.:0,0,0:.	0/0:2,0:2:6:.:.:0,6,41:.	0/0:15,0:15:0:.:.:0,0,0:.	0/0:60,0:60:99:.:.:0,120,1800:.	0/0:108,0:108:0:.:.:0,0,0:.	.|.:0,0:.:.:0|1:25733435_C_T:0,0,0:25733435	1|1:0,93:93:99:1|1:25733476_G_A:4185,280,0:25733476	1|1:0,106:106:99:1|1:25733476_G_A:4770,319,0:25733476	1|1:0,88:88:99:1|1:25733476_G_A:3960,265,0:25733476	0/0:7,0:7:0:.:.:0,0,0:.	0/0:106,0:106:99:.:.:0,120,1800:.	0/0:125,0:125:99:.:.:0,120,1800:.	0/0:28,0:28:0:.:.:0,0,0:.	0/0:23,0:23:0:.:.:0,0,0:.	0/0:5,0:5:0:.:.:0,0,0:.
chr05	25733577	.	G	C	33562.3	PASS	AC=17;AF=0.405;AN=42;BaseQRankSum=-0.029;DP=1098;ExcessHet=0;FS=1.637;InbreedingCoeff=0.6909;MLEAC=23;MLEAF=0.548;MQ=59.55;MQRankSum=-0.854;QD=25.76;ReadPosRankSum=1.16;SOR=1.195	GT:AD:DP:GQ:PGT:PID:PL:PS	1/1:0,5:5:15:.:.:124,15,0:.	1|1:0,95:95:99:1|1:25733566_C_CT:4255,286,0:25733566	0|1:37,48:85:99:0|1:25733566_C_CT:1884,0,1389:25733566	0/0:40,0:40:0:.:.:0,0,0:.	0/0:2,0:2:0:.:.:0,0,0:.	0/0:23,0:23:0:.:.:0,0,0:.	0/0:8,0:8:24:.:.:0,24,271:.	0/0:9,0:9:27:.:.:0,27,295:.	0/0:2,0:2:0:.:.:0,0,0:.	0/0:18,0:18:42:.:.:0,42,630:.	1|1:0,74:74:99:1|1:25733562_TTC_T:3051,223,0:25733562	0/0:108,0:108:0:.:.:0,0,0:.	.|.:0,0:.:.:0|1:25733435_C_T:0,0,0:25733435	1|1:0,96:96:99:1|1:25733476_G_A:4249,289,0:25733476	1|1:0,107:107:99:1|1:25733476_G_A:4797,322,0:25733476	1|1:0,90:90:99:1|1:25733476_G_A:4014,271,0:25733476	0/0:10,0:10:27:.:.:0,27,405:.	1|1:0,111:111:99:1|1:25733546_T_G:4874,334,0:25733546	1|1:0,140:140:99:1|1:25733446_G_GT:6300,421,0:25733446	0/0:30,0:30:90:.:.:0,90,932:.	0/0:23,0:23:36:.:.:0,36,699:.	0/0:7,0:7:0:.:.:0,0,0:.
chr05	25733623	.	A	G	4968.18	PASS	AC=3;AF=0.068;AN=44;BaseQRankSum=3.87;DP=1707;ExcessHet=0;FS=5.837;InbreedingCoeff=0.496;MLEAC=5;MLEAF=0.114;MQ=59.98;MQRankSum=-1.439;QD=23.22;ReadPosRankSum=-0.377;SOR=0.421	GT:AD:DP:GQ:PGT:PID:PL:PS	0/0:80,0:80:99:.:.:0,120,1800:.	0/0:126,0:126:99:.:.:0,120,1800:.	0|1:91,43:134:99:0|1:25733623_A_G:1498,0,3619:25733623	1|1:0,80:80:99:1|1:25733623_A_G:3490,241,0:25733623	0/0:3,0:3:9:.:.:0,9,52:.	0/0:43,0:43:0:.:.:0,0,0:.	0/0:19,0:19:0:.:.:0,0,0:.	0/0:12,0:12:0:.:.:0,0,0:.	0/0:3,0:3:6:.:.:0,6,90:.	0/0:37,0:37:0:.:.:0,0,0:.	0/0:104,0:104:99:.:.:0,120,1800:.	0/0:108,0:108:0:.:.:0,0,0:.	0/0:2,0:2:6:.:.:0,6,46:.	0/0:151,0:151:99:.:.:0,120,1800:.	0/0:152,0:152:99:.:.:0,120,1800:.	0/0:143,0:143:99:.:.:0,120,1800:.	0/0:31,0:31:0:.:.:0,0,0:.	0/0:152,0:152:99:.:.:0,120,1800:.	0/0:199,0:199:99:.:.:0,120,1800:.	0/0:83,0:83:0:.:.:0,0,0:.	0/0:31,0:31:0:.:.:0,0,0:.	0/0:10,0:10:0:.:.:0,0,0:.
chr05	26484560	.	A	G	14297.1	PASS	AC=3;AF=0.068;AN=44;BaseQRankSum=-1.759;DP=7076;ExcessHet=0;FS=9.455;InbreedingCoeff=0.5252;MLEAC=3;MLEAF=0.068;MQ=56.93;MQRankSum=1.84;QD=19.43;ReadPosRankSum=1.29;SOR=1.422	GT:AD:DP:GQ:PGT:PID:PL:PS	0/0:56,0:56:99:.:.:0,120,1800:.	0/0:574,0:574:99:.:.:0,120,1800:.	0/0:937,0:937:99:.:.:0,120,1800:.	0/0:325,0:325:99:.:.:0,120,1800:.	0/0:2,0:2:0:.:.:0,0,0:.	0|1:9,14:23:99:0|1:26484560_A_G:503,0,336:26484560	0/0:12,0:12:36:.:.:0,36,344:.	0/0:6,0:6:18:.:.:0,18,196:.	0/0:4,0:4:12:.:.:0,12,85:.	0/0:10,0:10:27:.:.:0,27,405:.	0/0:516,0:516:99:.:.:0,120,1800:.	0/0:97,0:97:99:.:.:0,120,1800:.	0/0:2,0:2:6:.:.:0,6,39:.	0/0:976,0:976:99:.:.:0,120,1800:.	0/0:1104,0:1104:99:.:.:0,120,1800:.	0/0:1115,0:1115:99:.:.:0,120,1800:.	0/0:2,0:2:3:.:.:0,3,45:.	1/1:1,712:713:99:.:.:13826,2000,0:.	0/0:554,0:554:99:.:.:0,120,1800:.	0/0:6,0:6:18:.:.:0,18,162:.	0/0:10,0:10:30:.:.:0,30,296:.	0/0:7,0:7:21:.:.:0,21,182:.
chr05	26484573	.	G	T	37178.1	PASS	AC=4;AF=0.091;AN=44;BaseQRankSum=0.092;DP=8386;ExcessHet=0;FS=0;InbreedingCoeff=0.8008;MLEAC=4;MLEAF=0.091;MQ=58.25;MQRankSum=1.53;QD=24.02;ReadPosRankSum=-0.51;SOR=1.177	GT:AD:DP:GQ:PL	0/0:85,0:85:99:0,120,1800	0/0:574,0:574:99:0,120,1800	0/0:937,0:937:99:0,120,1800	1/1:1,636:637:99:15322,1874,0	0/0:2,0:2:6:0,6,35	0/0:23,0:23:57:0,57,855	0/0:11,0:11:33:0,33,339	0/0:6,0:6:18:0,18,196	0/0:5,0:5:15:0,15,105	0/0:13,0:13:39:0,39,388	1/1:5,906:911:99:21898,2526,0	0/0:144,0:144:99:0,120,1800	0/0:43,0:43:99:0,115,897	0/0:1116,0:1116:99:0,120,1800	0/0:1231,0:1231:99:0,120,1800	0/0:1269,0:1269:99:0,120,1800	0/0:3,0:3:0:0,0,33	0/0:722,0:722:99:0,120,1800	0/0:584,0:584:99:0,120,1800	0/0:3,0:3:9:0,9,69	0/0:12,0:12:36:0,36,350	0/0:9,0:9:27:0,27,222
chr05	26484576	.	C	T	271	PASS	AC=1;AF=0.023;AN=44;BaseQRankSum=-0.298;DP=8356;ExcessHet=0;FS=10.139;InbreedingCoeff=-0.0343;MLEAC=1;MLEAF=0.023;MQ=60;MQRankSum=0;QD=10.84;ReadPosRankSum=0.733;SOR=1.755	GT:AD:DP:GQ:PGT:PID:PL:PS	0/0:85,0:85:99:.:.:0,120,1800:.	0/0:574,0:574:99:.:.:0,120,1800:.	0/0:937,0:937:99:.:.:0,120,1800:.	0/0:643,0:643:99:.:.:0,120,1800:.	0/0:2,0:2:6:.:.:0,6,35:.	0|1:17,8:25:99:0|1:26484552_A_G:285,0,690:26484552	0/0:11,0:11:33:.:.:0,33,339:.	0/0:6,0:6:18:.:.:0,18,196:.	0/0:5,0:5:15:.:.:0,15,105:.	0/0:13,0:13:36:.:.:0,36,540:.	0/0:918,0:918:99:.:.:0,120,1800:.	0/0:144,0:144:99:.:.:0,120,1800:.	0/0:43,0:43:99:.:.:0,115,897:.	0/0:1116,0:1116:99:.:.:0,120,1800:.	0/0:1231,0:1231:99:.:.:0,120,1800:.	0/0:1269,0:1269:99:.:.:0,120,1800:.	0/0:3,0:3:9:.:.:0,9,86:.	0/0:722,0:722:99:.:.:0,120,1800:.	0/0:584,0:584:99:.:.:0,120,1800:.	0/0:3,0:3:9:.:.:0,9,69:.	0/0:12,0:12:36:.:.:0,36,350:.	0/0:10,0:10:30:.:.:0,30,271:.
chr05	26484582	.	G	A	547.28	PASS	AC=1;AF=0.023;AN=44;BaseQRankSum=-1.077;DP=8354;ExcessHet=0;FS=3.976;InbreedingCoeff=0.2157;MLEAC=1;MLEAF=0.023;MQ=60;MQRankSum=0;QD=23.79;ReadPosRankSum=0.103;SOR=0.683	GT:AD:DP:GQ:PGT:PID:PL:PS	0/0:85,0:85:99:.:.:0,120,1800:.	0/0:574,0:574:99:.:.:0,120,1800:.	0/0:937,0:937:99:.:.:0,120,1800:.	0/0:643,0:643:99:.:.:0,120,1800:.	0/0:2,0:2:0:.:.:0,0,1:.	0|1:9,14:23:99:0|1:26484560_A_G:561,0,316:26484560	0/0:11,0:11:33:.:.:0,33,339:.	0/0:6,0:6:18:.:.:0,18,196:.	0/0:4,0:4:12:.:.:0,12,79:.	0/0:11,0:11:33:.:.:0,33,324:.	0/0:918,0:918:99:.:.:0,120,1800:.	0/0:144,0:144:99:.:.:0,120,1800:.	0/0:43,0:43:99:.:.:0,115,897:.	0/0:1116,0:1116:99:.:.:0,120,1800:.	0/0:1231,0:1231:99:.:.:0,120,1800:.	0/0:1269,0:1269:99:.:.:0,120,1800:.	0/0:3,0:3:9:.:.:0,9,86:.	0/0:722,0:722:99:.:.:0,120,1800:.	0/0:584,0:584:99:.:.:0,120,1800:.	0/0:3,0:3:9:.:.:0,9,69:.	0/0:13,0:13:39:.:.:0,39,364:.	0/0:12,0:12:36:.:.:0,36,306:.
chr05	26484589	.	A	G	22596.5	PASS	AC=3;AF=0.068;AN=44;BaseQRankSum=1.51;DP=8523;ExcessHet=0;FS=4.159;InbreedingCoeff=0.4793;MLEAC=3;MLEAF=0.068;MQ=56.6;MQRankSum=0;QD=25.53;ReadPosRankSum=0.179;SOR=1.075	GT:AD:DP:GQ:PGT:PID:PL:PS	0/0:85,0:85:99:.:.:0,120,1800:.	0/0:574,0:574:99:.:.:0,120,1800:.	0/0:937,0:937:99:.:.:0,120,1800:.	0/0:643,0:643:99:.:.:0,120,1800:.	0/0:2,0:2:0:.:.:0,0,3:.	0|1:9,15:24:99:0|1:26484560_A_G:601,0,312:26484560	0/0:11,0:11:24:.:.:0,24,360:.	0/0:5,0:5:15:.:.:0,15,164:.	0/0:4,0:4:12:.:.:0,12,79:.	0/0:11,0:11:33:.:.:0,33,324:.	0/0:918,0:918:99:.:.:0,120,1800:.	0/0:144,0:144:99:.:.:0,120,1800:.	0/0:43,0:43:99:.:.:0,115,897:.	0/0:1116,0:1116:99:.:.:0,120,1800:.	0/0:1231,0:1231:99:.:.:0,120,1800:.	0/0:1269,0:1269:99:.:.:0,120,1800:.	0/0:4,0:4:0:.:.:0,0,64:.	1/1:0,861:861:99:.:.:22027,2577,0:.	0/0:584,0:584:99:.:.:0,120,1800:.	0/0:3,0:3:9:.:.:0,9,69:.	0/0:15,0:15:39:.:.:0,39,585:.	0/0:11,0:11:33:.:.:0,33,279:.
chr05	26973067	.	T	C	35797.1	PASS	AC=2;AF=0.045;AN=44;DP=11330;ExcessHet=0;FS=0;InbreedingCoeff=0.8335;MLEAC=2;MLEAF=0.045;MQ=60;QD=32.44;SOR=0.91	GT:AD:DP:GQ:PGT:PID:PL:PS	0/0:64,0:64:99:.:.:0,120,1800:.	0/0:908,0:908:99:.:.:0,120,1800:.	0/0:856,0:856:99:.:.:0,120,1800:.	0/0:638,0:638:99:.:.:0,120,1800:.	0/0:2,0:2:6:.:.:0,6,38:.	0/0:292,0:292:99:.:.:0,120,1800:.	0/0:134,0:134:99:.:.:0,120,1800:.	0/0:35,0:35:99:.:.:0,99,1086:.	0/0:3,0:3:9:.:.:0,9,64:.	0/0:674,0:674:99:.:.:0,120,1800:.	0/0:934,0:934:99:.:.:0,120,1800:.	0/0:582,0:582:99:.:.:0,120,1800:.	0/0:4,0:4:12:.:.:0,12,98:.	0/0:1099,0:1099:99:.:.:0,120,1800:.	0/0:1197,0:1197:99:.:.:0,120,1800:.	0/0:1283,0:1283:99:.:.:0,120,1800:.	0/0:518,0:518:99:.:.:0,120,1800:.	1|1:0,801:801:99:1|1:26973058_T_C:35825,2411,0:26973058	0/0:761,0:761:99:.:.:0,120,1800:.	0/0:433,0:433:99:.:.:0,120,1800:.	0/0:103,0:103:99:.:.:0,120,1800:.	0/0:9,0:9:27:.:.:0,27,240:.
chr05	26973073	.	A	G	3593.19	PASS	AC=1;AF=0.023;AN=44;BaseQRankSum=-0.076;DP=11364;ExcessHet=0;FS=17.569;InbreedingCoeff=0.2849;MLEAC=1;MLEAF=0.023;MQ=60;MQRankSum=0;QD=11.23;ReadPosRankSum=-1.352;SOR=0.683	GT:AD:DP:GQ:PL	0/0:64,0:64:99:0,120,1800	0/0:908,0:908:99:0,120,1800	0/0:856,0:856:99:0,120,1800	0/0:638,0:638:99:0,120,1800	0/0:2,0:2:0:0,0,0	0/1:213,107:320:99:3607,0,8551	0/0:134,0:134:99:0,120,1800	0/0:35,0:35:99:0,99,1086	0/0:4,0:4:12:0,12,84	0/0:674,0:674:99:0,120,1800	0/0:934,0:934:99:0,120,1800	0/0:582,0:582:99:0,120,1800	0/0:5,0:5:15:0,15,117	0/0:1099,0:1099:99:0,120,1800	0/0:1197,0:1197:99:0,120,1800	0/0:1283,0:1283:99:0,120,1800	0/0:518,0:518:99:0,120,1800	0/0:785,0:785:99:0,120,1800	0/0:761,0:761:99:0,120,1800	0/0:433,0:433:99:0,120,1800	0/0:103,0:103:99:0,120,1800	0/0:11,0:11:33:0,33,276
chr05	26973076	.	C	T	44027.3	PASS	AC=3;AF=0.068;AN=44;BaseQRankSum=-0.354;DP=11407;ExcessHet=0;FS=0.914;InbreedingCoeff=0.619;MLEAC=3;MLEAF=0.068;MQ=60;MQRankSum=0;QD=33.09;ReadPosRankSum=0.781;SOR=0.569	GT:AD:DP:GQ:PGT:PID:PL:PS	0/0:64,0:64:99:.:.:0,120,1800:.	0/0:908,0:908:99:.:.:0,120,1800:.	0/0:856,0:856:99:.:.:0,120,1800:.	0/0:638,0:638:99:.:.:0,120,1800:.	0/0:2,0:2:0:.:.:0,0,0:.	0/1:110,213:323:99:.:.:8025,0,3927:.	0/0:134,0:134:99:.:.:0,120,1800:.	0/0:33,0:33:81:.:.:0,81,1215:.	0/0:4,0:4:12:.:.:0,12,84:.	0/0:674,0:674:99:.:.:0,120,1800:.	0/0:934,0:934:99:.:.:0,120,1800:.	0/0:582,0:582:99:.:.:0,120,1800:.	0/0:6,0:6:18:.:.:0,18,134:.	0/0:1099,0:1099:99:.:.:0,120,1800:.	0/0:1197,0:1197:99:.:.:0,120,1800:.	0/0:1283,0:1283:99:.:.:0,120,1800:.	0/0:518,0:518:99:.:.:0,120,1800:.	1|1:0,828:828:99:1|1:26973058_T_C:36035,2492,0:26973058	0/0:761,0:761:99:.:.:0,120,1800:.	0/0:433,0:433:99:.:.:0,120,1800:.	0/0:103,0:103:99:.:.:0,120,1800:.	0/0:11,0:11:33:.:.:0,33,276:.
chr05	26973091	.	C	G	7877.9	PASS	AC=1;AF=0.023;AN=44;BaseQRankSum=1.51;DP=11394;ExcessHet=0;FS=4.079;InbreedingCoeff=-0.0286;MLEAC=1;MLEAF=0.023;MQ=60;MQRankSum=0;QD=11.08;ReadPosRankSum=0.349;SOR=0.997	GT:AD:DP:GQ:PL	0/0:64,0:64:99:0,120,1800	0/0:908,0:908:99:0,120,1800	0/0:856,0:856:99:0,120,1800	0/0:638,0:638:99:0,120,1800	0/0:3,0:3:9:0,9,49	0/0:265,0:265:99:0,120,1800	0/0:134,0:134:99:0,120,1800	0/0:31,0:31:93:0,93,964	0/0:3,0:3:9:0,9,65	0/1:376,335:711:99:7892,0,8958	0/0:934,0:934:99:0,120,1800	0/0:582,0:582:99:0,120,1800	0/0:10,0:10:30:0,30,223	0/0:1099,0:1099:99:0,120,1800	0/0:1197,0:1197:99:0,120,1800	0/0:1283,0:1283:99:0,120,1800	0/0:518,0:518:99:0,120,1800	0/0:827,0:827:99:0,120,1800	0/0:761,0:761:99:0,120,1800	0/0:433,0:433:99:0,120,1800	0/0:103,0:103:99:0,120,1800	0/0:15,0:15:45:0,45,385
chr05	26973108	.	C	A	29466.6	PASS	AC=3;AF=0.068;AN=44;BaseQRankSum=0.35;DP=12362;ExcessHet=0.3141;FS=0;InbreedingCoeff=-0.0814;MLEAC=3;MLEAF=0.068;MQ=60;MQRankSum=0;QD=6.5;ReadPosRankSum=1.41;SOR=0.695	GT:AD:DP:GQ:PL	0/0:64,0:64:99:0,120,1800	0/0:908,0:908:99:0,120,1800	0/0:856,0:856:99:0,120,1800	0/0:638,0:638:99:0,120,1800	0/0:3,0:3:9:0,9,49	0/0:265,0:265:99:0,120,1800	0/0:134,0:134:99:0,120,1800	0/0:31,0:31:81:0,81,1215	0/0:2,0:2:6:0,6,41	0/0:629,0:629:99:0,120,1800	0/0:934,0:934:99:0,120,1800	0/0:582,0:582:99:0,120,1800	0/0:15,0:15:45:0,45,327	0/1:672,666:1338:99:13186,0,13186	0/1:1019,498:1517:99:8059,0,21119	0/1:1151,524:1675:99:8249,0,24320	0/0:518,0:518:99:0,120,1800	0/0:827,0:827:99:0,120,1800	0/0:761,0:761:99:0,120,1800	0/0:433,0:433:99:0,120,1800	0/0:103,0:103:99:0,120,1800	0/0:19,0:19:57:0,57,490
chr05	26973109	.	T	A	43121.9	PASS	AC=4;AF=0.091;AN=44;BaseQRankSum=0.146;DP=12492;ExcessHet=0;FS=0;InbreedingCoeff=0.8335;MLEAC=4;MLEAF=0.091;MQ=60;MQRankSum=0;QD=25.06;ReadPosRankSum=2.29;SOR=0.794	GT:AD:DP:GQ:PL	0/0:64,0:64:99:0,120,1800	0/0:908,0:908:99:0,120,1800	0/0:856,0:856:99:0,120,1800	0/0:638,0:638:99:0,120,1800	0/0:3,0:3:0:0,0,23	0/0:265,0:265:99:0,120,1800	0/0:134,0:134:99:0,120,1800	0/0:31,0:31:81:0,81,1215	0/0:2,0:2:6:0,6,41	0/0:629,0:629:99:0,120,1800	0/0:934,0:934:99:0,120,1800	0/0:582,0:582:99:0,120,1800	0/0:15,0:15:45:0,45,327	0/0:1370,0:1370:99:0,120,1800	0/0:1527,0:1527:99:0,120,1800	0/0:1681,0:1681:99:0,120,1800	0/0:518,0:518:99:0,120,1800	1/1:0,877:877:99:22148,2625,0	1/1:2,842:844:99:21016,2477,0	0/0:433,0:433:99:0,120,1800	0/0:103,0:103:99:0,120,1800	0/0:19,0:19:57:0,57,490
```
