## Supplementary material for "A chromosome-scale genome assembly of Timorese crabgrass (*Digitaria radicosa*): a useful genomic resource for the Poaceae": File S1: Genetic_variants_Digitaria_species.vcf (part 2 of 2)

```
chr05	26973113	.	C	A	5912.94	PASS	AC=1;AF=0.023;AN=44;BaseQRankSum=-3.609;DP=12479;ExcessHet=0;FS=0.563;InbreedingCoeff=-0.0306;MLEAC=1;MLEAF=0.023;MQ=60;MQRankSum=0;QD=10.54;ReadPosRankSum=1.01;SOR=0.643	GT:AD:DP:GQ:PGT:PID:PL:PS	0/0:64,0:64:99:.:.:0,120,1800:.	0/0:908,0:908:99:.:.:0,120,1800:.	0/0:856,0:856:99:.:.:0,120,1800:.	0/0:638,0:638:99:.:.:0,120,1800:.	0/0:3,0:3:9:.:.:0,9,54:.	0/0:265,0:265:99:.:.:0,120,1800:.	0/0:134,0:134:99:.:.:0,120,1800:.	0/0:31,0:31:81:.:.:0,81,1215:.	0/0:2,0:2:6:.:.:0,6,41:.	0/0:629,0:629:99:.:.:0,120,1800:.	0/0:934,0:934:99:.:.:0,120,1800:.	0|1:376,185:561:99:0|1:26973113_C_A:5927,0,13682:26973113	0/0:15,0:15:45:.:.:0,45,327:.	0/0:1370,0:1370:99:.:.:0,120,1800:.	0/0:1527,0:1527:99:.:.:0,120,1800:.	0/0:1681,0:1681:99:.:.:0,120,1800:.	0/0:518,0:518:99:.:.:0,120,1800:.	0/0:887,0:887:99:.:.:0,120,1800:.	0/0:843,0:843:99:.:.:0,120,1800:.	0/0:433,0:433:99:.:.:0,120,1800:.	0/0:103,0:103:99:.:.:0,120,1800:.	0/0:19,0:19:57:.:.:0,57,506:.
chr05	26973140	.	G	C	22708	PASS	AC=2;AF=0.045;AN=44;BaseQRankSum=2.73;DP=12715;ExcessHet=0;FS=0;InbreedingCoeff=0.8787;MLEAC=2;MLEAF=0.045;MQ=60;MQRankSum=0;QD=24.9;ReadPosRankSum=0.146;SOR=0.706	GT:AD:DP:GQ:PL	0/0:64,0:64:99:0,120,1800	0/0:1098,0:1098:99:0,120,1800	0/0:856,0:856:99:0,120,1800	0/0:638,0:638:99:0,120,1800	0/0:4,0:4:12:0,12,72	0/0:280,0:280:99:0,120,1800	0/0:134,0:134:99:0,120,1800	0/0:36,0:36:99:0,105,1575	0/0:2,0:2:6:0,6,41	0/0:629,0:629:99:0,120,1800	0/0:934,0:934:99:0,120,1800	0/0:505,0:505:99:0,120,1800	0/0:72,0:72:99:0,120,1800	0/0:1370,0:1370:99:0,120,1800	0/0:1527,0:1527:99:0,120,1800	0/0:1681,0:1681:99:0,120,1800	0/0:519,0:519:99:0,120,1800	0/0:887,0:887:99:0,120,1800	1/1:2,910:912:99:22736,2711,0	0/0:433,0:433:99:0,120,1800	0/0:103,0:103:99:0,120,1800	0/0:20,0:20:57:0,57,855
chr05	26973148	.	C	T	7187.91	PASS	AC=1;AF=0.023;AN=44;BaseQRankSum=2.15;DP=12700;ExcessHet=0;FS=2.357;InbreedingCoeff=-0.0287;MLEAC=1;MLEAF=0.023;MQ=60;MQRankSum=0;QD=21.27;ReadPosRankSum=1.46;SOR=0.847	GT:AD:DP:GQ:PGT:PID:PL:PS	0/0:64,0:64:99:.:.:0,120,1800:.	0/0:1098,0:1098:99:.:.:0,120,1800:.	0/0:856,0:856:99:.:.:0,120,1800:.	0/0:638,0:638:99:.:.:0,120,1800:.	0/0:5,0:5:15:.:.:0,15,91:.	0|1:155,183:338:99:0|1:26973148_C_T:7202,0,5827:26973148	0/0:134,0:134:99:.:.:0,120,1800:.	0/0:38,0:38:99:.:.:0,102,1530:.	0/0:2,0:2:6:.:.:0,6,41:.	0/0:629,0:629:99:.:.:0,120,1800:.	0/0:934,0:934:99:.:.:0,120,1800:.	0/0:505,0:505:99:.:.:0,120,1800:.	0/0:72,0:72:99:.:.:0,120,1800:.	0/0:1370,0:1370:99:.:.:0,120,1800:.	0/0:1527,0:1527:99:.:.:0,120,1800:.	0/0:1681,0:1681:99:.:.:0,120,1800:.	0/0:519,0:519:99:.:.:0,120,1800:.	0/0:887,0:887:99:.:.:0,120,1800:.	0/0:845,0:845:99:.:.:0,120,1800:.	0/0:433,0:433:99:.:.:0,120,1800:.	0/0:103,0:103:99:.:.:0,120,1800:.	0/0:19,0:19:51:.:.:0,51,765:.
chr05	26973160	.	C	T	23749.8	PASS	AC=2;AF=0.045;AN=44;BaseQRankSum=1.87;DP=12712;ExcessHet=0;FS=0;InbreedingCoeff=0.9301;MLEAC=2;MLEAF=0.045;MQ=60;MQRankSum=0;QD=25.05;ReadPosRankSum=-1.177;SOR=0.506	GT:AD:DP:GQ:PL	0/0:64,0:64:99:0,120,1800	0/0:1047,0:1047:99:0,120,1800	0/0:856,0:856:99:0,120,1800	0/0:638,0:638:99:0,120,1800	0/0:5,0:5:15:0,15,90	0/0:287,0:287:99:0,120,1800	0/0:134,0:134:99:0,120,1800	0/0:34,0:34:99:0,102,1063	0/0:3,0:3:9:0,9,62	0/0:670,0:670:99:0,120,1800	0/0:934,0:934:99:0,120,1800	0/0:505,0:505:99:0,120,1800	0/0:72,0:72:99:0,120,1800	0/0:1370,0:1370:99:0,120,1800	0/0:1527,0:1527:99:0,120,1800	0/0:1681,0:1681:99:0,120,1800	0/0:519,0:519:99:0,120,1800	1/1:1,947:948:99:23778,2828,0	0/0:845,0:845:99:0,120,1800	0/0:433,0:433:99:0,120,1800	0/0:103,0:103:99:0,120,1800	0/0:17,0:17:51:0,51,437
chr05	26973175	.	C	T	9007.97	PASS	AC=2;AF=0.045;AN=44;BaseQRankSum=5.3;DP=11923;ExcessHet=0.1022;FS=1.133;InbreedingCoeff=-0.0538;MLEAC=2;MLEAF=0.045;MQ=60;MQRankSum=0;QD=7.39;ReadPosRankSum=0.495;SOR=0.792	GT:AD:DP:GQ:PL	0/0:64,0:64:99:0,120,1800	0/0:1047,0:1047:99:0,120,1800	0/0:856,0:856:99:0,120,1800	0/0:638,0:638:99:0,120,1800	0/0:5,0:5:15:0,15,90	0/0:262,0:262:99:0,120,1800	0/0:134,0:134:99:0,120,1800	0/0:34,0:34:99:0,102,1063	0/0:2,0:2:6:0,6,47	0/1:367,321:688:99:7252,0,7826	0/0:934,0:934:99:0,120,1800	0/0:505,0:505:99:0,120,1800	0/0:8,0:8:18:0,18,270	0/0:1192,0:1192:99:0,120,1800	0/0:1323,0:1323:99:0,120,1800	0/0:1500,0:1500:99:0,120,1800	0/1:403,128:531:99:1778,0,10352	0/0:777,0:777:99:0,120,1800	0/0:845,0:845:99:0,120,1800	0/0:433,0:433:99:0,120,1800	0/0:103,0:103:99:0,120,1800	0/0:19,0:19:57:0,57,488
chr05	28095913	.	G	A	1373.35	PASS	AC=5;AF=0.114;AN=44;BaseQRankSum=-1.015;DP=827;ExcessHet=1.1607;FS=2.843;InbreedingCoeff=-0.1578;MLEAC=5;MLEAF=0.114;MQ=60;MQRankSum=0;QD=6.3;ReadPosRankSum=-0.228;SOR=0.496	GT:AD:DP:GQ:PGT:PID:PL:PS	0/0:4,0:4:12:.:.:0,12,87:.	0/0:8,0:8:21:.:.:0,21,315:.	0/0:7,0:7:0:.:.:0,0,130:.	0/0:3,0:3:9:.:.:0,9,70:.	0/0:2,0:2:6:.:.:0,6,36:.	0/0:158,0:158:99:.:.:0,120,1800:.	0/1:17,6:23:99:.:.:127,0,621:.	0|1:38,28:66:99:0|1:28095913_G_A:1061,0,1492:28095913	0/0:3,0:3:9:.:.:0,9,62:.	0/0:57,0:57:99:.:.:0,120,1800:.	0/0:11,0:11:33:.:.:0,33,279:.	0/0:113,0:113:99:.:.:0,120,1800:.	0/0:143,0:143:99:.:.:0,120,1800:.	0/0:12,0:12:33:.:.:0,33,495:.	0/0:15,0:15:45:.:.:0,45,374:.	0/0:27,0:27:81:.:.:0,81,664:.	0/1:41,7:48:41:.:.:41,0,1519:.	0/0:10,0:10:27:.:.:0,27,405:.	0/0:8,0:8:24:.:.:0,24,194:.	0/1:42,9:51:99:.:.:107,0,1605:.	0/1:25,5:30:69:.:.:69,0,1004:.	0/0:24,0:24:57:.:.:0,57,855:.
chr05	28095925	.	T	C	2018.42	PASS	AC=5;AF=0.114;AN=44;BaseQRankSum=0.856;DP=829;ExcessHet=1.1017;FS=5.167;InbreedingCoeff=-0.139;MLEAC=5;MLEAF=0.114;MQ=60;MQRankSum=0;QD=14.32;ReadPosRankSum=-0.307;SOR=1.129	GT:AD:DP:GQ:PGT:PID:PL:PS	0/0:5,0:5:15:.:.:0,15,109:.	0/0:9,0:9:27:.:.:0,27,213:.	0/0:5,0:5:15:.:.:0,15,128:.	0/0:5,0:5:15:.:.:0,15,108:.	0/0:2,0:2:6:.:.:0,6,36:.	0/0:158,0:158:99:.:.:0,120,1800:.	0/0:22,0:22:60:.:.:0,60,900:.	0/0:66,0:66:99:.:.:0,120,1800:.	0/0:3,0:3:9:.:.:0,9,62:.	0/1:35,31:66:99:.:.:793,0,800:.	0/0:12,0:12:36:.:.:0,36,279:.	0/0:113,0:113:99:.:.:0,120,1800:.	0/0:143,0:143:99:.:.:0,120,1800:.	0/1:6,5:11:94:.:.:94,0,163:.	0/1:2,13:15:25:.:.:360,0,25:.	0|1:16,12:28:99:0|1:28095925_T_C:456,0,531:28095925	0/0:47,0:47:99:.:.:0,108,1350:.	0/0:9,0:9:27:.:.:0,27,225:.	0/0:8,0:8:24:.:.:0,24,194:.	0/0:45,0:45:99:.:.:0,114,1710:.	0/0:30,0:30:84:.:.:0,84,1260:.	0/1:11,10:21:99:.:.:349,0,270:.
chr05	28095928	.	G	A	20271.8	PASS	AC=27;AF=0.614;AN=44;BaseQRankSum=0.663;DP=735;ExcessHet=0.0088;FS=3.34;InbreedingCoeff=0.439;MLEAC=28;MLEAF=0.636;MQ=60;MQRankSum=0;QD=34.53;ReadPosRankSum=-0.142;SOR=0.436	GT:AD:DP:GQ:PGT:PID:PL:PS	1|1:0,2:2:6:1|1:28095928_G_A:90,6,0:28095928	1|1:0,8:8:24:1|1:28095928_G_A:360,24,0:28095928	0/0:5,0:5:15:.:.:0,15,128:.	0/0:5,0:5:15:.:.:0,15,108:.	0/0:2,0:2:0:.:.:0,0,0:.	1|1:0,160:160:99:1|1:28095928_G_A:6989,482,0:28095928	0|1:16,10:26:99:0|1:28095928_G_A:372,0,621:28095928	0|1:36,33:69:99:0|1:28095913_G_A:1277,0,1400:28095913	0/0:3,0:3:9:.:.:0,9,62:.	1|1:0,63:63:99:1|1:28095928_G_A:2825,190,0:28095928	0/0:12,0:12:36:.:.:0,36,279:.	0/0:113,0:113:99:.:.:0,120,1800:.	1|1:0,35:35:99:1|1:28095928_G_A:1505,105,0:28095928	1|1:0,12:12:36:1|1:28095928_G_A:520,36,0:28095928	1|1:0,19:19:57:1|1:28095928_G_A:855,57,0:28095928	1|1:0,29:29:87:1|1:28095925_T_C:1305,87,0:28095925	0|1:19,33:52:99:0|1:28095928_G_A:1308,0,651:28095928	1|1:0,9:9:27:1|1:28095928_G_A:405,27,0:28095928	1|1:0,8:8:24:1|1:28095928_G_A:360,24,0:28095928	0|1:29,16:45:99:0|1:28095928_G_A:585,0,1053:28095928	0|1:15,16:31:99:0|1:28095928_G_A:627,0,555:28095928	1|1:0,19:19:57:1|1:28095928_G_A:855,57,0:28095928
chr05	28095929	.	T	C	3905.69	PASS	AC=3;AF=0.068;AN=44;BaseQRankSum=4.99;DP=714;ExcessHet=0;FS=4.092;InbreedingCoeff=0.5673;MLEAC=3;MLEAF=0.068;MQ=60;MQRankSum=0;QD=17.59;ReadPosRankSum=0.646;SOR=0.986	GT:AD:DP:GQ:PGT:PID:PL:PS	0/0:2,0:2:6:.:.:0,6,41:.	0/0:8,0:8:24:.:.:0,24,335:.	0/0:5,0:5:15:.:.:0,15,128:.	0/0:6,0:6:18:.:.:0,18,139:.	0/0:2,0:2:0:.:.:0,0,0:.	0/1:108,51:159:99:.:.:1113,0,3221:.	0/0:26,0:26:72:.:.:0,72,1080:.	0/0:66,0:66:99:.:.:0,120,1800:.	0/0:3,0:3:9:.:.:0,9,62:.	1|1:0,63:63:99:1|1:28095928_G_A:2825,190,0:28095928	0/0:12,0:12:36:.:.:0,36,279:.	0/0:113,0:113:99:.:.:0,120,1800:.	0/0:33,0:33:96:.:.:0,96,1440:.	0/0:11,0:11:33:.:.:0,33,267:.	0/0:19,0:19:51:.:.:0,51,765:.	0/0:28,0:28:84:.:.:0,84,706:.	0/0:49,0:49:99:.:.:0,105,1239:.	0/0:9,0:9:27:.:.:0,27,225:.	0/0:8,0:8:24:.:.:0,24,194:.	0/0:39,0:39:99:.:.:0,108,1620:.	0/0:31,0:31:87:.:.:0,87,1305:.	0/0:19,0:19:48:.:.:0,48,720:.
chr05	28095939	.	A	G	19863.4	PASS	AC=27;AF=0.614;AN=44;BaseQRankSum=1.67;DP=708;ExcessHet=0.0088;FS=3.364;InbreedingCoeff=0.4408;MLEAC=28;MLEAF=0.636;MQ=60;MQRankSum=0;QD=32.51;ReadPosRankSum=-0.255;SOR=0.452	GT:AD:DP:GQ:PGT:PID:PL:PS	1|1:0,2:2:6:1|1:28095928_G_A:90,6,0:28095928	1|1:0,8:8:24:1|1:28095928_G_A:360,24,0:28095928	0/0:5,0:5:15:.:.:0,15,128:.	0/0:6,0:6:18:.:.:0,18,139:.	0/0:2,0:2:0:.:.:0,0,0:.	1|1:0,144:144:99:1|1:28095928_G_A:6443,433,0:28095928	0|1:16,9:25:99:0|1:28095928_G_A:330,0,645:28095928	0|1:36,32:68:99:0|1:28095913_G_A:1235,0,1406:28095913	0/0:3,0:3:9:.:.:0,9,62:.	1|1:0,61:61:99:1|1:28095928_G_A:2701,184,0:28095928	0/0:13,0:13:39:.:.:0,39,320:.	0/0:113,0:113:99:.:.:0,120,1800:.	1|1:0,32:32:96:1|1:28095928_G_A:1430,96,0:28095928	1|1:0,12:12:36:1|1:28095928_G_A:520,36,0:28095928	1|1:0,22:22:66:1|1:28095928_G_A:990,66,0:28095928	1|1:0,30:30:90:1|1:28095925_T_C:1350,90,0:28095925	0|1:18,33:51:99:0|1:28095928_G_A:1332,0,620:28095928	1|1:0,11:11:33:1|1:28095928_G_A:475,33,0:28095928	1|1:0,8:8:24:1|1:28095928_G_A:360,24,0:28095928	0|1:24,18:42:99:0|1:28095928_G_A:684,0,933:28095928	0|1:14,16:30:99:0|1:28095928_G_A:630,0,540:28095928	1|1:0,20:20:60:1|1:28095928_G_A:900,60,0:28095928
chr05	28095943	.	G	A	129.09	PASS	AC=1;AF=0.023;AN=44;BaseQRankSum=0.746;DP=639;ExcessHet=0;FS=0;InbreedingCoeff=-0.0388;MLEAC=1;MLEAF=0.023;MQ=60;MQRankSum=0;QD=4.03;ReadPosRankSum=1.35;SOR=0.065	GT:AD:DP:GQ:PGT:PID:PL:PS	0/0:2,0:2:6:.:.:0,6,42:.	0/0:9,0:9:24:.:.:0,24,360:.	0/0:5,0:5:15:.:.:0,15,128:.	0/0:6,0:6:18:.:.:0,18,139:.	0/0:2,0:2:6:.:.:0,6,36:.	0/0:104,0:104:99:.:.:0,120,1800:.	0/0:24,0:24:51:.:.:0,51,765:.	0/0:62,0:62:99:.:.:0,120,1800:.	0/0:2,0:2:6:.:.:0,6,45:.	0/0:46,0:46:99:.:.:0,120,1800:.	0/0:14,0:14:39:.:.:0,39,585:.	0/0:113,0:113:99:.:.:0,120,1800:.	0|1:26,6:32:99:0|1:28095943_G_A:143,0,724:28095943	0/0:12,0:12:36:.:.:0,36,301:.	0/0:24,0:24:72:.:.:0,72,593:.	0/0:30,0:30:84:.:.:0,84,1260:.	0/0:50,0:50:99:.:.:0,106,1376:.	0/0:11,0:11:33:.:.:0,33,273:.	0/0:8,0:8:24:.:.:0,24,197:.	0/0:37,0:37:99:.:.:0,102,1530:.	0/0:30,0:30:63:.:.:0,63,945:.	0/0:16,0:16:33:.:.:0,33,437:.
chr05	28095946	.	A	G	172.04	PASS	AC=1;AF=0.023;AN=44;BaseQRankSum=-0.12;DP=635;ExcessHet=0;FS=0;InbreedingCoeff=-0.0367;MLEAC=1;MLEAF=0.023;MQ=60;MQRankSum=0;QD=19.12;ReadPosRankSum=-0.01;SOR=1.022	GT:AD:DP:GQ:PL	0/0:2,0:2:6:0,6,42	0/1:4,5:9:99:186,0,121	0/0:5,0:5:15:0,15,128	0/0:6,0:6:18:0,18,139	0/0:3,0:3:9:0,9,57	0/0:104,0:104:99:0,120,1800	0/0:24,0:24:54:0,54,810	0/0:62,0:62:99:0,120,1800	0/0:2,0:2:6:0,6,45	0/0:46,0:46:99:0,120,1800	0/0:14,0:14:39:0,39,585	0/0:113,0:113:99:0,120,1800	0/0:29,0:29:60:0,60,900	0/0:13,0:13:39:0,39,321	0/0:24,0:24:72:0,72,593	0/0:30,0:30:84:0,84,1260	0/0:50,0:50:99:0,106,1376	0/0:11,0:11:33:0,33,273	0/0:9,0:9:27:0,27,224	0/0:37,0:37:99:0,102,1530	0/0:27,0:27:54:0,54,810	0/0:14,0:14:42:0,42,415
chr05	28095949	.	T	A	17710.7	PASS	AC=27;AF=0.614;AN=44;BaseQRankSum=-0.866;DP=656;ExcessHet=0.0088;FS=4.519;InbreedingCoeff=0.4313;MLEAC=28;MLEAF=0.636;MQ=60;MQRankSum=0;QD=34.66;ReadPosRankSum=0.085;SOR=0.355	GT:AD:DP:GQ:PGT:PID:PL:PS	1|1:0,2:2:6:1|1:28095928_G_A:90,6,0:28095928	1|1:0,10:10:30:1|1:28095928_G_A:432,30,0:28095928	0/0:5,0:5:15:.:.:0,15,128:.	0/0:6,0:6:18:.:.:0,18,139:.	0/0:3,0:3:0:.:.:0,0,0:.	1|1:0,111:111:99:1|1:28095928_G_A:4995,334,0:28095928	0|1:16,8:24:99:0|1:28095928_G_A:288,0,648:28095928	0|1:32,30:62:99:0|1:28095913_G_A:1163,0,1253:28095913	0/0:2,0:2:6:.:.:0,6,45:.	1|1:0,48:48:99:1|1:28095928_G_A:2089,144,0:28095928	0/0:13,0:13:36:.:.:0,36,540:.	0/0:113,0:113:99:.:.:0,120,1800:.	1|1:0,29:29:87:1|1:28095928_G_A:1295,87,0:28095928	1|1:0,13:13:39:1|1:28095928_G_A:548,39,0:28095928	1|1:0,24:24:72:1|1:28095928_G_A:1080,72,0:28095928	1|1:0,32:32:96:1|1:28095925_T_C:1440,96,0:28095925	0|1:16,38:54:99:0|1:28095928_G_A:1533,0,541:28095928	1|1:0,12:12:36:1|1:28095928_G_A:499,36,0:28095928	1|1:0,11:11:33:1|1:28095928_G_A:438,33,0:28095928	0|1:23,15:38:99:0|1:28095928_G_A:561,0,921:28095928	0|1:12,15:27:99:0|1:28095928_G_A:594,0,459:28095928	1|1:0,14:14:42:1|1:28095928_G_A:630,42,0:28095928
chr05	28095951	.	C	T	104.04	PASS	AC=1;AF=0.023;AN=44;BaseQRankSum=0.552;DP=639;ExcessHet=0;FS=0;InbreedingCoeff=-0.0367;MLEAC=1;MLEAF=0.023;MQ=60;MQRankSum=0;QD=10.4;ReadPosRankSum=0.21;SOR=0.693	GT:AD:DP:GQ:PL	0/0:2,0:2:6:0,6,45	0/1:6,4:10:99:118,0,221	0/0:5,0:5:15:0,15,128	0/0:6,0:6:18:0,18,139	0/0:3,0:3:9:0,9,54	0/0:108,0:108:99:0,120,1800	0/0:24,0:24:51:0,51,765	0/0:55,0:55:99:0,119,1773	0/0:2,0:2:6:0,6,45	0/0:49,0:49:99:0,114,1710	0/0:13,0:13:36:0,36,540	0/0:113,0:113:99:0,120,1800	0/0:25,0:25:57:0,57,855	0/0:13,0:13:39:0,39,319	0/0:24,0:24:72:0,72,606	0/0:32,0:32:90:0,90,1350	0/0:54,0:54:99:0,120,1800	0/0:12,0:12:36:0,36,288	0/0:11,0:11:33:0,33,265	0/0:38,0:38:99:0,99,1485	0/0:26,0:26:54:0,54,810	0/0:14,0:14:42:0,42,393
chr05	28095955	.	C	T	525.23	PASS	AC=2;AF=0.045;AN=44;BaseQRankSum=-0.689;DP=627;ExcessHet=0.1022;FS=1.074;InbreedingCoeff=-0.0614;MLEAC=2;MLEAF=0.045;MQ=60;MQRankSum=0;QD=9.21;ReadPosRankSum=1.38;SOR=0.507	GT:AD:DP:GQ:PGT:PID:PL:PS	0/0:2,0:2:6:.:.:0,6,45:.	0/0:9,0:9:27:.:.:0,27,208:.	0/0:5,0:5:15:.:.:0,15,128:.	0/0:7,0:7:21:.:.:0,21,155:.	0/0:3,0:3:9:.:.:0,9,57:.	0/0:106,0:106:99:.:.:0,120,1800:.	0/0:19,0:19:48:.:.:0,48,720:.	0/0:55,0:55:99:.:.:0,119,1773:.	0/0:2,0:2:6:.:.:0,6,41:.	0/0:49,0:49:99:.:.:0,114,1710:.	0/0:14,0:14:39:.:.:0,39,585:.	0/0:113,0:113:99:.:.:0,120,1800:.	0/0:23,0:23:51:.:.:0,51,765:.	0/0:12,0:12:36:.:.:0,36,289:.	0|1:10,14:24:99:0|1:28095952_G_C:526,0,327:28095952	0|1:28,5:33:21:0|1:28095925_T_C:21,0,1141:28095925	0/0:59,0:59:99:.:.:0,120,1800:.	0/0:13,0:13:36:.:.:0,36,540:.	0/0:11,0:11:30:.:.:0,30,450:.	0/0:35,0:35:90:.:.:0,90,1350:.	0/0:19,0:19:51:.:.:0,51,765:.	0/0:14,0:14:42:.:.:0,42,408:.
chr05	28096609	.	C	A	257.51	PASS	AC=1;AF=0.023;AN=44;BaseQRankSum=-0.925;DP=783;ExcessHet=0;FS=0;InbreedingCoeff=-0.064;MLEAC=1;MLEAF=0.023;MQ=60;MQRankSum=0;QD=10.73;ReadPosRankSum=0.032;SOR=0.892	GT:AD:DP:GQ:PGT:PID:PL:PS	0/0:4,0:4:12:.:.:0,12,81:.	0/0:4,0:4:12:.:.:0,12,91:.	0/0:3,0:3:9:.:.:0,9,74:.	0/0:2,0:2:6:.:.:0,6,45:.	0/0:2,0:2:6:.:.:0,6,31:.	0/0:103,0:103:99:.:.:0,120,1800:.	0/0:20,0:20:46:.:.:0,46,585:.	0/0:25,0:25:72:.:.:0,72,1080:.	0/0:2,0:2:6:.:.:0,6,39:.	0/0:100,0:100:99:.:.:0,120,1800:.	0/0:3,0:3:9:.:.:0,9,67:.	0/0:331,0:331:99:.:.:0,120,1800:.	0/0:127,0:127:99:.:.:0,120,1800:.	0/0:3,0:3:9:.:.:0,9,77:.	0/0:3,0:3:9:.:.:0,9,74:.	0/0:3,0:3:9:.:.:0,9,78:.	0|1:16,8:24:99:1|0:28096529_T_C:271,0,558:28096529	0/0:7,0:7:21:.:.:0,21,172:.	0/0:2,0:2:6:.:.:0,6,49:.	0/0:3,0:3:9:.:.:0,9,90:.	0/0:4,0:4:12:.:.:0,12,97:.	0/0:7,0:7:21:.:.:0,21,193:.
chr05	28096617	.	C	A	603.36	PASS	AC=1;AF=0.023;AN=44;BaseQRankSum=0.21;DP=809;ExcessHet=0;FS=3.24;InbreedingCoeff=-0.056;MLEAC=1;MLEAF=0.023;MQ=60;MQRankSum=0;QD=4.87;ReadPosRankSum=0.908;SOR=0.353	GT:AD:DP:GQ:PGT:PID:PL:PS	0/0:4,0:4:12:.:.:0,12,81:.	0/0:4,0:4:12:.:.:0,12,91:.	0/0:2,0:2:6:.:.:0,6,39:.	0/0:3,0:3:9:.:.:0,9,69:.	0/0:2,0:2:6:.:.:0,6,31:.	0|1:102,22:124:99:0|1:28096507_C_A:617,0,4217:28096507	0/0:20,0:20:60:.:.:0,60,609:.	0/0:24,0:24:69:.:.:0,69,1035:.	0/0:2,0:2:6:.:.:0,6,39:.	0/0:100,0:100:99:.:.:0,120,1800:.	0/0:5,0:5:15:.:.:0,15,115:.	0/0:331,0:331:99:.:.:0,120,1800:.	0/0:127,0:127:99:.:.:0,120,1800:.	0/0:4,0:4:12:.:.:0,12,102:.	0/0:5,0:5:15:.:.:0,15,120:.	0/0:3,0:3:9:.:.:0,9,78:.	0/0:23,0:23:63:.:.:0,63,945:.	0/0:8,0:8:24:.:.:0,24,191:.	0/0:3,0:3:9:.:.:0,9,73:.	0/0:4,0:4:9:.:.:0,9,135:.	0/0:4,0:4:12:.:.:0,12,97:.	0/0:7,0:7:21:.:.:0,21,193:.
chr05	28096618	.	C	A	252.46	PASS	AC=2;AF=0.045;AN=44;BaseQRankSum=1.98;DP=806;ExcessHet=0.1072;FS=3.01;InbreedingCoeff=-0.0677;MLEAC=2;MLEAF=0.045;MQ=60;MQRankSum=0;QD=25.25;ReadPosRankSum=0.967;SOR=1.492	GT:AD:DP:GQ:PGT:PID:PL:PS	0/0:4,0:4:12:.:.:0,12,81:.	0/0:4,0:4:12:.:.:0,12,91:.	0/0:2,0:2:6:.:.:0,6,39:.	0/0:3,0:3:9:.:.:0,9,69:.	0/0:2,0:2:6:.:.:0,6,31:.	0/0:120,0:120:99:.:.:0,120,1800:.	0/0:20,0:20:60:.:.:0,60,609:.	0/0:24,0:24:69:.:.:0,69,1035:.	0/0:2,0:2:6:.:.:0,6,39:.	0/0:100,0:100:99:.:.:0,120,1800:.	0/0:5,0:5:0:.:.:0,0,72:.	0/0:331,0:331:99:.:.:0,120,1800:.	0/0:127,0:127:99:.:.:0,120,1800:.	0/0:4,0:4:12:.:.:0,12,102:.	0/0:5,0:5:15:.:.:0,15,120:.	0/0:3,0:3:9:.:.:0,9,78:.	0/0:23,0:23:63:.:.:0,63,945:.	0/0:8,0:8:24:.:.:0,24,191:.	0|1:1,2:3:14:0|1:28096561_C_A:69,0,14:28096561	0/0:5,0:5:12:.:.:0,12,180:.	0/0:4,0:4:12:.:.:0,12,97:.	0|1:2,5:7:28:0|1:28096574_T_C:204,0,28:28096574
chr05	28096619	.	T	A	1744.77	PASS	AC=1;AF=0.023;AN=44;BaseQRankSum=-0.293;DP=907;ExcessHet=0;FS=0;InbreedingCoeff=0.1304;MLEAC=1;MLEAF=0.023;MQ=60;MQRankSum=0;QD=4.2;ReadPosRankSum=0.874;SOR=0.778	GT:AD:DP:GQ:PL	0/0:4,0:4:12:0,12,81	0/0:4,0:4:12:0,12,91	0/0:2,0:2:6:0,6,39	0/0:3,0:3:9:0,9,69	0/0:2,0:2:6:0,6,31	0/0:120,0:120:99:0,120,1800	0/0:20,0:20:60:0,60,609	0/0:24,0:24:69:0,69,1035	0/0:2,0:2:6:0,6,39	0/0:100,0:100:99:0,120,1800	0/0:5,0:5:15:0,15,106	0/1:315,100:415:99:1758,0,7837	0/0:127,0:127:99:0,120,1800	0/0:4,0:4:12:0,12,102	0/0:5,0:5:15:0,15,120	0/0:3,0:3:6:0,6,90	0/0:25,0:25:72:0,72,1080	0/0:8,0:8:0:0,0,0	0/0:3,0:3:9:0,9,76	0/0:5,0:5:12:0,12,180	0/0:4,0:4:12:0,12,97	0/0:14,0:14:39:0,39,585
chr05	28096620	.	C	T	339.38	PASS	AC=1;AF=0.023;AN=44;BaseQRankSum=4.13;DP=896;ExcessHet=0;FS=5.616;InbreedingCoeff=-0.0567;MLEAC=1;MLEAF=0.023;MQ=60;MQRankSum=0;QD=2.78;ReadPosRankSum=1.28;SOR=1.552	GT:AD:DP:GQ:PGT:PID:PL:PS	0/0:4,0:4:12:.:.:0,12,81:.	0/0:4,0:4:12:.:.:0,12,91:.	0/0:2,0:2:6:.:.:0,6,39:.	0/0:3,0:3:9:.:.:0,9,69:.	0/0:2,0:2:6:.:.:0,6,31:.	0|1:106,16:122:99:0|1:28096507_C_A:353,0,4403:28096507	0/0:21,0:21:54:.:.:0,54,810:.	0/0:24,0:24:69:.:.:0,69,1035:.	0/0:2,0:2:6:.:.:0,6,39:.	0/0:100,0:100:99:.:.:0,120,1800:.	0/0:5,0:5:15:.:.:0,15,106:.	0/0:411,0:411:99:.:.:0,120,1800:.	0/0:127,0:127:99:.:.:0,120,1800:.	0/0:4,0:4:12:.:.:0,12,102:.	0/0:5,0:5:15:.:.:0,15,120:.	0/0:3,0:3:6:.:.:0,6,90:.	0/0:24,0:24:69:.:.:0,69,1035:.	0/0:8,0:8:24:.:.:0,24,192:.	0/0:3,0:3:9:.:.:0,9,76:.	0/0:5,0:5:12:.:.:0,12,180:.	0/0:4,0:4:12:.:.:0,12,97:.	0/0:13,0:13:36:.:.:0,36,540:.
chr05	29929447	.	G	A	9226.05	PASS	AC=3;AF=0.068;AN=44;BaseQRankSum=1.07;DP=6508;ExcessHet=0;FS=0.53;InbreedingCoeff=0.3675;MLEAC=3;MLEAF=0.068;MQ=59.59;MQRankSum=0;QD=14.33;ReadPosRankSum=-0.023;SOR=0.62	GT:AD:DP:GQ:PGT:PID:PL:PS	0/0:432,0:432:99:.:.:0,120,1800:.	0/0:910,0:910:99:.:.:0,120,1800:.	0/0:1465,0:1465:99:.:.:0,120,1800:.	0/0:419,0:419:99:.:.:0,120,1800:.	0/0:2,0:2:6:.:.:0,6,36:.	0/0:203,0:203:30:.:.:0,30,450:.	0/0:27,0:27:9:.:.:0,9,135:.	0/0:27,0:27:36:.:.:0,36,540:.	0/0:2,0:2:6:.:.:0,6,41:.	0/0:90,0:90:3:.:.:0,3,45:.	0/0:699,0:699:99:.:.:0,120,1800:.	0/0:272,0:272:51:.:.:0,51,765:.	0/0:57,0:57:99:.:.:0,101,1065:.	0/0:208,0:208:0:.:.:0,0,1191:.	0/0:224,0:224:99:.:.:0,120,1800:.	0/0:222,0:222:99:.:.:0,120,1800:.	0/0:78,0:78:12:.:.:0,12,180:.	0/0:370,0:370:99:.:.:0,120,1800:.	0|1:384,168:552:99:0|1:29929447_G_A:5898,0,15617:29929447	0/0:73,0:73:12:.:.:0,12,180:.	0/0:77,0:77:99:.:.:0,105,1575:.	1/1:7,85:95:13:.:.:3457,13,0:.
chr05	29929736	.	A	G	7847.07	PASS	AC=2;AF=0.045;AN=44;DP=3018;ExcessHet=0;FS=0;InbreedingCoeff=0.8224;MLEAC=2;MLEAF=0.045;MQ=60;QD=35.97;SOR=2.86	GT:AD:DP:GQ:PGT:PID:PL:PS	0/0:14,0:14:30:.:.:0,30,450:.	0/0:220,0:220:99:.:.:0,120,1800:.	0/0:279,0:279:99:.:.:0,120,1800:.	0/0:159,0:159:99:.:.:0,120,1800:.	0/0:2,0:2:6:.:.:0,6,38:.	0/0:251,0:251:99:.:.:0,120,1800:.	0/0:28,0:28:75:.:.:0,75,1125:.	0/0:27,0:27:78:.:.:0,78,1170:.	0/0:3,0:3:9:.:.:0,9,61:.	0/0:179,0:179:99:.:.:0,120,1800:.	0/0:207,0:207:99:.:.:0,120,1800:.	0/0:201,0:201:99:.:.:0,120,1800:.	0/0:4,0:4:12:.:.:0,12,89:.	0/0:247,0:247:99:.:.:0,120,1800:.	0/0:252,0:252:99:.:.:0,120,1800:.	0/0:255,0:255:99:.:.:0,120,1800:.	0/0:55,0:55:99:.:.:0,120,1800:.	1|1:0,175:175:99:1|1:29929641_T_C:7875,527,0:29929641	0/0:236,0:236:99:.:.:0,120,1800:.	0/0:169,0:169:99:.:.:0,120,1800:.	0/0:48,0:48:99:.:.:0,120,1800:.	0/0:7,0:7:15:.:.:0,15,225:.
chr05	29929738	.	G	T	16902.8	PASS	AC=5;AF=0.114;AN=44;BaseQRankSum=-4.105;DP=3026;ExcessHet=0.0409;FS=1.913;InbreedingCoeff=0.2465;MLEAC=5;MLEAF=0.114;MQ=59.98;MQRankSum=0;QD=22.12;ReadPosRankSum=-0.676;SOR=0.882	GT:AD:DP:GQ:PGT:PID:PL:PS	0/0:17,0:17:42:.:.:0,42,630:.	0/0:220,0:220:99:.:.:0,120,1800:.	0/0:279,0:279:99:.:.:0,120,1800:.	0/0:159,0:159:99:.:.:0,120,1800:.	0/0:2,0:2:6:.:.:0,6,38:.	0/0:251,0:251:99:.:.:0,120,1800:.	0/0:28,0:28:75:.:.:0,75,1125:.	0/0:27,0:27:78:.:.:0,78,1170:.	0/0:4,0:4:12:.:.:0,12,84:.	0/0:179,0:179:99:.:.:0,120,1800:.	0/0:207,0:207:99:.:.:0,120,1800:.	0/0:201,0:201:99:.:.:0,120,1800:.	1|1:0,7:7:21:1|1:29929682_G_A:315,21,0:29929682	0|1:132,111:243:99:0|1:29929738_G_T:4240,0,5112:29929738	0|1:102,155:257:99:0|1:29929738_G_T:6180,0,3776:29929738	0|1:100,157:257:99:0|1:29929738_G_T:6206,0,3707:29929738	0/0:55,0:55:99:.:.:0,120,1800:.	0/0:161,0:161:99:.:.:0,120,1800:.	0/0:236,0:236:99:.:.:0,120,1800:.	0/0:169,0:169:99:.:.:0,120,1800:.	0/0:48,0:48:99:.:.:0,120,1800:.	0/0:7,0:7:0:.:.:0,0,96:.
chr05	29929739	.	A	G	3337.19	PASS	AC=1;AF=0.023;AN=44;BaseQRankSum=-1.055;DP=2999;ExcessHet=0;FS=0;InbreedingCoeff=0.2836;MLEAC=1;MLEAF=0.023;MQ=60;MQRankSum=0;QD=15.03;ReadPosRankSum=-0.504;SOR=0.706	GT:AD:DP:GQ:PL	0/0:18,0:18:45:0,45,675	0/1:132,90:222:99:3351,0,5272	0/0:279,0:279:99:0,120,1800	0/0:159,0:159:99:0,120,1800	0/0:2,0:2:0:0,0,0	0/0:251,0:251:99:0,120,1800	0/0:28,0:28:75:0,75,1125	0/0:27,0:27:78:0,78,1170	0/0:4,0:4:12:0,12,84	0/0:179,0:179:99:0,120,1800	0/0:207,0:207:99:0,120,1800	0/0:201,0:201:99:0,120,1800	0/0:7,0:7:21:0,21,168	0/0:237,0:237:99:0,120,1800	0/0:253,0:253:99:0,120,1800	0/0:249,0:249:99:0,120,1800	0/0:55,0:55:99:0,120,1800	0/0:161,0:161:99:0,120,1800	0/0:236,0:236:99:0,120,1800	0/0:169,0:169:99:0,120,1800	0/0:48,0:48:99:0,120,1800	0/0:7,0:7:15:0,15,225
chr05	29929740	.	T	C	17084.1	PASS	AC=8;AF=0.182;AN=44;BaseQRankSum=-0.038;DP=3001;ExcessHet=3.5521;FS=1.892;InbreedingCoeff=-0.2485;MLEAC=8;MLEAF=0.182;MQ=59.99;MQRankSum=0;QD=15.16;ReadPosRankSum=0;SOR=0.87	GT:AD:DP:GQ:PGT:PID:PL:PS	0/0:18,0:18:42:.:.:0,42,630:.	0/0:205,0:205:99:.:.:0,120,1800:.	0|1:222,49:271:99:0|1:29929740_T_C:304,0,8831:29929740	0/0:159,0:159:99:.:.:0,120,1800:.	0/0:2,0:2:6:.:.:0,6,34:.	0/0:251,0:251:99:.:.:0,120,1800:.	0/1:24,5:29:75:.:.:75,0,959:.	0/1:21,6:27:72:.:.:72,0,865:.	0/0:4,0:4:12:.:.:0,12,84:.	0/0:179,0:179:99:.:.:0,120,1800:.	0/0:207,0:207:99:.:.:0,120,1800:.	0/0:201,0:201:99:.:.:0,120,1800:.	0/1:4,3:7:36:.:.:36,0,77:.	0|1:132,111:243:99:0|1:29929738_G_T:4240,0,5112:29929738	0/1:100,148:251:99:.:.:6115,0,3733:.	0|1:99,153:252:99:0|1:29929738_G_T:6126,0,3696:29929738	0/0:55,0:55:99:.:.:0,120,1800:.	0/0:161,0:161:99:.:.:0,120,1800:.	0/0:236,0:236:99:.:.:0,120,1800:.	0/0:169,0:169:99:.:.:0,120,1800:.	0/1:40,10:50:99:.:.:149,0,1617:.	0/0:7,0:7:0:.:.:0,0,87:.
chr05	29929741	.	G	C	16411.5	PASS	AC=3;AF=0.068;AN=44;BaseQRankSum=-0.617;DP=2975;ExcessHet=0.33;FS=1.884;InbreedingCoeff=-0.0935;MLEAC=3;MLEAF=0.068;MQ=59.98;MQRankSum=0;QD=22.06;ReadPosRankSum=-0.684;SOR=0.872	GT:AD:DP:GQ:PGT:PID:PL:PS	0/0:18,0:18:42:.:.:0,42,630:.	0/0:205,0:205:99:.:.:0,120,1800:.	0/0:264,0:264:99:.:.:0,120,1800:.	0/0:159,0:159:99:.:.:0,120,1800:.	0/0:2,0:2:6:.:.:0,6,34:.	0/0:251,0:251:99:.:.:0,120,1800:.	0/0:27,0:27:75:.:.:0,75,1125:.	0/0:27,0:27:78:.:.:0,78,1170:.	0/0:4,0:4:12:.:.:0,12,84:.	0/0:179,0:179:99:.:.:0,120,1800:.	0/0:207,0:207:99:.:.:0,120,1800:.	0/0:201,0:201:99:.:.:0,120,1800:.	0/0:7,0:7:21:.:.:0,21,168:.	0|1:129,111:240:99:0|1:29929738_G_T:4249,0,5047:29929738	0|1:100,155:255:99:0|1:29929738_G_T:6189,0,3732:29929738	0|1:99,150:249:99:0|1:29929738_G_T:6000,0,3705:29929738	0/0:55,0:55:99:.:.:0,120,1800:.	0/0:161,0:161:99:.:.:0,120,1800:.	0/0:236,0:236:99:.:.:0,120,1800:.	0/0:169,0:169:99:.:.:0,120,1800:.	0/0:50,0:50:99:.:.:0,120,1800:.	0/0:7,0:7:0:.:.:0,0,87:.
chr05	29929745	.	T	G	120689	PASS	AC=33;AF=0.75;AN=44;BaseQRankSum=1.23;DP=3119;ExcessHet=0.3087;FS=0;InbreedingCoeff=0.1961;MLEAC=36;MLEAF=0.818;MQ=59.97;MQRankSum=0;QD=26.9;ReadPosRankSum=0.534;SOR=0.795	GT:AD:DP:GQ:PGT:PID:PL:PS	1|1:0,17:17:51:1|1:29929745_T_G:664,51,0:29929745	1/1:0,214:214:99:.:.:9306,644,0:.	0|1:50,216:266:99:1|0:29929740_T_C:8202,0,1351:29929740	1/1:0,153:153:99:.:.:4686,459,0:.	0/0:2,0:2:0:.:.:0,0,0:.	1|1:0,259:259:99:1|1:29929689_T_C:11628,780,0:29929689	0/1:5,23:28:99:.:.:810,0,131:.	0/1:6,21:27:99:.:.:735,0,167:.	0/0:4,0:4:12:.:.:0,12,84:.	1|1:0,188:188:99:1|1:29929689_T_C:8460,566,0:29929689	1/1:0,205:205:99:.:.:7357,616,0:.	1/1:0,314:314:99:.:.:8975,942,0:.	1|1:0,9:9:27:1|1:29929682_G_A:405,27,0:29929682	1|1:0,233:233:99:1|1:29929682_G_A:10485,701,0:29929682	1|1:0,239:239:99:1|1:29929682_G_A:10755,719,0:29929682	1|1:0,237:237:99:1|1:29929682_G_A:10665,713,0:29929682	0/1:17,43:60:99:.:.:1361,0,440:.	1|1:0,163:163:99:1|1:29929641_T_C:7335,491,0:29929641	1/1:0,243:243:99:.:.:10874,731,0:.	1/1:0,179:179:99:.:.:6588,538,0:.	0/1:10,39:49:99:.:.:1265,0,303:.	0/0:7,0:7:0:.:.:0,0,0:.
chr05	29929770	.	T	C	2159.3	PASS	AC=1;AF=0.023;AN=44;BaseQRankSum=0.205;DP=1886;ExcessHet=0;FS=5.215;InbreedingCoeff=0.2493;MLEAC=1;MLEAF=0.023;MQ=59.54;MQRankSum=2.76;QD=12.48;ReadPosRankSum=-0.745;SOR=0.379	GT:AD:DP:GQ:PGT:PID:PL:PS	0/0:14,0:14:42:.:.:0,42,294:.	0/0:107,0:107:99:.:.:0,120,1800:.	0/0:81,0:81:99:.:.:0,120,1800:.	0/0:48,0:48:99:.:.:0,99,1485:.	0/0:2,0:2:6:.:.:0,6,30:.	0/0:138,0:138:99:.:.:0,120,1800:.	0/0:20,0:20:57:.:.:0,57,855:.	0/0:25,0:25:66:.:.:0,66,990:.	0/0:3,0:3:9:.:.:0,9,60:.	0/0:95,0:95:99:.:.:0,120,1800:.	0/0:55,0:55:99:.:.:0,120,1800:.	0/0:208,0:208:99:.:.:0,120,1800:.	0/0:20,0:20:60:.:.:0,60,432:.	0/0:174,0:174:99:.:.:0,120,1800:.	0/0:171,0:171:99:.:.:0,120,1800:.	0/0:175,0:175:99:.:.:0,120,1800:.	0/0:54,0:54:99:.:.:0,114,1607:.	0/0:108,0:108:99:.:.:0,120,1800:.	0|1:112,61:173:99:0|1:29929735_G_A:2173,0,4519:29929735	0/0:160,0:160:99:.:.:0,120,1800:.	0/0:50,0:50:99:.:.:0,120,1800:.	0/0:4,0:4:0:.:.:0,0,0:.
chr05	29929980	.	T	C	736.45	PASS	AC=1;AF=0.023;AN=44;BaseQRankSum=1.81;DP=451;ExcessHet=0;FS=2.361;InbreedingCoeff=0.222;MLEAC=1;MLEAF=0.023;MQ=60;MQRankSum=0;QD=11.33;ReadPosRankSum=-1.632;SOR=1.15	GT:AD:DP:GQ:PL	0/0:4,0:4:12:0,12,71	0/0:2,0:2:3:0,3,45	0/0:9,0:9:27:0,27,222	0/0:10,0:10:30:0,30,210	0/0:2,0:2:6:0,6,35	0/1:44,21:65:99:749,0,1769	0/0:15,0:15:45:0,45,446	0/0:6,0:6:18:0,18,199	0/0:3,0:3:9:0,9,61	0/0:17,0:17:51:0,51,473	0/0:8,0:8:18:0,18,270	0/0:137,0:137:99:0,120,1800	0/0:5,0:5:15:0,15,124	0/0:6,0:6:18:0,18,149	0/0:4,0:4:12:0,12,90	0/0:3,0:3:0:0,0,20	0/0:17,0:17:48:0,48,720	0/0:5,0:5:0:0,0,0	0/0:3,0:3:9:0,9,73	0/0:88,0:88:99:0,120,1800	0/0:39,0:39:99:0,114,1178	0/0:3,0:3:0:0,0,0
chr05	29929981	.	T	C	71.59	PASS	AC=2;AF=0.045;AN=44;DP=434;ExcessHet=0;FS=0;InbreedingCoeff=0.548;MLEAC=1;MLEAF=0.023;MQ=60;QD=27.35;SOR=2.303	GT:AD:DP:GQ:PGT:PID:PL:PS	0/0:4,0:4:12:.:.:0,12,71:.	1|1:0,2:2:6:1|1:29929963_A_G:90,6,0:29929963	0/0:9,0:9:27:.:.:0,27,222:.	0/0:10,0:10:30:.:.:0,30,210:.	0/0:2,0:2:6:.:.:0,6,35:.	0/0:47,0:47:99:.:.:0,120,1800:.	0/0:15,0:15:42:.:.:0,42,630:.	0/0:6,0:6:18:.:.:0,18,199:.	0/0:3,0:3:9:.:.:0,9,61:.	0/0:17,0:17:51:.:.:0,51,473:.	0/0:8,0:8:18:.:.:0,18,270:.	0/0:137,0:137:99:.:.:0,120,1800:.	0/0:6,0:6:18:.:.:0,18,128:.	0/0:6,0:6:18:.:.:0,18,149:.	0/0:4,0:4:12:.:.:0,12,90:.	0/0:3,0:3:0:.:.:0,0,20:.	0/0:17,0:17:45:.:.:0,45,675:.	0/0:5,0:5:0:.:.:0,0,0:.	0/0:3,0:3:9:.:.:0,9,73:.	0/0:88,0:88:99:.:.:0,120,1800:.	0/0:39,0:39:99:.:.:0,114,1178:.	0/0:3,0:3:0:.:.:0,0,0:.
chr05	29929994	.	G	A	163.68	PASS	AC=2;AF=0.045;AN=44;BaseQRankSum=0.253;DP=426;ExcessHet=0.1072;FS=0;InbreedingCoeff=0.0657;MLEAC=2;MLEAF=0.045;MQ=60;MQRankSum=0;QD=18.19;ReadPosRankSum=0.674;SOR=1.402	GT:AD:DP:GQ:PGT:PID:PL:PS	0/0:4,0:4:12:.:.:0,12,86:.	0/0:2,0:2:6:.:.:0,6,43:.	0/0:8,0:8:21:.:.:0,21,315:.	0/0:10,0:10:30:.:.:0,30,210:.	0/0:2,0:2:6:.:.:0,6,35:.	0/0:47,0:47:99:.:.:0,120,1800:.	0/0:15,0:15:36:.:.:0,36,540:.	0/0:7,0:7:21:.:.:0,21,224:.	0/0:3,0:3:9:.:.:0,9,61:.	0/0:18,0:18:54:.:.:0,54,463:.	0/0:5,0:5:15:.:.:0,15,122:.	0/0:131,0:131:99:.:.:0,120,1800:.	0/0:7,0:7:21:.:.:0,21,160:.	0|1:1,4:5:30:0|1:29929905_G_A:147,0,30:29929905	0|1:2,2:4:37:0|1:29929905_G_A:37,0,59:29929905	0/0:3,0:3:0:.:.:0,0,0:.	0/0:19,0:19:54:.:.:0,54,810:.	0/0:3,0:3:3:.:.:0,3,45:.	0/0:3,0:3:9:.:.:0,9,74:.	0/0:88,0:88:99:.:.:0,120,1800:.	0/0:39,0:39:99:.:.:0,114,1178:.	0/0:2,0:2:6:.:.:0,6,49:.
chr05	29929996	.	T	C	4531.25	PASS	AC=6;AF=0.136;AN=44;BaseQRankSum=-0.564;DP=429;ExcessHet=1.6975;FS=1.612;InbreedingCoeff=-0.2136;MLEAC=7;MLEAF=0.159;MQ=60;MQRankSum=0;QD=15.21;ReadPosRankSum=-0.366;SOR=0.815	GT:AD:DP:GQ:PGT:PID:PL:PS	0/0:4,0:4:9:.:.:0,9,135:.	0/0:2,0:2:6:.:.:0,6,43:.	0/0:6,0:6:18:.:.:0,18,154:.	0/0:10,0:10:18:.:.:0,18,270:.	0/0:2,0:2:6:.:.:0,6,35:.	0/0:47,0:47:99:.:.:0,120,1800:.	0|1:5,10:15:99:0|1:29929977_A_T:405,0,180:29929977	0|1:1,6:7:24:0|1:29929996_T_C:249,0,24:29929996	0/0:4,0:4:12:.:.:0,12,86:.	0/0:18,0:18:54:.:.:0,54,463:.	0/0:5,0:5:12:.:.:0,12,180:.	0|1:92,40:132:99:0|1:29929992_C_T:1322,0,3641:29929992	0/0:7,0:7:21:.:.:0,21,160:.	0/0:5,0:5:6:.:.:0,6,90:.	0/0:4,0:4:12:.:.:0,12,97:.	0/0:3,0:3:6:.:.:0,6,90:.	0/1:11,8:19:99:.:.:303,0,417:.	0/0:3,0:3:3:.:.:0,3,45:.	0/0:3,0:3:9:.:.:0,9,74:.	0|1:34,49:83:99:0|1:29929996_T_C:1869,0,1260:29929996	0|1:30,12:42:99:0|1:29929996_T_C:414,0,1224:29929996	0/0:2,0:2:6:.:.:0,6,49:.
chr05	29929997	.	G	A	71.49	PASS	AC=1;AF=0.023;AN=44;BaseQRankSum=-1.18;DP=408;ExcessHet=0;FS=0;InbreedingCoeff=0.2;MLEAC=1;MLEAF=0.023;MQ=60;MQRankSum=0;QD=10.21;ReadPosRankSum=0;SOR=1.609	GT:AD:DP:GQ:PL	0/0:4,0:4:9:0,9,135	0/0:2,0:2:6:0,6,43	0/0:6,0:6:18:0,18,154	0/0:10,0:10:18:0,18,270	0/0:2,0:2:6:0,6,35	0/0:47,0:47:99:0,120,1800	0/0:15,0:15:36:0,36,540	0/0:7,0:7:21:0,21,251	0/0:4,0:4:0:0,0,42	0/0:18,0:18:54:0,54,463	0/0:5,0:5:12:0,12,180	0/0:121,0:121:99:0,120,1800	0/1:2,5:7:29:84,0,29	0/0:5,0:5:6:0,6,90	0/0:4,0:4:12:0,12,97	0/0:2,0:2:0:0,0,0	0/0:19,0:19:54:0,54,810	0/0:3,0:3:0:0,0,0	0/0:3,0:3:9:0,9,74	0/0:80,0:80:99:0,120,1800	0/0:42,0:42:99:0,120,1800	0/0:2,0:2:6:0,6,49
chr06	181026	.	G	C	5366.99	PASS	AC=1;AF=0.023;AN=44;BaseQRankSum=0.762;DP=991;ExcessHet=0;FS=0;InbreedingCoeff=-0.033;MLEAC=1;MLEAF=0.023;MQ=60;MQRankSum=0;QD=25.32;ReadPosRankSum=0.726;SOR=0.711	GT:AD:DP:GQ:PL	0/0:6,0:6:18:0,18,138	0/0:52,0:52:99:0,120,1800	0/0:95,0:95:99:0,120,1800	0/0:58,0:58:99:0,120,1800	0/0:2,0:2:6:0,6,32	0/0:110,0:110:99:0,120,1800	0/0:16,0:16:45:0,45,675	0/0:41,0:41:99:0,120,1800	0/0:2,0:2:6:0,6,38	0/0:39,0:39:99:0,102,1530	0/0:111,0:111:99:0,120,1800	0/1:77,135:212:99:5381,0,2766	0/0:7,0:7:18:0,18,270	0/0:39,0:39:99:0,114,1710	0/0:39,0:39:99:0,108,887	0/0:34,0:34:99:0,99,903	0/0:12,0:12:30:0,30,450	0/0:43,0:43:99:0,120,1800	0/0:39,0:39:99:0,114,956	0/0:13,0:13:33:0,33,495	0/0:7,0:7:21:0,21,185	0/0:12,0:12:36:0,36,335
chr06	181030	.	A	G	905	PASS	AC=1;AF=0.023;AN=44;BaseQRankSum=-2.642;DP=1058;ExcessHet=0;FS=5.032;InbreedingCoeff=-0.0337;MLEAC=1;MLEAF=0.023;MQ=60;MQRankSum=0;QD=9.63;ReadPosRankSum=0.675;SOR=0.283	GT:AD:DP:GQ:PGT:PID:PL:PS	0/0:6,0:6:15:.:.:0,15,225:.	0/0:52,0:52:99:.:.:0,120,1800:.	0/0:103,0:103:99:.:.:0,120,1800:.	0/0:58,0:58:99:.:.:0,120,1800:.	0/0:2,0:2:6:.:.:0,6,32:.	0/0:110,0:110:99:.:.:0,120,1800:.	0/0:16,0:16:42:.:.:0,42,630:.	0/0:43,0:43:99:.:.:0,120,1800:.	0/0:2,0:2:6:.:.:0,6,38:.	0/0:39,0:39:99:.:.:0,102,1530:.	0/0:111,0:111:99:.:.:0,120,1800:.	0/0:206,0:206:99:.:.:0,120,1800:.	0/0:6,0:6:15:.:.:0,15,225:.	0/0:39,0:39:99:.:.:0,114,1710:.	0/0:39,0:39:99:.:.:0,108,887:.	0/0:34,0:34:99:.:.:0,99,903:.	0/0:10,0:10:27:.:.:0,27,405:.	0/0:50,0:50:99:.:.:0,120,1800:.	0|1:44,50:94:99:0|1:181030_A_G:919,0,829:181030	0/0:13,0:13:33:.:.:0,33,495:.	0/0:8,0:8:24:.:.:0,24,217:.	0/0:13,0:13:39:.:.:0,39,405:.
chr06	181033	.	G	A	1293.02	PASS	AC=1;AF=0.023;AN=44;BaseQRankSum=-0.601;DP=1200;ExcessHet=0;FS=0;InbreedingCoeff=-0.0345;MLEAC=1;MLEAF=0.023;MQ=60;MQRankSum=0;QD=11.75;ReadPosRankSum=0.009;SOR=0.683	GT:AD:DP:GQ:PL	0/0:6,0:6:15:0,15,225	0/1:43,67:110:99:1307,0,737	0/0:106,0:106:99:0,120,1800	0/0:74,0:74:99:0,120,1800	0/0:2,0:2:6:0,6,33	0/0:122,0:122:99:0,120,1800	0/0:15,0:15:39:0,39,585	0/0:41,0:41:99:0,120,1800	0/0:2,0:2:6:0,6,38	0/0:42,0:42:99:0,120,1800	0/0:132,0:132:99:0,120,1800	0/0:188,0:188:99:0,120,1800	0/0:4,0:4:12:0,12,95	0/0:54,0:54:99:0,120,1800	0/0:46,0:46:99:0,120,1800	0/0:54,0:54:99:0,120,1800	0/0:9,0:9:27:0,27,248	0/0:53,0:53:99:0,120,1800	0/0:98,0:98:99:0,120,1800	0/0:12,0:12:33:0,33,495	0/0:8,0:8:24:0,24,212	0/0:13,0:13:39:0,39,390
chr06	181054	.	T	C	4736.01	PASS	AC=1;AF=0.023;AN=44;BaseQRankSum=4.83;DP=1266;ExcessHet=0;FS=6.321;InbreedingCoeff=-0.0352;MLEAC=1;MLEAF=0.023;MQ=60;MQRankSum=0;QD=23.68;ReadPosRankSum=-0.988;SOR=1.149	GT:AD:DP:GQ:PL	0/0:4,0:4:9:0,9,135	0/0:115,0:115:99:0,120,1800	0/0:106,0:106:99:0,120,1800	0/0:93,0:93:99:0,120,1800	0/0:3,0:3:9:0,9,51	0/0:122,0:122:99:0,120,1800	0/0:11,0:11:30:0,30,450	0/0:47,0:47:99:0,105,1304	0/0:2,0:2:6:0,6,38	0/0:42,0:42:99:0,120,1800	0/0:156,0:156:99:0,120,1800	0/1:72,128:200:99:4750,0,2549	0/0:4,0:4:12:0,12,97	0/0:54,0:54:99:0,120,1800	0/0:46,0:46:99:0,120,1800	0/0:54,0:54:99:0,120,1800	0/0:6,0:6:18:0,18,159	0/0:59,0:59:99:0,120,1800	0/0:98,0:98:99:0,120,1800	0/0:12,0:12:36:0,36,369	0/0:9,0:9:27:0,27,238	0/0:20,0:20:60:0,60,566
chr06	181055	.	A	G	6362.16	PASS	AC=2;AF=0.045;AN=44;DP=1300;ExcessHet=0;FS=0;InbreedingCoeff=0.7809;MLEAC=2;MLEAF=0.045;MQ=60;QD=27.68;SOR=1.66	GT:AD:DP:GQ:PGT:PID:PL:PS	0/0:4,0:4:9:.:.:0,9,135:.	0/0:115,0:115:99:.:.:0,120,1800:.	0/0:106,0:106:99:.:.:0,120,1800:.	0/0:93,0:93:99:.:.:0,120,1800:.	0/0:3,0:3:9:.:.:0,9,51:.	0/0:122,0:122:99:.:.:0,120,1800:.	0/0:10,0:10:24:.:.:0,24,360:.	0/0:47,0:47:99:.:.:0,105,1304:.	0/0:2,0:2:6:.:.:0,6,38:.	0/0:42,0:42:99:.:.:0,120,1800:.	0/0:156,0:156:99:.:.:0,120,1800:.	0/0:194,0:194:99:.:.:0,120,1800:.	0/0:4,0:4:12:.:.:0,12,97:.	0/0:54,0:54:99:.:.:0,120,1800:.	0/0:46,0:46:99:.:.:0,120,1800:.	0/0:54,0:54:99:.:.:0,120,1800:.	0/0:6,0:6:15:.:.:0,15,225:.	0/0:59,0:59:99:.:.:0,120,1800:.	1|1:0,142:142:99:1|1:181030_A_G:6390,427,0:181030	0/0:12,0:12:36:.:.:0,36,369:.	0/0:9,0:9:27:.:.:0,27,238:.	0/0:20,0:20:60:.:.:0,60,566:.
chr06	181058	.	C	T	13839.4	PASS	AC=14;AF=0.318;AN=44;BaseQRankSum=1.34;DP=1373;ExcessHet=0;FS=6.252;InbreedingCoeff=0.7437;MLEAC=14;MLEAF=0.318;MQ=60;MQRankSum=0;QD=28.25;ReadPosRankSum=-0.981;SOR=1.596	GT:AD:DP:GQ:PGT:PID:PL:PS	1|1:0,4:4:12:1|1:181058_C_T:159,12,0:181058	0/0:115,0:115:99:.:.:0,120,1800:.	0/0:106,0:106:99:.:.:0,120,1800:.	0/0:93,0:93:99:.:.:0,120,1800:.	0/0:3,0:3:9:.:.:0,9,51:.	0/0:122,0:122:99:.:.:0,120,1800:.	0/0:10,0:10:24:.:.:0,24,360:.	0/0:47,0:47:99:.:.:0,105,1304:.	0/0:2,0:2:6:.:.:0,6,38:.	0/0:42,0:42:99:.:.:0,120,1800:.	0/0:156,0:156:99:.:.:0,120,1800:.	0/0:194,0:194:99:.:.:0,120,1800:.	1|1:0,4:4:12:1|1:181058_C_T:180,12,0:181058	1|1:0,67:67:99:1|1:181058_C_T:2997,202,0:181058	1|1:0,67:67:99:1|1:181058_C_T:2954,202,0:181058	1|1:0,78:78:99:1|1:181058_C_T:3510,235,0:181058	0/0:6,0:6:15:.:.:0,15,225:.	1|1:0,72:72:99:1|1:181028_T_A:3240,217,0:181028	0/0:139,0:139:99:.:.:0,120,1800:.	0/1:8,4:12:99:.:.:130,0,304:.	0/0:9,0:9:27:.:.:0,27,238:.	0|1:6,18:24:99:0|1:181058_C_T:725,0,198:181058
chr06	181059	.	G	A	9365.23	PASS	AC=4;AF=0.091;AN=44;BaseQRankSum=4.44;DP=1390;ExcessHet=0.0074;FS=33.655;InbreedingCoeff=0.3693;MLEAC=4;MLEAF=0.091;MQ=60;MQRankSum=0;QD=25.18;ReadPosRankSum=1.95;SOR=1.149	GT:AD:DP:GQ:PGT:PID:PL:PS	0/0:4,0:4:6:.:.:0,6,90:.	0/0:115,0:115:99:.:.:0,120,1800:.	0/0:106,0:106:99:.:.:0,120,1800:.	0/0:93,0:93:99:.:.:0,120,1800:.	0/0:3,0:3:9:.:.:0,9,51:.	0/0:122,0:122:99:.:.:0,120,1800:.	0/0:10,0:10:24:.:.:0,24,360:.	0/0:47,0:47:99:.:.:0,105,1304:.	0/0:2,0:2:6:.:.:0,6,38:.	0/0:42,0:42:99:.:.:0,120,1800:.	0/0:156,0:156:99:.:.:0,120,1800:.	0|1:129,67:196:99:0|1:181059_G_A:2405,0,5063:181059	0/0:4,0:4:12:.:.:0,12,88:.	0/0:66,0:66:99:.:.:0,120,1800:.	0/0:66,0:66:99:.:.:0,120,1800:.	0/0:77,0:77:99:.:.:0,120,1800:.	0/0:7,0:7:18:.:.:0,18,270:.	0/0:72,0:72:99:.:.:0,120,1800:.	1|1:0,152:152:99:1|1:181030_A_G:6799,458,0:181030	0/0:12,0:12:36:.:.:0,36,363:.	0/0:9,0:9:24:.:.:0,24,360:.	0|1:18,6:24:99:0|1:181059_G_A:198,0,738:181059
chr06	181061	.	T	C	839.69	PASS	AC=3;AF=0.068;AN=44;BaseQRankSum=1.36;DP=1431;ExcessHet=0;FS=3.128;InbreedingCoeff=0.5016;MLEAC=2;MLEAF=0.045;MQ=60;MQRankSum=0;QD=4.83;ReadPosRankSum=-1.961;SOR=0.475	GT:AD:DP:GQ:PGT:PID:PL:PS	0/0:4,0:4:6:.:.:0,6,90:.	0/1:122,48:170:99:.:.:691,0,4318:.	0/0:106,0:106:99:.:.:0,120,1800:.	0/0:93,0:93:99:.:.:0,120,1800:.	0/0:3,0:3:9:.:.:0,9,51:.	0/0:122,0:122:99:.:.:0,120,1800:.	0/0:10,0:10:24:.:.:0,24,360:.	0/0:47,0:47:99:.:.:0,105,1304:.	0/0:2,0:2:6:.:.:0,6,38:.	0/0:42,0:42:99:.:.:0,120,1800:.	0/0:156,0:156:99:.:.:0,120,1800:.	0/0:183,0:183:99:.:.:0,120,1800:.	1|1:0,4:4:12:1|1:181058_C_T:180,12,0:181058	0/0:66,0:66:99:.:.:0,120,1800:.	0/0:66,0:66:99:.:.:0,120,1800:.	0/0:77,0:77:99:.:.:0,120,1800:.	0/0:7,0:7:18:.:.:0,18,270:.	0/0:72,0:72:99:.:.:0,120,1800:.	0/0:152,0:152:99:.:.:0,120,1800:.	0/0:12,0:12:36:.:.:0,36,363:.	0/0:9,0:9:24:.:.:0,24,360:.	0/0:23,0:23:69:.:.:0,69,622:.
chr06	181070	.	A	C	2749.33	PASS	AC=1;AF=0.023;AN=44;BaseQRankSum=-1.953;DP=1586;ExcessHet=0;FS=7.306;InbreedingCoeff=0.2394;MLEAC=1;MLEAF=0.023;MQ=60;MQRankSum=0;QD=17.4;ReadPosRankSum=-1.29;SOR=0.326	GT:AD:DP:GQ:PGT:PID:PL:PS	0/0:2,0:2:0:.:.:0,0,0:.	0/0:175,0:175:99:.:.:0,120,1800:.	0/0:163,0:163:99:.:.:0,120,1800:.	0/0:109,0:109:99:.:.:0,120,1800:.	0/0:3,0:3:9:.:.:0,9,50:.	0|1:83,75:158:99:0|1:181070_A_C:2763,0,3140:181070	0/0:9,0:9:27:.:.:0,27,289:.	0/0:46,0:46:99:.:.:0,120,1800:.	0/0:2,0:2:6:.:.:0,6,40:.	0/0:54,0:54:99:.:.:0,120,1800:.	0/0:187,0:187:99:.:.:0,120,1800:.	0/0:186,0:186:99:.:.:0,120,1800:.	0/0:6,0:6:15:.:.:0,15,225:.	0/0:66,0:66:99:.:.:0,120,1800:.	0/0:66,0:66:99:.:.:0,120,1800:.	0/0:77,0:77:99:.:.:0,120,1800:.	0/0:7,0:7:18:.:.:0,18,270:.	0/0:75,0:75:99:.:.:0,120,1800:.	0/0:152,0:152:99:.:.:0,120,1800:.	0/0:12,0:12:30:.:.:0,30,450:.	0/0:7,0:7:18:.:.:0,18,270:.	0/0:22,0:22:66:.:.:0,66,600:.
chr06	181071	.	A	T	1552.79	PASS	AC=2;AF=0.045;AN=44;BaseQRankSum=-0.032;DP=1603;ExcessHet=0.1072;FS=2.673;InbreedingCoeff=0.1308;MLEAC=2;MLEAF=0.045;MQ=60;MQRankSum=0;QD=8.13;ReadPosRankSum=0.342;SOR=0.942	GT:AD:DP:GQ:PGT:PID:PL:PS	0/0:2,0:2:0:.:.:0,0,0:.	0/0:175,0:175:99:.:.:0,120,1800:.	0/0:163,0:163:99:.:.:0,120,1800:.	0/0:109,0:109:99:.:.:0,120,1800:.	0/0:3,0:3:9:.:.:0,9,50:.	0/0:151,0:151:99:.:.:0,120,1800:.	0/0:13,0:13:33:.:.:0,33,495:.	0/0:46,0:46:99:.:.:0,120,1800:.	0/0:2,0:2:6:.:.:0,6,40:.	0/0:54,0:54:99:.:.:0,120,1800:.	0/0:187,0:187:99:.:.:0,120,1800:.	0/0:186,0:186:99:.:.:0,120,1800:.	0/0:6,0:6:15:.:.:0,15,225:.	0/0:66,0:66:99:.:.:0,120,1800:.	0/0:66,0:66:99:.:.:0,120,1800:.	0/0:77,0:77:99:.:.:0,120,1800:.	0/0:7,0:7:18:.:.:0,18,270:.	0/0:75,0:75:99:.:.:0,120,1800:.	0|1:94,74:168:99:0|1:181030_A_G:1373,0,1848:181030	0/0:12,0:12:30:.:.:0,30,450:.	0/0:7,0:7:18:.:.:0,18,270:.	0|1:17,6:23:99:0|1:181059_G_A:201,0,696:181059
chr06	181116	.	A	G	2687.95	PASS	AC=1;AF=0.023;AN=44;BaseQRankSum=-2.083;DP=2147;ExcessHet=0;FS=0;InbreedingCoeff=-0.0311;MLEAC=1;MLEAF=0.023;MQ=60;MQRankSum=0;QD=17.68;ReadPosRankSum=-0.256;SOR=0.732	GT:AD:DP:GQ:PGT:PID:PL:PS	0/0:112,0:112:99:.:.:0,103,1800:.	0/0:305,0:305:99:.:.:0,120,1800:.	0/0:250,0:250:99:.:.:0,120,1800:.	0/0:125,0:125:99:.:.:0,120,1800:.	0/0:3,0:3:9:.:.:0,9,48:.	0|1:80,72:152:99:0|1:181112_C_G:2702,0,3096:181112	0/0:17,0:17:51:.:.:0,51,524:.	0/0:35,0:35:99:.:.:0,99,1485:.	0/0:2,0:2:6:.:.:0,6,38:.	0/0:51,0:51:99:.:.:0,120,1800:.	0/0:212,0:212:99:.:.:0,120,1800:.	0/0:197,0:197:99:.:.:0,120,1800:.	0/0:72,0:72:99:.:.:0,120,1800:.	0/0:92,0:92:99:.:.:0,120,1800:.	0/0:99,0:99:99:.:.:0,120,1800:.	0/0:102,0:102:99:.:.:0,120,1800:.	0/0:8,0:8:21:.:.:0,21,315:.	0/0:105,0:105:99:.:.:0,120,1800:.	0/0:170,0:170:99:.:.:0,120,1800:.	0/0:11,0:11:33:.:.:0,33,323:.	0/0:6,0:6:18:.:.:0,18,182:.	0/0:21,0:21:60:.:.:0,60,547:.
chr06	181121	.	C	T	15513.2	PASS	AC=9;AF=0.205;AN=44;BaseQRankSum=1.2;DP=2253;ExcessHet=0;FS=0;InbreedingCoeff=0.7888;MLEAC=10;MLEAF=0.227;MQ=60;MQRankSum=0;QD=31.53;ReadPosRankSum=0.991;SOR=0.897	GT:AD:DP:GQ:PGT:PID:PL:PS	0/0:112,0:112:99:.:.:0,103,1800:.	0/0:305,0:305:99:.:.:0,120,1800:.	0/0:250,0:250:99:.:.:0,120,1800:.	0/0:125,0:125:99:.:.:0,120,1800:.	0/0:3,0:3:9:.:.:0,9,48:.	0/0:134,0:134:99:.:.:0,120,1800:.	0/0:17,0:17:51:.:.:0,51,548:.	0/0:35,0:35:99:.:.:0,99,1485:.	0/0:2,0:2:6:.:.:0,6,38:.	1|1:0,51:51:99:1|1:181106_A_G:2254,153,0:181106	0/0:212,0:212:99:.:.:0,120,1800:.	0/0:197,0:197:99:.:.:0,120,1800:.	0/0:73,0:73:0:.:.:0,0,0:.	1/1:0,118:118:99:.:.:3936,354,0:.	1/1:0,116:116:99:.:.:4205,348,0:.	1/1:0,124:124:99:.:.:4625,373,0:.	0/0:8,0:8:21:.:.:0,21,315:.	0/0:105,0:105:99:.:.:0,120,1800:.	0/0:224,0:224:99:.:.:0,120,1800:.	0/0:11,0:11:33:.:.:0,33,323:.	0/0:6,0:6:18:.:.:0,18,182:.	0|1:7,15:22:99:0|1:181121_C_T:548,0,229:181121
chr06	549952	.	C	A	55.59	PASS	AC=1;AF=0.023;AN=44;BaseQRankSum=0.278;DP=1484;ExcessHet=0;FS=0;InbreedingCoeff=0.0847;MLEAC=1;MLEAF=0.023;MQ=40.48;MQRankSum=1.38;QD=5.56;ReadPosRankSum=1.04;SOR=0.412	GT:AD:DP:GQ:PL	0/0:72,0:72:99:0,120,1800	0/0:187,0:187:99:0,120,1800	0/0:130,0:130:99:0,120,1800	0/0:105,0:105:99:0,120,1800	0/0:2,0:2:6:0,6,35	0/0:16,0:16:48:0,48,450	0/0:6,0:6:18:0,18,191	0/0:13,0:13:39:0,39,421	0/0:2,0:2:6:0,6,40	0/0:50,0:50:99:0,120,1800	0/0:157,0:157:99:0,120,1800	0/0:34,0:34:0:0,0,562	0/1:6,4:10:68:68,0,198	0/0:188,0:188:0:0,0,1819	0/0:191,0:191:0:0,0,1146	0/0:123,0:123:0:0,0,0	0/0:10,0:10:30:0,30,265	0/0:41,0:41:99:0,120,1800	0/0:82,0:82:99:0,120,1800	0/0:4,0:4:12:0,12,114	0/0:8,0:8:24:0,24,252	0/0:19,0:19:57:0,57,500
chr06	549962	.	T	C	1525.91	PASS	AC=1;AF=0.023;AN=44;BaseQRankSum=0.225;DP=1576;ExcessHet=0;FS=1.417;InbreedingCoeff=-0.067;MLEAC=1;MLEAF=0.023;MQ=58.05;MQRankSum=-1.162;QD=6.49;ReadPosRankSum=1.03;SOR=0.56	GT:AD:DP:GQ:PGT:PID:PL:PS	0/0:72,0:72:99:.:.:0,120,1800:.	0|1:179,56:235:99:0|1:549838_T_C:1539,0,6807:549838	0/0:138,0:138:99:.:.:0,120,1800:.	0/0:105,0:105:99:.:.:0,120,1800:.	0/0:2,0:2:6:.:.:0,6,35:.	0/0:20,0:20:57:.:.:0,57,855:.	0/0:6,0:6:0:.:.:0,0,127:.	0/0:13,0:13:0:.:.:0,0,286:.	0/0:2,0:2:6:.:.:0,6,40:.	0/0:50,0:50:99:.:.:0,120,1800:.	0/0:157,0:157:99:.:.:0,120,1800:.	0/0:39,0:39:99:.:.:0,105,1575:.	0/0:17,0:17:51:.:.:0,51,385:.	0/0:203,0:203:99:.:.:0,120,1800:.	0/0:206,0:206:99:.:.:0,120,1800:.	0/0:132,0:132:99:.:.:0,120,1800:.	0/0:12,0:12:3:.:.:0,3,255:.	0/0:41,0:41:99:.:.:0,120,1800:.	0/0:82,0:82:99:.:.:0,120,1800:.	0/0:5,0:5:15:.:.:0,15,145:.	0/0:8,0:8:21:.:.:0,21,315:.	0/0:20,0:20:60:.:.:0,60,532:.
chr06	549963	.	A	G	800.35	PASS	AC=1;AF=0.023;AN=44;BaseQRankSum=1.11;DP=1595;ExcessHet=0;FS=4.728;InbreedingCoeff=-0.0454;MLEAC=1;MLEAF=0.023;MQ=56.77;MQRankSum=-3.249;QD=5.1;ReadPosRankSum=0.715;SOR=0.313	GT:AD:DP:GQ:PL	0/0:72,0:72:99:0,120,1800	0/0:238,0:238:99:0,120,1800	0/1:126,31:159:99:814,0,5201	0/0:105,0:105:99:0,120,1800	0/0:2,0:2:6:0,6,35	0/0:20,0:20:54:0,54,810	0/0:6,0:6:18:0,18,195	0/0:13,0:13:36:0,36,540	0/0:2,0:2:6:0,6,40	0/0:50,0:50:99:0,120,1800	0/0:157,0:157:99:0,120,1800	0/0:39,0:39:99:0,105,1575	0/0:19,0:19:57:0,57,452	0/0:203,0:203:99:0,120,1800	0/0:206,0:206:99:0,120,1800	0/0:132,0:132:99:0,120,1800	0/0:12,0:12:36:0,36,334	0/0:41,0:41:99:0,120,1800	0/0:82,0:82:99:0,120,1800	0/0:5,0:5:0:0,0,78	0/0:8,0:8:21:0,21,315	0/0:20,0:20:57:0,57,855
chr06	549966	.	A	T	1810	PASS	AC=1;AF=0.023;AN=44;BaseQRankSum=-1.013;DP=1629;ExcessHet=0;FS=2.768;InbreedingCoeff=-0.034;MLEAC=1;MLEAF=0.023;MQ=58.06;MQRankSum=-1.321;QD=6.56;ReadPosRankSum=-1.547;SOR=0.934	GT:AD:DP:GQ:PGT:PID:PL:PS	0/0:72,0:72:99:.:.:0,120,1800:.	0|1:214,62:276:99:0|1:549838_T_C:1824,0,8434:549838	0/0:160,0:160:99:.:.:0,120,1800:.	0/0:105,0:105:99:.:.:0,120,1800:.	0/0:2,0:2:6:.:.:0,6,35:.	0/0:20,0:20:54:.:.:0,54,810:.	0/0:6,0:6:18:.:.:0,18,195:.	0/0:14,0:14:39:.:.:0,39,585:.	0/0:2,0:2:6:.:.:0,6,40:.	0/0:50,0:50:99:.:.:0,120,1800:.	0/0:157,0:157:99:.:.:0,120,1800:.	0/0:35,0:35:99:.:.:0,99,1485:.	0/0:20,0:20:60:.:.:0,60,469:.	0/0:203,0:203:99:.:.:0,120,1800:.	0/0:206,0:206:99:.:.:0,120,1800:.	0/0:132,0:132:99:.:.:0,120,1800:.	0/0:13,0:13:39:.:.:0,39,372:.	0/0:41,0:41:99:.:.:0,120,1800:.	0/0:82,0:82:99:.:.:0,120,1800:.	0/0:5,0:5:15:.:.:0,15,144:.	0/0:8,0:8:18:.:.:0,18,270:.	0/0:20,0:20:57:.:.:0,57,855:.
chr06	549969	.	A	C	293.96	PASS	AC=1;AF=0.023;AN=44;BaseQRankSum=-0.834;DP=1616;ExcessHet=0;FS=0;InbreedingCoeff=-0.0317;MLEAC=1;MLEAF=0.023;MQ=60;MQRankSum=0;QD=17.29;ReadPosRankSum=1.24;SOR=0.941	GT:AD:DP:GQ:PGT:PID:PL:PS	0/0:72,0:72:99:.:.:0,120,1800:.	0/0:263,0:263:99:.:.:0,120,1800:.	0/0:160,0:160:99:.:.:0,120,1800:.	0/0:105,0:105:99:.:.:0,120,1800:.	0/0:2,0:2:6:.:.:0,6,35:.	0/0:22,0:22:60:.:.:0,60,900:.	0/0:6,0:6:18:.:.:0,18,195:.	0/0:14,0:14:39:.:.:0,39,585:.	0/0:3,0:3:9:.:.:0,9,66:.	0/0:50,0:50:99:.:.:0,120,1800:.	0/0:157,0:157:99:.:.:0,120,1800:.	0/0:35,0:35:99:.:.:0,99,1485:.	0/0:20,0:20:60:.:.:0,60,469:.	0/0:203,0:203:99:.:.:0,120,1800:.	0/0:206,0:206:99:.:.:0,120,1800:.	0/0:132,0:132:99:.:.:0,120,1800:.	0/0:13,0:13:39:.:.:0,39,372:.	0/0:41,0:41:99:.:.:0,120,1800:.	0/0:82,0:82:99:.:.:0,120,1800:.	0/0:5,0:5:15:.:.:0,15,144:.	0/0:7,0:7:21:.:.:0,21,201:.	0|1:9,8:17:99:0|1:549969_A_C:308,0,354:549969
chr06	549971	.	G	A	4504.38	PASS	AC=7;AF=0.159;AN=44;BaseQRankSum=-0.532;DP=1832;ExcessHet=0.2526;FS=7.715;InbreedingCoeff=0.1252;MLEAC=7;MLEAF=0.159;MQ=55.91;MQRankSum=0;QD=5.79;ReadPosRankSum=-0.227;SOR=1.322	GT:AD:DP:GQ:PGT:PID:PL:PS	0/0:72,0:72:99:.:.:0,120,1800:.	0|1:233,64:297:99:0|1:549838_T_C:1796,0,8793:549838	0/0:160,0:160:99:.:.:0,120,1800:.	0/0:105,0:105:99:.:.:0,120,1800:.	0/0:2,0:2:6:.:.:0,6,35:.	0/1:3,18:21:32:.:.:453,0,32:.	0/0:6,0:6:18:.:.:0,18,195:.	0/0:13,0:13:36:.:.:0,36,540:.	0/0:3,0:3:9:.:.:0,9,66:.	0/0:50,0:50:99:.:.:0,120,1800:.	0/0:157,0:157:99:.:.:0,120,1800:.	0/0:35,0:35:99:.:.:0,99,1485:.	0|0:24,1:25:30:0|1:549971_G_A:0,30,1016:549971	0|1:116,9:125:29:0|1:549971_G_A:29,0,4844:549971	0/0:206,0:206:99:.:.:0,120,1800:.	0/0:132,0:132:99:.:.:0,120,1800:.	0/0:14,0:14:42:.:.:0,42,394:.	1/1:0,58:58:99:.:.:1483,173,0:.	0/1:232,28:260:99:.:.:477,0,9643:.	0/0:5,0:5:15:.:.:0,15,144:.	0/0:7,0:7:21:.:.:0,21,201:.	0|1:9,8:17:99:0|1:549969_A_C:308,0,354:549969
chr06	549974	.	C	T	203	PASS	AC=1;AF=0.023;AN=44;BaseQRankSum=2.47;DP=2093;ExcessHet=0;FS=26.375;InbreedingCoeff=-0.0334;MLEAC=1;MLEAF=0.023;MQ=46.43;MQRankSum=0;QD=16.92;ReadPosRankSum=-0.086;SOR=0.005	GT:AD:DP:GQ:PGT:PID:PL:PS	0/0:72,0:72:99:.:.:0,120,1800:.	0/0:350,0:350:99:.:.:0,120,1800:.	0/0:160,0:160:99:.:.:0,120,1800:.	0/0:105,0:105:99:.:.:0,120,1800:.	0/0:2,0:2:6:.:.:0,6,35:.	0/0:19,0:19:57:.:.:0,57,578:.	0/0:6,0:6:18:.:.:0,18,195:.	0/0:13,0:13:36:.:.:0,36,540:.	0/0:2,0:2:6:.:.:0,6,41:.	0/0:50,0:50:99:.:.:0,120,1800:.	0/0:157,0:157:99:.:.:0,120,1800:.	0/0:35,0:35:99:.:.:0,99,1485:.	0|0:26,1:27:36:0|1:549971_G_A:0,36,1063:549971	0/0:119,0:119:99:.:.:0,120,1800:.	0/0:206,0:206:99:.:.:0,120,1800:.	0/0:132,0:132:99:.:.:0,120,1800:.	0/1:3,9:12:36:.:.:217,0,36:.	0/0:56,0:56:99:.:.:0,120,1800:.	0/0:509,0:509:99:.:.:0,120,1800:.	0/0:5,0:5:15:.:.:0,15,144:.	0/0:7,0:7:21:.:.:0,21,201:.	0/0:17,0:17:48:.:.:0,48,720:.
chr06	549980	.	G	A	1082.49	PASS	AC=2;AF=0.045;AN=44;BaseQRankSum=-1.028;DP=2352;ExcessHet=0.1022;FS=12.643;InbreedingCoeff=-0.0587;MLEAC=2;MLEAF=0.045;MQ=54.4;MQRankSum=5.01;QD=3.09;ReadPosRankSum=-1.262;SOR=1.339	GT:AD:DP:GQ:PGT:PID:PL:PS	0/0:72,0:72:99:.:.:0,120,1800:.	0/0:350,0:350:99:.:.:0,120,1800:.	0/0:160,0:160:99:.:.:0,120,1800:.	0/0:105,0:105:99:.:.:0,120,1800:.	0/0:2,0:2:6:.:.:0,6,35:.	0/0:21,0:21:60:.:.:0,60,647:.	0/0:6,0:6:18:.:.:0,18,195:.	0/0:13,0:13:39:.:.:0,39,428:.	0/0:2,0:2:6:.:.:0,6,41:.	0/0:50,0:50:99:.:.:0,120,1800:.	0/1:130,60:190:99:.:.:901,0,3828:.	0|0:29,0:32:88:0|1:549980_G_T:0,88,1226:549980	0/0:237,0:237:99:.:.:0,120,1800:.	0|1:145,15:160:99:0|1:549971_G_A:193,0,6043:549971	0/0:206,0:206:99:.:.:0,120,1800:.	0/0:132,0:132:99:.:.:0,120,1800:.	0/0:12,0:12:33:.:.:0,33,495:.	0/0:56,0:56:99:.:.:0,120,1800:.	0/0:509,0:509:99:.:.:0,120,1800:.	0/0:5,0:5:15:.:.:0,15,144:.	0/0:9,0:9:27:.:.:0,27,285:.	0/0:18,0:18:54:.:.:0,54,524:.
chr06	549986	.	C	T	2754.72	PASS	AC=2;AF=0.045;AN=44;BaseQRankSum=1.16;DP=2390;ExcessHet=0.1128;FS=0.543;InbreedingCoeff=-0.089;MLEAC=2;MLEAF=0.045;MQ=55.71;MQRankSum=0;QD=12.03;ReadPosRankSum=1.5;SOR=0.742	GT:AD:DP:GQ:PGT:PID:PL:PS	0/0:72,0:72:99:.:.:0,120,1800:.	0/0:350,0:350:99:.:.:0,120,1800:.	0/1:143,76:219:99:.:.:2715,0,5580:.	0/0:105,0:105:99:.:.:0,120,1800:.	0/0:2,0:2:6:.:.:0,6,35:.	0/0:30,0:30:58:.:.:0,58,831:.	0/0:6,0:6:0:.:.:0,0,133:.	0|0:2,0:2:6:0|1:549986_C_T:0,6,90:549986	0/0:2,0:2:6:.:.:0,6,41:.	0/0:50,0:50:99:.:.:0,120,1800:.	0/0:190,0:190:99:.:.:0,120,1800:.	0/0:32,0:32:81:.:.:0,81,1215:.	0/0:237,0:237:99:.:.:0,120,1800:.	0/0:159,0:159:99:.:.:0,120,1800:.	0/0:206,0:206:99:.:.:0,120,1800:.	0/0:132,0:132:99:.:.:0,120,1800:.	0/0:11,0:11:27:.:.:0,27,405:.	0/0:56,0:56:99:.:.:0,120,1800:.	0/0:490,0:490:99:.:.:0,120,1800:.	0/0:8,0:8:0:.:.:0,0,73:.	0|1:8,2:10:60:0|1:549986_C_T:60,0,322:549986	0/0:20,0:20:57:.:.:0,57,855:.
chr06	550629	.	A	G	26339.4	PASS	AC=4;AF=0.091;AN=44;BaseQRankSum=3.07;DP=2015;ExcessHet=0.6776;FS=0.67;InbreedingCoeff=-0.0619;MLEAC=5;MLEAF=0.114;MQ=57.6;MQRankSum=-2.514;QD=27.9;ReadPosRankSum=2.03;SOR=0.82	GT:AD:DP:GQ:PGT:PID:PL:PS	0/0:20,0:20:60:.:.:0,60,430:.	0|1:152,147:333:99:0|1:550444_A_C:6235,0,5867:550444	0/0:170,0:170:99:.:.:0,120,1800:.	0/0:95,0:95:99:.:.:0,120,1800:.	0/0:2,0:2:6:.:.:0,6,38:.	0/0:33,0:33:0:.:.:0,0,490:.	0/0:3,0:3:9:.:.:0,9,95:.	0/0:13,0:13:39:.:.:0,39,406:.	0/0:2,0:2:6:.:.:0,6,41:.	0/0:10,0:10:30:.:.:0,30,275:.	0/0:128,0:128:99:.:.:0,120,1800:.	0/0:54,0:54:99:.:.:0,120,1800:.	0/0:4,0:4:12:.:.:0,12,90:.	0|1:17,197:214:99:0|1:550616_AC_A:7468,0,121:550616	0|1:25,221:246:99:0|1:550600_C_CTACATGT:8281,0,307:550600	0|1:17,168:185:99:0|1:550600_C_CTACATGT:6121,0,210:550600	0/0:4,0:4:12:.:.:0,12,105:.	0/0:139,0:139:99:.:.:0,120,1800:.	0/0:286,0:286:0:.:.:0,0,1486:.	0/0:3,0:3:0:.:.:0,0,0:.	0/0:4,0:4:12:.:.:0,12,132:.	0/0:20,0:20:60:.:.:0,60,542:.
chr06	550638	.	T	C	348.7	PASS	AC=3;AF=0.068;AN=44;BaseQRankSum=2.35;DP=2072;ExcessHet=0;FS=4.561;InbreedingCoeff=0.5496;MLEAC=3;MLEAF=0.068;MQ=60;MQRankSum=0;QD=17.44;ReadPosRankSum=-2.045;SOR=0.105	GT:AD:DP:GQ:PL	0/0:104,0:104:99:0,120,1800	0/0:333,0:333:99:0,120,1800	0/0:181,0:181:99:0,120,1800	0/0:95,0:95:99:0,120,1800	0/0:2,0:2:0:0,0,2	1/1:0,8:8:24:347,24,0	0/0:4,0:4:12:0,12,144	0/0:15,0:15:42:0,42,630	0/0:2,0:2:6:0,6,41	0/1:10,2:12:33:33,0,255	0/0:128,0:128:99:0,120,1800	0/0:54,0:54:99:0,120,1800	0/0:13,0:13:39:0,39,323	0/0:216,0:216:99:0,120,1800	0/0:245,0:245:99:0,120,1800	0/0:184,0:184:99:0,120,1800	0/0:4,0:4:12:0,12,105	0/0:139,0:139:99:0,120,1800	0/0:304,0:304:99:0,120,1800	0/0:4,0:4:0:0,0,0	0/0:5,0:5:15:0,15,167	0/0:19,0:19:54:0,54,810
chr06	550641	.	A	G	34226.5	PASS	AC=11;AF=0.25;AN=44;BaseQRankSum=-0.565;DP=2416;ExcessHet=0.0419;FS=1.458;InbreedingCoeff=0.2695;MLEAC=13;MLEAF=0.295;MQ=57.55;MQRankSum=-2.213;QD=23.49;ReadPosRankSum=2.08;SOR=0.815	GT:AD:DP:GQ:PGT:PID:PL:PS	0/0:104,0:104:99:.:.:0,120,1800:.	0|1:178,214:392:99:0|1:550444_A_C:8206,0,6830:550444	0/0:181,0:181:99:.:.:0,120,1800:.	0/0:95,0:95:99:.:.:0,120,1800:.	0/0:2,0:2:0:.:.:0,0,2:.	1/1:0,9:9:27:.:.:392,27,0:.	0/0:5,0:5:15:.:.:0,15,159:.	0/0:15,0:15:42:.:.:0,42,630:.	0/0:2,0:2:6:.:.:0,6,41:.	1/1:0,13:13:39:.:.:565,39,0:.	0/0:128,0:128:99:.:.:0,120,1800:.	0/1:11,15:26:99:.:.:302,0,417:.	0/0:16,0:16:0:.:.:0,0,184:.	0/1:26,237:263:99:.:.:5339,0,322:.	0/1:37,271:308:99:.:.:6355,0,595:.	0/1:28,233:261:99:.:.:5210,0,483:.	0/0:4,0:4:12:.:.:0,12,105:.	1/1:0,185:185:99:.:.:7888,557,0:.	0/0:338,0:338:0:.:.:0,0,2056:.	0/0:4,0:4:0:.:.:0,0,0:.	0/0:7,0:7:21:.:.:0,21,218:.	0/0:19,0:19:54:.:.:0,54,810:.
chr06	550644	.	A	G	48394.8	PASS	AC=6;AF=0.136;AN=44;BaseQRankSum=-2.829;DP=2482;ExcessHet=0.1103;FS=0.671;InbreedingCoeff=0.1408;MLEAC=6;MLEAF=0.136;MQ=57.63;MQRankSum=-1.936;QD=32.74;ReadPosRankSum=1.19;SOR=0.778	GT:AD:DP:GQ:PGT:PID:PL:PS	0/0:104,0:104:99:.:.:0,120,1800:.	0|1:187,213:400:99:0|1:550444_A_C:8095,0,7211:550444	0/0:181,0:181:99:.:.:0,120,1800:.	0/0:95,0:95:99:.:.:0,120,1800:.	0/0:2,0:2:6:.:.:0,6,34:.	0/0:10,0:10:30:.:.:0,30,422:.	0/0:5,0:5:15:.:.:0,15,159:.	0/0:15,0:15:42:.:.:0,42,630:.	0/0:2,0:2:6:.:.:0,6,41:.	0/0:13,0:13:39:.:.:0,39,358:.	0/0:128,0:128:99:.:.:0,120,1800:.	0/0:25,0:25:75:.:.:0,75,673:.	0/0:20,0:20:60:.:.:0,60,474:.	0|1:24,261:285:99:0|1:550503_A_C:10543,0,223:550503	0|1:38,290:328:99:0|1:550444_A_G:11869,0,580:550444	0|1:30,248:278:99:0|1:550444_A_G:10004,0,514:550444	0/0:4,0:4:12:.:.:0,12,105:.	1/1:0,187:187:99:.:.:7922,562,0:.	0/0:345,0:345:0:.:.:0,0,2399:.	0/0:4,0:4:9:.:.:0,9,135:.	0/0:8,0:8:24:.:.:0,24,220:.	0/0:19,0:19:15:.:.:0,15,465:.
chr06	550655	.	A	G	13238.4	PASS	AC=6;AF=0.136;AN=44;BaseQRankSum=-2.627;DP=2617;ExcessHet=0.1103;FS=0;InbreedingCoeff=0.1818;MLEAC=6;MLEAF=0.136;MQ=58.48;MQRankSum=3.37;QD=11.25;ReadPosRankSum=-1.354;SOR=0.686	GT:AD:DP:GQ:PGT:PID:PL:PS	0/0:104,0:104:99:.:.:0,120,1800:.	0|1:336,102:438:99:0|1:550444_A_C:3244,0,13787:550444	0/0:181,0:181:99:.:.:0,120,1800:.	0/0:95,0:95:99:.:.:0,120,1800:.	0/0:2,0:2:6:.:.:0,6,34:.	0/0:11,0:11:33:.:.:0,33,325:.	0/0:5,0:5:15:.:.:0,15,159:.	0/0:15,0:15:45:.:.:0,45,486:.	0/0:2,0:2:6:.:.:0,6,41:.	0/0:21,0:21:60:.:.:0,60,556:.	0/0:128,0:128:99:.:.:0,120,1800:.	0/0:30,0:30:90:.:.:0,90,786:.	0|1:22,4:26:69:0|1:550655_A_G:69,0,908:550655	0/0:280,0:280:99:.:.:0,120,1800:.	0/0:324,0:324:99:.:.:0,120,1800:.	0/1:273,57:330:99:.:.:846,0,11006:.	0/0:4,0:4:12:.:.:0,12,105:.	0/0:204,0:204:99:.:.:0,120,1800:.	0|1:110,255:365:99:0|1:550655_A_G:8694,0,1544:550655	0/0:4,0:4:12:.:.:0,12,113:.	0/0:8,0:8:24:.:.:0,24,220:.	1/1:1,17:18:22:.:.:426,22,0:.
chr06	550656	.	C	T	1646.36	PASS	AC=1;AF=0.023;AN=44;BaseQRankSum=-0.93;DP=2599;ExcessHet=0;FS=3.875;InbreedingCoeff=0.2233;MLEAC=1;MLEAF=0.023;MQ=59.72;MQRankSum=-2.424;QD=8.03;ReadPosRankSum=-0.533;SOR=0.424	GT:AD:DP:GQ:PGT:PID:PL:PS	0/0:104,0:104:99:.:.:0,120,1800:.	0/0:429,0:429:99:.:.:0,120,1800:.	0|1:153,52:205:99:0|1:550656_C_T:1660,0,6204:550656	0/0:95,0:95:99:.:.:0,120,1800:.	0/0:2,0:2:6:.:.:0,6,34:.	0/0:13,0:13:39:.:.:0,39,356:.	0/0:5,0:5:15:.:.:0,15,159:.	0/0:15,0:15:45:.:.:0,45,486:.	0/0:2,0:2:6:.:.:0,6,41:.	0/0:21,0:21:60:.:.:0,60,556:.	0/0:128,0:128:99:.:.:0,120,1800:.	0/0:30,0:30:90:.:.:0,90,786:.	0/0:25,0:25:75:.:.:0,75,589:.	0/0:280,0:280:99:.:.:0,120,1800:.	0/0:324,0:324:99:.:.:0,120,1800:.	0/0:324,0:324:99:.:.:0,120,1800:.	0/0:4,0:4:12:.:.:0,12,105:.	0/0:204,0:204:99:.:.:0,120,1800:.	0/0:355,0:355:99:.:.:0,120,1800:.	0/0:4,0:4:0:.:.:0,0,0:.	0/0:8,0:8:24:.:.:0,24,220:.	0/0:18,0:18:51:.:.:0,51,765:.
chr06	550658	.	C	T	5945.95	PASS	AC=5;AF=0.114;AN=44;BaseQRankSum=2.52;DP=2739;ExcessHet=1.1017;FS=1.362;InbreedingCoeff=-0.1469;MLEAC=5;MLEAF=0.114;MQ=58.43;MQRankSum=0.452;QD=4.23;ReadPosRankSum=-1.708;SOR=0.601	GT:AD:DP:GQ:PGT:PID:PL:PS	0/0:104,0:104:99:.:.:0,120,1800:.	0/0:429,0:429:99:.:.:0,120,1800:.	0/0:199,0:199:99:.:.:0,120,1800:.	0/0:95,0:95:99:.:.:0,120,1800:.	0/0:2,0:2:6:.:.:0,6,34:.	0/0:13,0:13:39:.:.:0,39,356:.	0/0:4,0:4:12:.:.:0,12,131:.	0/0:15,0:15:45:.:.:0,45,486:.	0/0:2,0:2:6:.:.:0,6,41:.	0/0:21,0:21:60:.:.:0,60,556:.	0/0:128,0:128:99:.:.:0,120,1800:.	0/0:30,0:30:90:.:.:0,90,786:.	0|1:17,10:27:99:0|1:550658_C_T:369,0,663:550658	0/1:271,42:313:99:.:.:788,0,11018:.	0/1:324,40:364:99:.:.:540,0,12983:.	0/1:238,95:333:99:.:.:2537,0,9381:.	0/0:4,0:4:12:.:.:0,12,105:.	0/0:204,0:204:99:.:.:0,120,1800:.	0|1:254,115:369:99:0|1:550655_A_G:1745,0,9358:550655	0/0:4,0:4:9:.:.:0,9,135:.	0/0:8,0:8:24:.:.:0,24,220:.	0/0:18,0:18:24:.:.:0,24,409:.
chr06	550702	.	T	C	107154	PASS	AC=25;AF=0.595;AN=42;BaseQRankSum=1.92;DP=2928;ExcessHet=0.0665;FS=0;InbreedingCoeff=0.2446;MLEAC=29;MLEAF=0.69;MQ=59.28;MQRankSum=0;QD=28.93;ReadPosRankSum=3.15;SOR=0.759	GT:AD:DP:GQ:PGT:PID:PL:PS	1|1:0,13:13:39:1|1:550659_G_A:585,39,0:550659	1|1:0,261:261:99:1|1:550689_A_G:11745,786,0:550689	0|1:181,29:210:99:0|1:550702_T_C:617,0,7416:550702	1|1:0,142:142:99:1|1:550702_T_C:6266,427,0:550702	0/0:2,0:2:0:.:.:0,0,2:.	0/0:24,0:24:72:.:.:0,72,729:.	0/0:4,0:4:0:.:.:0,0,58:.	0/0:23,0:23:0:.:.:0,0,551:.	0/0:2,0:2:6:.:.:0,6,43:.	1|1:0,25:25:75:1|1:550689_A_G:1125,75,0:550689	1/1:0,188:188:99:.:.:8297,565,0:.	0/1:13,24:37:99:.:.:969,0,474:.	./.:0,0:.:.:.:.:0,0,0:.	1/1:18,367:385:99:.:.:15586,349,0:.	0/1:55,451:506:99:.:.:18543,0,912:.	0/1:38,312:350:99:.:.:12858,0,656:.	0/0:6,0:6:0:.:.:0,0,58:.	1|1:0,234:234:99:1|1:550689_A_G:10489,704,0:550689	1|1:0,424:424:99:1|1:550702_T_C:19000,1276,0:550702	1|1:0,2:2:6:1|1:550702_T_C:90,6,0:550702	0|1:13,4:17:99:0|1:550702_T_C:129,0,534:550702	1|1:0,18:18:54:1|1:550702_T_C:790,54,0:550702
chr06	550704	.	G	A	20129.7	PASS	AC=6;AF=0.143;AN=42;BaseQRankSum=0.14;DP=2904;ExcessHet=0.1217;FS=1.184;InbreedingCoeff=0.1953;MLEAC=7;MLEAF=0.167;MQ=59.3;MQRankSum=-3.473;QD=11.95;ReadPosRankSum=-1.365;SOR=0.592	GT:AD:DP:GQ:PGT:PID:PL:PS	0/0:8,0:8:15:.:.:0,15,225:.	0/0:253,0:253:99:.:.:0,120,1800:.	0/0:205,0:205:99:.:.:0,120,1800:.	0/0:137,0:137:99:.:.:0,120,1800:.	0/0:2,0:2:6:.:.:0,6,36:.	0/0:24,0:24:72:.:.:0,72,729:.	0/0:2,0:2:6:.:.:0,6,62:.	0/0:22,0:22:60:.:.:0,60,695:.	0/0:2,0:2:6:.:.:0,6,43:.	0/0:25,0:25:60:.:.:0,60,900:.	0/0:235,0:235:99:.:.:0,120,1800:.	0/0:37,0:37:72:.:.:0,72,1080:.	./.:0,0:.:.:.:.:0,0,0:.	0/1:316,72:388:99:.:.:2072,0,12913:.	0/1:410,97:507:99:.:.:2839,0,16736:.	0/1:263,87:350:99:.:.:2861,0,10673:.	0/0:6,0:6:15:.:.:0,15,225:.	0/0:228,0:228:99:.:.:0,120,1800:.	0|1:134,287:421:99:0|1:550702_T_C:11605,0,4722:550702	0/0:2,0:2:6:.:.:0,6,63:.	0/0:17,0:17:51:.:.:0,51,524:.	1|1:0,18:18:54:1|1:550702_T_C:790,54,0:550702
chr06	1705044	.	G	A	19341.4	PASS	AC=5;AF=0.114;AN=44;BaseQRankSum=-1.194;DP=4056;ExcessHet=1.1017;FS=0;InbreedingCoeff=-0.1398;MLEAC=5;MLEAF=0.114;MQ=60;MQRankSum=0;QD=7.89;ReadPosRankSum=0;SOR=0.64	GT:AD:DP:GQ:PGT:PID:PL:PS	0/0:18,0:18:51:.:.:0,51,765:.	0/0:36,0:36:99:.:.:0,102,859:.	0|0:13,0:13:39:0|1:1704979_G_T:0,39,565:1704979	0/0:19,0:19:57:.:.:0,57,460:.	0/0:2,0:2:6:.:.:0,6,33:.	0/0:537,0:537:99:.:.:0,120,1800:.	0|1:75,32:107:99:0|1:1704979_G_T:1071,0,2924:1704979	0|1:245,100:345:99:0|1:1704979_G_T:3311,0,9845:1704979	0/0:2,0:2:6:.:.:0,6,41:.	0/0:74,0:74:99:.:.:0,120,1800:.	0/0:21,0:21:60:.:.:0,60,484:.	0/0:465,0:465:99:.:.:0,120,1800:.	0/0:51,0:51:99:.:.:0,113,998:.	0/0:32,0:32:93:.:.:0,93,816:.	0/0:36,0:36:99:.:.:0,99,989:.	0/0:47,0:47:99:.:.:0,99,1237:.	0/1:826,157:983:99:.:.:3509,0,31846:.	0/0:25,0:25:63:.:.:0,63,945:.	0/0:27,0:27:75:.:.:0,75,1125:.	0|1:255,176:431:99:0|1:1704984_G_A:6288,0,9102:1704984	0|1:423,163:586:99:0|1:1704979_G_T:5196,0,16452:1704979	0/0:166,0:166:99:.:.:0,120,1800:.
chr06	1705047	.	G	A	109.98	PASS	AC=1;AF=0.023;AN=44;BaseQRankSum=-0.641;DP=3917;ExcessHet=0;FS=2.632;InbreedingCoeff=-0.0322;MLEAC=1;MLEAF=0.023;MQ=60;MQRankSum=0;QD=9.17;ReadPosRankSum=-1.509;SOR=1.492	GT:AD:DP:GQ:PGT:PID:PL:PS	0/0:18,0:18:51:.:.:0,51,765:.	0/0:36,0:36:99:.:.:0,102,859:.	0/0:13,0:13:39:.:.:0,39,326:.	0/0:19,0:19:57:.:.:0,57,460:.	0/0:2,0:2:6:.:.:0,6,33:.	0/0:537,0:537:99:.:.:0,120,1800:.	0/0:96,0:96:99:.:.:0,120,1800:.	0/0:347,0:347:99:.:.:0,120,1800:.	0/0:2,0:2:6:.:.:0,6,41:.	0/0:74,0:74:99:.:.:0,120,1800:.	0/0:21,0:21:60:.:.:0,60,484:.	0/0:465,0:465:99:.:.:0,120,1800:.	0/0:51,0:51:99:.:.:0,113,998:.	0/0:32,0:32:93:.:.:0,93,816:.	0/0:36,0:36:99:.:.:0,99,989:.	0/0:47,0:47:99:.:.:0,99,1237:.	0/0:892,0:892:99:.:.:0,120,1800:.	0/0:25,0:25:63:.:.:0,63,945:.	0|1:8,4:12:99:0|1:1705047_G_A:124,0,304:1705047	0/0:435,0:435:99:.:.:0,120,1800:.	0/0:591,0:591:99:.:.:0,120,1800:.	0/0:166,0:166:99:.:.:0,120,1800:.
chr06	1705053	.	T	C	1958.98	PASS	AC=1;AF=0.023;AN=44;BaseQRankSum=-1.69;DP=4096;ExcessHet=0;FS=2.75;InbreedingCoeff=-0.0323;MLEAC=1;MLEAF=0.023;MQ=60;MQRankSum=0;QD=7.74;ReadPosRankSum=-1.525;SOR=0.492	GT:AD:DP:GQ:PGT:PID:PL:PS	0/0:17,0:17:51:.:.:0,51,364:.	0/0:36,0:36:99:.:.:0,102,859:.	0/0:13,0:13:36:.:.:0,36,540:.	0/0:19,0:19:57:.:.:0,57,461:.	0/0:2,0:2:6:.:.:0,6,33:.	0/0:537,0:537:99:.:.:0,120,1800:.	0/0:96,0:96:99:.:.:0,120,1800:.	0/0:347,0:347:99:.:.:0,120,1800:.	0/0:2,0:2:6:.:.:0,6,41:.	0|1:192,61:253:99:0|1:1705053_T_C:1973,0,7724:1705053	0/0:21,0:21:60:.:.:0,60,484:.	0/0:465,0:465:99:.:.:0,120,1800:.	0/0:51,0:51:99:.:.:0,113,998:.	0/0:32,0:32:93:.:.:0,93,816:.	0/0:36,0:36:99:.:.:0,99,989:.	0/0:47,0:47:99:.:.:0,99,1237:.	0/0:892,0:892:99:.:.:0,120,1800:.	0/0:25,0:25:49:.:.:0,49,580:.	0/0:12,0:12:33:.:.:0,33,495:.	0/0:435,0:435:99:.:.:0,120,1800:.	0/0:591,0:591:99:.:.:0,120,1800:.	0/0:166,0:166:99:.:.:0,120,1800:.
chr06	1705059	.	C	T	4611.43	PASS	AC=5;AF=0.114;AN=44;BaseQRankSum=2.21;DP=4243;ExcessHet=0.0371;FS=1.378;InbreedingCoeff=0.2821;MLEAC=5;MLEAF=0.114;MQ=60;MQRankSum=0;QD=3.57;ReadPosRankSum=-1.046;SOR=0.622	GT:AD:DP:GQ:PGT:PID:PL:PS	0/0:16,0:16:48:.:.:0,48,349:.	0/1:23,14:37:99:.:.:217,0,313:.	0/0:12,0:12:30:.:.:0,30,450:.	0/0:19,0:19:57:.:.:0,57,443:.	0/0:2,0:2:6:.:.:0,6,33:.	0/0:537,0:537:99:.:.:0,120,1800:.	0/0:96,0:96:99:.:.:0,120,1800:.	0/0:347,0:347:99:.:.:0,120,1800:.	0/0:2,0:2:6:.:.:0,6,41:.	0|1:199,62:261:99:0|1:1705053_T_C:1980,0,7909:1705053	0/0:21,0:21:60:.:.:0,60,484:.	0/0:465,0:465:99:.:.:0,120,1800:.	0/0:50,0:50:84:.:.:0,84,848:.	0/0:32,0:32:93:.:.:0,93,816:.	0/0:35,0:35:93:.:.:0,93,1395:.	0/0:47,0:47:99:.:.:0,99,1237:.	0/1:800,182:982:99:.:.:1869,0,27427:.	0/0:24,0:24:45:.:.:0,45,518:.	1|1:0,13:13:39:1|1:1705047_G_A:585,39,0:1705047	0/0:435,0:435:99:.:.:0,120,1800:.	0/0:591,0:591:99:.:.:0,120,1800:.	0/0:166,0:166:99:.:.:0,120,1800:.
chr06	1705068	.	C	T	310.34	PASS	AC=1;AF=0.023;AN=44;BaseQRankSum=-1.64;DP=4110;ExcessHet=0;FS=6.818;InbreedingCoeff=-0.0448;MLEAC=1;MLEAF=0.023;MQ=60;MQRankSum=0;QD=25.86;ReadPosRankSum=1.69;SOR=0.039	GT:AD:DP:GQ:PGT:PID:PL:PS	0/0:16,0:16:48:.:.:0,48,349:.	0/0:34,0:34:87:.:.:0,87,1305:.	0/0:10,0:10:27:.:.:0,27,405:.	0/0:19,0:19:51:.:.:0,51,765:.	0/0:2,0:2:6:.:.:0,6,34:.	0/0:537,0:537:99:.:.:0,120,1800:.	0/0:96,0:96:99:.:.:0,120,1800:.	0/0:347,0:347:99:.:.:0,120,1800:.	0/0:2,0:2:6:.:.:0,6,41:.	0/0:247,0:247:99:.:.:0,120,1800:.	0/0:21,0:21:57:.:.:0,57,855:.	0/0:465,0:465:99:.:.:0,120,1800:.	0/0:54,0:54:0:.:.:0,0,776:.	0/0:31,0:31:72:.:.:0,72,1080:.	0/0:33,0:33:63:.:.:0,63,945:.	0/0:47,0:47:99:.:.:0,99,1237:.	0/0:922,0:922:99:.:.:0,120,1800:.	0/0:23,0:23:43:.:.:0,43,543:.	0|1:4,8:12:99:1|0:1705047_G_A:324,0,144:1705047	0/0:435,0:435:99:.:.:0,120,1800:.	0/0:591,0:591:99:.:.:0,120,1800:.	0/0:166,0:166:99:.:.:0,120,1800:.
chr06	1705072	.	G	A	192191	PASS	AC=35;AF=0.795;AN=44;BaseQRankSum=1.8;DP=5036;ExcessHet=2.583;FS=4.337;InbreedingCoeff=-0.1344;MLEAC=36;MLEAF=0.818;MQ=60;MQRankSum=0;QD=22.84;ReadPosRankSum=-0.628;SOR=0.558	GT:AD:DP:GQ:PGT:PID:PL:PS	1|1:0,4:4:12:1|1:1705072_G_A:180,12,0:1705072	1|1:0,34:34:99:1|1:1705072_G_A:1485,102,0:1705072	0|1:3,7:10:99:0|1:1705072_G_A:259,0,105:1705072	1|1:0,19:19:57:1|1:1705072_G_A:812,57,0:1705072	0/0:2,0:2:0:.:.:0,0,0:.	1|1:1,706:707:99:1|1:1705072_G_A:31070,2118,0:1705072	0/1:37,69:106:99:.:.:2705,0,1305:.	0/1:184,258:442:99:.:.:10139,0,6874:.	1|1:0,2:2:6:1|1:1705072_G_A:51,6,0:1705072	1|1:0,252:252:99:1|1:1705072_G_A:11228,758,0:1705072	1|1:0,21:21:63:1|1:1705072_G_A:899,63,0:1705072	1|1:0,628:628:99:1|1:1705072_G_A:28118,1890,0:1705072	1|1:0,4:4:12:1|1:1705072_G_A:135,12,0:1705072	0|1:17,13:30:99:0|1:1705072_G_A:475,0,636:1705072	0|1:9,22:31:99:0|1:1705072_G_A:859,0,274:1705072	0|1:20,29:49:99:0|1:1705072_G_A:1000,0,735:1705072	1/1:0,982:982:99:.:.:42582,2954,0:.	1|1:0,19:19:57:1|1:1705072_G_A:818,57,0:1705072	1|1:0,12:12:36:1|1:1705047_G_A:540,36,0:1705047	1|1:0,690:690:99:1|1:1705072_G_A:30512,2076,0:1705072	0/1:294,508:802:99:.:.:20323,0,10729:.	1|1:0,179:179:99:1|1:1705072_G_A:7863,538,0:1705072
chr06	1705077	.	G	C	1485.3	PASS	AC=3;AF=0.068;AN=44;BaseQRankSum=1.69;DP=4913;ExcessHet=0.3141;FS=0.796;InbreedingCoeff=-0.0944;MLEAC=3;MLEAF=0.068;MQ=59.86;MQRankSum=0;QD=15;ReadPosRankSum=0.536;SOR=0.853	GT:AD:DP:GQ:PGT:PID:PL:PS	0/0:4,0:4:12:.:.:0,12,88:.	0/0:31,0:31:84:.:.:0,84,1260:.	0/0:9,0:9:27:.:.:0,27,225:.	0/0:17,0:17:48:.:.:0,48,720:.	0/0:2,0:2:6:.:.:0,6,35:.	0/0:693,0:693:99:.:.:0,120,1800:.	0/0:103,0:103:99:.:.:0,120,1800:.	0/0:435,0:435:99:.:.:0,120,1800:.	0/0:2,0:2:6:.:.:0,6,42:.	0/0:241,0:241:99:.:.:0,120,1800:.	0/0:20,0:20:48:.:.:0,48,720:.	0/0:623,0:623:99:.:.:0,120,1800:.	0/0:4,0:4:3:.:.:0,3,45:.	0|1:13,15:28:99:0|1:1705077_G_C:591,0,480:1705077	0|1:22,7:29:99:0|1:1705077_G_C:228,0,903:1705077	0|1:23,19:42:99:0|1:1705077_G_C:693,0,891:1705077	0/0:951,0:951:99:.:.:0,120,1800:.	0/0:19,0:19:45:.:.:0,45,675:.	0/0:11,0:11:24:.:.:0,24,360:.	0/0:682,0:682:99:.:.:0,120,1800:.	0/0:799,0:799:99:.:.:0,120,1800:.	0/0:165,0:165:99:.:.:0,120,1800:.
chr06	1705080	.	T	C	128468	PASS	AC=35;AF=0.795;AN=44;BaseQRankSum=-1.401;DP=5315;ExcessHet=2.583;FS=9.457;InbreedingCoeff=-0.1344;MLEAC=36;MLEAF=0.818;MQ=60;MQRankSum=0;QD=24.34;ReadPosRankSum=0.594;SOR=0.669	GT:AD:DP:GQ:PGT:PID:PL:PS	1|1:0,4:4:12:1|1:1705072_G_A:180,12,0:1705072	1|1:0,31:31:93:1|1:1705072_G_A:1390,93,0:1705072	0|1:3,6:9:99:0|1:1705072_G_A:231,0,108:1705072	0/1:9,9:18:99:.:.:267,0,319:.	0/0:2,0:2:0:.:.:0,0,0:.	0|1:358,357:715:99:0|1:1705080_T_C:13740,0,13840:1705080	0/1:67,36:103:99:.:.:1279,0,2671:.	0/1:346,146:492:99:.:.:4890,0,13368:.	1|1:0,2:2:6:1|1:1705072_G_A:51,6,0:1705072	1|1:0,256:256:99:1|1:1705072_G_A:11496,771,0:1705072	1|1:0,22:22:66:1|1:1705072_G_A:944,66,0:1705072	1|1:0,670:670:99:1|1:1705072_G_A:30122,2017,0:1705072	1|1:0,4:4:12:1|1:1705072_G_A:135,12,0:1705072	1|1:0,27:27:81:1|1:1705080_T_C:1215,81,0:1705080	1|1:0,29:29:87:1|1:1705080_T_C:1285,87,0:1705080	1|1:0,41:41:99:1|1:1705080_T_C:1789,123,0:1705080	0/1:711,238:949:99:.:.:6536,0,27122:.	1|1:0,19:19:57:1|1:1705072_G_A:839,57,0:1705072	1|1:0,11:11:33:1|1:1705047_G_A:495,33,0:1705047	1|1:0,789:789:99:1|1:1705072_G_A:34070,2374,0:1705072	0/1:626,283:909:99:.:.:9562,0,24163:.	1|1:0,177:177:99:1|1:1705072_G_A:7814,532,0:1705072
chr06	1705108	.	T	A	196753	PASS	AC=36;AF=0.857;AN=42;BaseQRankSum=-0.905;DP=5769;ExcessHet=0.7148;FS=9.445;InbreedingCoeff=0.0781;MLEAC=39;MLEAF=0.929;MQ=60;MQRankSum=0;QD=34.89;ReadPosRankSum=1.91;SOR=0.275	GT:AD:DP:GQ:PGT:PID:PL:PS	1|1:0,2:2:6:1|1:1705072_G_A:90,6,0:1705072	1|1:0,23:23:69:1|1:1705072_G_A:1035,69,0:1705072	0/1:3,6:9:48:.:.:121,0,48:.	1|1:0,17:17:51:1|1:1705072_G_A:763,51,0:1705072	0/0:2,0:2:0:.:.:0,0,0:.	1|1:0,728:728:99:1|1:1705072_G_A:32278,2191,0:1705072	0/1:39,79:118:99:.:.:2682,0,922:.	0/1:213,248:461:99:.:.:7684,0,5070:.	1/1:0,3:3:9:.:.:56,9,0:.	1|1:0,301:301:99:1|1:1705072_G_A:13379,906,0:1705072	1|1:0,15:15:45:1|1:1705072_G_A:675,45,0:1705072	1|1:0,827:827:99:1|1:1705072_G_A:34769,2488,0:1705072	.|.:0,0:.:.:0|1:1705072_G_A:0,0,0:1705072	1|1:0,22:22:66:1|1:1705080_T_C:990,66,0:1705080	1|1:0,19:19:57:1|1:1705080_T_C:855,57,0:1705080	1|1:0,32:32:96:1|1:1705080_T_C:1440,96,0:1705080	1/1:0,883:883:99:.:.:37063,2657,0:.	1|1:0,15:15:45:1|1:1705072_G_A:675,45,0:1705072	1|1:0,6:6:18:1|1:1705047_G_A:270,18,0:1705047	1/1:0,1099:1099:99:.:.:38571,3301,0:.	0/1:380,562:942:99:.:.:17914,0,8180:.	1|1:0,117:117:99:1|1:1705072_G_A:5265,352,0:1705072
chr06	5663534	.	C	T	34673.1	PASS	AC=6;AF=0.136;AN=44;BaseQRankSum=4.89;DP=7820;ExcessHet=0.1103;FS=2.443;InbreedingCoeff=0.1573;MLEAC=6;MLEAF=0.136;MQ=60;MQRankSum=0;QD=11.75;ReadPosRankSum=0;SOR=0.706	GT:AD:DP:GQ:PL	0/0:471,0:471:99:0,120,1800	0/0:979,0:979:99:0,120,1800	0/0:594,0:594:99:0,120,1800	0/0:644,0:644:99:0,120,1800	0/0:2,0:2:6:0,6,33	0/0:27,0:27:78:0,78,1170	0/0:12,0:12:36:0,36,366	0/0:66,0:66:30:0,30,1774	0/0:2,0:2:6:0,6,40	0/0:24,0:24:66:0,66,990	0/0:775,0:775:99:0,120,1800	0/0:39,0:39:99:0,99,1485	1/1:0,12:12:36:369,36,0	0/1:613,455:1068:99:11688,0,12328	0/1:385,331:716:99:8510,0,7423	0/1:463,683:1146:99:14102,0,9349	0/0:12,0:12:36:0,36,368	0/0:746,0:746:99:0,120,1800	0/0:425,0:425:99:0,120,1800	0/0:8,0:8:24:0,24,223	0/0:9,0:9:0:0,0,211	0/1:6,2:8:43:43,0,131
chr06	5663541	.	T	A	50.03	PASS	AC=1;AF=0.023;AN=44;BaseQRankSum=-0.253;DP=7716;ExcessHet=0;FS=0;InbreedingCoeff=-0.0353;MLEAC=1;MLEAF=0.023;MQ=60;MQRankSum=0;QD=5;ReadPosRankSum=0.912;SOR=0.412	GT:AD:DP:GQ:PL	0/0:471,0:471:99:0,120,1800	0/0:979,0:979:99:0,120,1800	0/0:594,0:594:99:0,120,1800	0/0:644,0:644:99:0,120,1800	0/0:2,0:2:6:0,6,33	0/0:28,0:28:81:0,81,832	0/0:13,0:13:36:0,36,540	0/0:73,0:73:99:0,120,1800	0/0:2,0:2:6:0,6,40	0/0:23,0:23:54:0,54,617	0/0:775,0:775:99:0,120,1800	0/0:39,0:39:99:0,99,1485	0/1:6,4:10:64:64,0,111	0/0:1037,0:1037:99:0,120,1800	0/0:701,0:701:99:0,120,1800	0/0:1110,0:1110:99:0,120,1800	0/0:12,0:12:36:0,36,368	0/0:746,0:746:99:0,120,1800	0/0:425,0:425:99:0,120,1800	0/0:9,0:9:24:0,24,360	0/0:15,0:15:9:0,9,391	0/0:7,0:7:21:0,21,203
chr06	5663546	.	G	C	54937.8	PASS	AC=3;AF=0.068;AN=44;BaseQRankSum=-3.649;DP=7781;ExcessHet=0.3141;FS=3.216;InbreedingCoeff=-0.1112;MLEAC=3;MLEAF=0.068;MQ=60;MQRankSum=0;QD=18.94;ReadPosRankSum=1.56;SOR=0.535	GT:AD:DP:GQ:PGT:PID:PL:PS	0/0:471,0:471:99:.:.:0,120,1800:.	0/0:979,0:979:99:.:.:0,120,1800:.	0/0:594,0:594:99:.:.:0,120,1800:.	0/0:644,0:644:99:.:.:0,120,1800:.	0/0:2,0:2:6:.:.:0,6,33:.	0/0:28,0:28:81:.:.:0,81,832:.	0/0:14,0:14:39:.:.:0,39,585:.	0/0:66,0:66:0:.:.:0,0,1707:.	0/0:2,0:2:6:.:.:0,6,40:.	0/0:30,0:30:90:.:.:0,90,865:.	0/0:775,0:775:99:.:.:0,120,1800:.	0/0:37,0:37:96:.:.:0,96,1440:.	0/0:10,0:10:30:.:.:0,30,229:.	0|1:440,615:1055:99:0|1:5663546_G_C:23811,0,16044:5663546	0/1:328,385:713:99:.:.:14624,0,12110:.	0|1:674,458:1132:99:0|1:5663546_G_C:16528,0,25999:5663546	0/0:13,0:13:39:.:.:0,39,373:.	0/0:746,0:746:99:.:.:0,120,1800:.	0/0:425,0:425:99:.:.:0,120,1800:.	0/0:9,0:9:27:.:.:0,27,258:.	0/0:11,0:11:0:.:.:0,0,266:.	0/0:7,0:7:21:.:.:0,21,203:.
chr06	5663547	.	C	T	6065.69	PASS	AC=1;AF=0.023;AN=44;BaseQRankSum=-3.679;DP=7762;ExcessHet=0;FS=0;InbreedingCoeff=-0.0576;MLEAC=1;MLEAF=0.023;MQ=60;MQRankSum=0;QD=7.26;ReadPosRankSum=-1.864;SOR=0.712	GT:AD:DP:GQ:PL	0/0:471,0:471:99:0,120,1800	0/0:979,0:979:99:0,120,1800	0/0:594,0:594:99:0,120,1800	0/0:644,0:644:99:0,120,1800	0/0:2,0:2:6:0,6,33	0/0:28,0:28:81:0,81,832	0/0:14,0:14:39:0,39,585	0/0:66,0:66:0:0,0,1707	0/0:2,0:2:6:0,6,40	0/0:29,0:29:87:0,87,839	0/1:473,362:835:99:6079,0,9169	0/0:37,0:37:96:0,96,1440	0/0:10,0:10:30:0,30,229	0/0:1019,0:1019:99:0,120,1800	0/0:688,0:688:99:0,120,1800	0/0:1108,0:1108:99:0,120,1800	0/0:13,0:13:39:0,39,373	0/0:746,0:746:99:0,120,1800	0/0:425,0:425:99:0,120,1800	0/0:9,0:9:27:0,27,258	0/0:11,0:11:0:0,0,266	0/0:7,0:7:21:0,21,203
chr06	5663549	.	C	T	5211.53	PASS	AC=2;AF=0.045;AN=44;BaseQRankSum=-2.236;DP=7770;ExcessHet=0.1022;FS=4.953;InbreedingCoeff=-0.0838;MLEAC=2;MLEAF=0.045;MQ=60;MQRankSum=0;QD=9.95;ReadPosRankSum=1.12;SOR=0.828	GT:AD:DP:GQ:PL	0/0:471,0:471:99:0,120,1800	0/0:937,0:937:99:0,120,1800	0/0:594,0:594:99:0,120,1800	0/0:644,0:644:99:0,120,1800	0/0:2,0:2:6:0,6,33	0/0:28,0:28:81:0,81,832	0/0:14,0:14:39:0,39,585	0/0:67,0:67:0:0,0,1558	0/0:2,0:2:6:0,6,40	0/0:30,0:30:90:0,90,852	0/0:834,0:834:99:0,120,1800	0/1:39,19:58:99:668,0,1545	0/0:10,0:10:30:0,30,229	0/0:1019,0:1019:99:0,120,1800	0/0:688,0:688:99:0,120,1800	0/0:1108,0:1108:99:0,120,1800	0/0:13,0:13:39:0,39,373	0/0:746,0:746:99:0,120,1800	0/1:221,245:466:99:4564,0,8092	0/0:10,0:10:27:0,27,405	0/0:11,0:11:0:0,0,266	0/0:7,0:7:21:0,21,203
chr06	5663552	.	T	C	40071.3	PASS	AC=6;AF=0.136;AN=44;BaseQRankSum=-0.51;DP=7462;ExcessHet=0.0009;FS=0;InbreedingCoeff=0.4466;MLEAC=7;MLEAF=0.159;MQ=60;MQRankSum=0;QD=25.3;ReadPosRankSum=-2.087;SOR=0.748	GT:AD:DP:GQ:PGT:PID:PL:PS	0/0:108,0:108:99:.:.:0,120,1800:.	0/0:937,0:937:99:.:.:0,120,1800:.	0/0:594,0:594:99:.:.:0,120,1800:.	1/1:0,662:662:99:.:.:13554,1899,0:.	0/0:2,0:2:6:.:.:0,6,34:.	0/0:29,0:29:87:.:.:0,87,849:.	0/0:16,0:16:45:.:.:0,45,675:.	0/0:67,0:67:0:.:.:0,0,1558:.	0/0:2,0:2:6:.:.:0,6,40:.	0/0:30,0:30:84:.:.:0,84,1260:.	1/1:1,840:841:99:.:.:24905,2422,0:.	0/1:19,41:60:99:.:.:1628,0,674:.	0/0:10,0:10:21:.:.:0,21,315:.	0/0:1019,0:1019:99:.:.:0,120,1800:.	0/0:688,0:688:99:.:.:0,120,1800:.	0/0:1108,0:1108:99:.:.:0,120,1800:.	0|1:19,2:21:27:0|1:5663552_T_C:27,0,792:5663552	0/0:746,0:746:99:.:.:0,120,1800:.	0/0:452,0:452:99:.:.:0,120,1800:.	0/0:10,0:10:27:.:.:0,27,405:.	0/0:11,0:11:0:.:.:0,0,266:.	0/0:10,0:10:30:.:.:0,30,271:.
chr06	5663553	.	G	A	54711.8	PASS	AC=4;AF=0.091;AN=44;BaseQRankSum=5.49;DP=7223;ExcessHet=0.6441;FS=3.221;InbreedingCoeff=-0.1401;MLEAC=4;MLEAF=0.091;MQ=60;MQRankSum=0;QD=18.99;ReadPosRankSum=1.63;SOR=0.48	GT:AD:DP:GQ:PGT:PID:PL:PS	0/0:108,0:108:99:.:.:0,120,1800:.	0/0:937,0:937:99:.:.:0,120,1800:.	0/0:594,0:594:99:.:.:0,120,1800:.	0/0:517,0:517:99:.:.:0,120,1800:.	0/0:2,0:2:6:.:.:0,6,34:.	0/0:30,0:30:90:.:.:0,90,844:.	0/0:16,0:16:45:.:.:0,45,675:.	0/0:67,0:67:0:.:.:0,0,1558:.	0/0:2,0:2:6:.:.:0,6,40:.	0/0:30,0:30:84:.:.:0,84,1260:.	0/0:732,0:732:99:.:.:0,120,1800:.	0/0:57,0:57:99:.:.:0,120,1800:.	0/0:10,0:10:21:.:.:0,21,315:.	0|1:430,614:1044:99:0|1:5663546_G_C:23804,0,16099:5663546	0/1:319,379:698:99:.:.:14503,0,12057:.	0|1:667,451:1118:99:0|1:5663546_G_C:16406,0,25852:5663546	0|1:19,2:21:27:0|1:5663552_T_C:27,0,792:5663552	0/0:746,0:746:99:.:.:0,120,1800:.	0/0:452,0:452:99:.:.:0,120,1800:.	0/0:10,0:10:24:.:.:0,24,360:.	0/0:11,0:11:0:.:.:0,0,266:.	0/0:10,0:10:30:.:.:0,30,271:.
chr06	5663558	.	A	T	7263.52	PASS	AC=1;AF=0.023;AN=44;BaseQRankSum=-1.604;DP=6943;ExcessHet=0;FS=5.947;InbreedingCoeff=-0.0557;MLEAC=1;MLEAF=0.023;MQ=60;MQRankSum=0;QD=15.93;ReadPosRankSum=0.845;SOR=0.706	GT:AD:DP:GQ:PL	0/0:108,0:108:99:0,120,1800	0/0:937,0:937:99:0,120,1800	0/0:594,0:594:99:0,120,1800	0/0:517,0:517:99:0,120,1800	0/0:2,0:2:6:0,6,34	0/0:30,0:30:90:0,90,844	0/0:17,0:17:30:0,30,450	0/0:64,0:64:0:0,0,1323	0/0:2,0:2:6:0,6,40	0/0:30,0:30:84:0,84,1260	0/0:732,0:732:99:0,120,1800	0/0:57,0:57:99:0,120,1800	0/0:8,0:8:6:0,6,90	0/0:953,0:953:99:0,120,1800	0/0:629,0:629:99:0,120,1800	0/0:999,0:999:99:0,120,1800	0/0:21,0:21:63:0,63,569	0/0:746,0:746:99:0,120,1800	0/1:244,212:456:99:7277,0,9205	0/0:10,0:10:15:0,15,225	0/0:13,0:13:6:0,6,327	0/0:10,0:10:30:0,30,271
chr06	5663655	.	C	T	21597.7	PASS	AC=6;AF=0.136;AN=44;BaseQRankSum=8.12;DP=5214;ExcessHet=0.1217;FS=1.857;InbreedingCoeff=0.1591;MLEAC=6;MLEAF=0.136;MQ=60;MQRankSum=0;QD=12.83;ReadPosRankSum=-0.201;SOR=0.54	GT:AD:DP:GQ:PL	0/0:34,0:34:99:0,102,781	0/0:668,0:668:99:0,120,1800	0/0:540,0:540:99:0,120,1800	0/0:417,0:417:99:0,120,1800	0/0:2,0:2:6:0,6,30	0/0:29,0:29:0:0,0,0	0/0:31,0:31:15:0,15,225	0/0:56,0:56:39:0,39,585	0/0:2,0:2:6:0,6,39	0/0:28,0:28:24:0,24,360	0/0:644,0:644:99:0,120,1800	0/0:59,0:59:12:0,12,180	1/1:0,14:14:42:337,42,0	0/1:379,242:621:99:8336,0,7433	0/1:237,158:395:99:5948,0,3910	0/1:294,350:644:99:7006,0,8346	0/0:23,0:23:3:0,3,45	0/0:508,0:508:99:0,120,1800	0/0:430,0:430:99:0,120,1800	0/0:14,0:14:3:0,3,45	0/0:12,0:12:6:0,6,90	0/1:6,3:12:45:45,0,202
chr06	5663659	.	G	A	6129.84	PASS	AC=4;AF=0.091;AN=44;BaseQRankSum=-0.549;DP=5132;ExcessHet=0.6441;FS=0;InbreedingCoeff=-0.1369;MLEAC=4;MLEAF=0.091;MQ=60;MQRankSum=0;QD=9.61;ReadPosRankSum=0;SOR=0.709	GT:AD:DP:GQ:PL	0/0:34,0:34:99:0,102,781	0/0:668,0:668:99:0,120,1800	0/1:379,164:543:99:5321,0,11202	0/0:417,0:417:99:0,120,1800	0/0:2,0:2:6:0,6,30	0/0:28,0:28:3:0,3,45	0/1:15,16:31:99:387,0,431	0/1:34,18:52:99:411,0,1260	0/0:2,0:2:6:0,6,39	0/0:30,0:30:33:0,33,495	0/0:644,0:644:99:0,120,1800	0/0:58,0:58:15:0,15,225	0/0:15,0:15:45:0,45,330	0/0:595,0:595:99:0,120,1800	0/0:382,0:382:99:0,120,1800	0/0:624,0:624:99:0,120,1800	0/0:23,0:23:6:0,6,90	0/0:508,0:508:99:0,120,1800	0/0:430,0:430:99:0,120,1800	0/0:14,0:14:3:0,3,45	0/1:10,2:12:40:40,0,395	0/0:12,0:12:21:0,21,315
chr06	5663667	.	A	T	29471.6	PASS	AC=6;AF=0.136;AN=44;BaseQRankSum=-2.573;DP=5181;ExcessHet=0.1103;FS=3.317;InbreedingCoeff=0.1538;MLEAC=6;MLEAF=0.136;MQ=60;MQRankSum=0;QD=17.9;ReadPosRankSum=0;SOR=0.502	GT:AD:DP:GQ:PGT:PID:PL:PS	0/0:61,0:61:99:.:.:0,120,1800:.	0/0:666,0:666:99:.:.:0,120,1800:.	0/0:518,0:518:99:.:.:0,120,1800:.	0/0:409,0:409:99:.:.:0,120,1800:.	0/0:2,0:2:6:.:.:0,6,35:.	0/0:27,0:27:9:.:.:0,9,135:.	0/0:31,0:31:18:.:.:0,18,270:.	0/0:50,0:50:33:.:.:0,33,495:.	0/0:2,0:2:6:.:.:0,6,39:.	0/0:31,0:31:39:.:.:0,39,585:.	0/0:649,0:649:99:.:.:0,120,1800:.	0/0:50,0:50:27:.:.:0,27,405:.	1|1:0,17:17:51:1|1:5663666_A_C:758,51,0:5663666	0|1:363,234:597:99:0|1:5663667_A_T:8733,0,14270:5663667	0/1:235,166:401:99:.:.:6263,0,9076:.	0/1:269,350:621:99:.:.:13523,0,10638:.	0/0:16,0:16:9:.:.:0,9,135:.	0/0:507,0:507:99:.:.:0,120,1800:.	0/0:459,0:459:99:.:.:0,120,1800:.	0/0:16,0:16:9:.:.:0,9,135:.	0/0:10,0:10:6:.:.:0,6,90:.	0|1:6,6:12:99:0|1:5663667_A_T:234,0,234:5663667
chr06	5663671	.	G	A	206486	PASS	AC=34;AF=0.773;AN=44;BaseQRankSum=-2.047;DP=5290;ExcessHet=0.5418;FS=0;InbreedingCoeff=0.0718;MLEAC=36;MLEAF=0.818;MQ=60;MQRankSum=0;QD=36.79;ReadPosRankSum=1.04;SOR=0.733	GT:AD:DP:GQ:PGT:PID:PL:PS	1|1:0,65:65:99:1|1:5663666_A_C:2918,196,0:5663666	0|1:323,353:676:99:0|1:5663671_G_A:13374,0,12247:5663671	0|1:164,365:529:99:0|1:5663666_A_C:14753,0,5623:5663666	1|1:0,420:420:99:1|1:5663666_A_C:18668,1264,0:5663666	0/0:2,0:2:0:.:.:0,0,0:.	1|1:0,28:28:84:1|1:5663666_A_C:1260,84,0:5663666	0|1:6,26:32:99:0|1:5663666_A_C:1063,0,174:5663666	0|1:28,22:50:99:0|1:5663666_A_C:840,0,1109:5663666	0/0:2,0:2:6:.:.:0,6,39:.	1|1:0,33:33:99:1|1:5663666_A_C:1448,99,0:5663666	1|1:0,665:665:99:1|1:5663666_A_C:29592,2002,0:5663666	1/1:0,57:57:99:.:.:2515,172,0:.	1|1:0,20:20:60:1|1:5663666_A_C:835,60,0:5663666	1|1:0,602:602:99:1|1:5663666_A_C:27090,1812,0:5663666	1/1:0,396:396:99:.:.:17820,1192,0:.	1|1:0,623:623:99:1|1:5663666_A_C:28035,1875,0:5663666	0|1:4,15:19:92:0|1:5663671_G_A:557,0,92:5663671	1|1:0,516:516:99:1|1:5663666_A_C:22715,1553,0:5663666	1|1:0,474:474:99:1|1:5663666_A_C:21230,1427,0:5663666	1|1:0,18:18:54:1|1:5663666_A_C:799,54,0:5663666	0|1:5,7:12:99:0|1:5663666_A_C:258,0,189:5663666	1|1:0,13:13:39:1|1:5663666_A_C:585,39,0:5663666
chr06	5663672	.	A	G	85264.2	PASS	AC=17;AF=0.386;AN=44;BaseQRankSum=0.117;DP=5149;ExcessHet=0.0958;FS=0;InbreedingCoeff=0.2891;MLEAC=18;MLEAF=0.409;MQ=60;MQRankSum=0;QD=33.29;ReadPosRankSum=0.857;SOR=0.679	GT:AD:DP:GQ:PGT:PID:PL:PS	1|1:0,66:66:99:1|1:5663666_A_C:2941,199,0:5663666	0|1:323,353:676:99:0|1:5663671_G_A:13374,0,12247:5663671	0|1:162,366:528:99:0|1:5663666_A_C:14784,0,5577:5663666	1|1:0,418:418:99:1|1:5663666_A_C:18616,1258,0:5663666	0/0:2,0:2:0:.:.:0,0,0:.	0|1:12,16:28:99:0|1:5663666_A_C:392,0,261:5663666	0|1:6,26:32:99:0|1:5663666_A_C:1063,0,174:5663666	0|1:28,22:50:99:0|1:5663666_A_C:839,0,1109:5663666	0/0:2,0:2:6:.:.:0,6,39:.	0/0:34,0:34:51:.:.:0,51,765:.	1/1:1,658:659:99:.:.:29195,1939,0:.	1/1:0,57:57:99:.:.:2515,172,0:.	0/0:18,0:18:54:.:.:0,54,419:.	0/0:588,0:588:99:.:.:0,120,1800:.	0/0:386,0:386:99:.:.:0,120,1800:.	0/0:608,0:608:99:.:.:0,120,1800:.	0|1:4,13:17:98:0|1:5663671_G_A:514,0,98:5663671	0/0:430,0:430:99:.:.:0,120,1800:.	0/0:466,0:466:99:.:.:0,120,1800:.	1|1:0,18:18:54:1|1:5663666_A_C:799,54,0:5663666	0|1:5,7:12:99:0|1:5663666_A_C:258,0,189:5663666	0/0:13,0:13:12:.:.:0,12,180:.
chr06	5663674	.	A	G	29826.6	PASS	AC=6;AF=0.136;AN=44;BaseQRankSum=-3.234;DP=4536;ExcessHet=0.1103;FS=4.218;InbreedingCoeff=0.1798;MLEAC=6;MLEAF=0.136;MQ=60;MQRankSum=0;QD=17.98;ReadPosRankSum=1.08;SOR=0.455	GT:AD:DP:GQ:PGT:PID:PL:PS	0/0:65,0:65:99:.:.:0,120,1800:.	0/0:625,0:625:99:.:.:0,120,1800:.	0/0:439,0:439:99:.:.:0,120,1800:.	0/0:241,0:241:99:.:.:0,120,1800:.	0/0:2,0:2:6:.:.:0,6,35:.	0/0:18,0:18:39:.:.:0,39,585:.	0/0:18,0:18:51:.:.:0,51,765:.	0/0:38,0:38:9:.:.:0,9,135:.	0/0:2,0:2:6:.:.:0,6,39:.	0/0:36,0:36:57:.:.:0,57,855:.	0/0:425,0:425:99:.:.:0,120,1800:.	0/0:35,0:35:93:.:.:0,93,1395:.	1|1:0,21:21:63:1|1:5663666_A_C:844,63,0:5663666	0|1:371,233:604:99:0|1:5663667_A_T:8667,0,14838:5663667	0/1:225,169:394:99:.:.:6419,0,8920:.	0|1:279,348:627:99:0|1:5663674_A_G:13706,0,10668:5663674	0/0:12,0:12:15:.:.:0,15,225:.	0/0:430,0:430:99:.:.:0,120,1800:.	0/0:466,0:466:99:.:.:0,120,1800:.	0/0:12,0:12:36:.:.:0,36,344:.	0/0:12,0:12:12:.:.:0,12,180:.	0|1:7,6:13:99:0|1:5663667_A_T:231,0,276:5663667
chr06	5663676	.	A	G	29603.3	PASS	AC=4;AF=0.091;AN=44;BaseQRankSum=-2.011;DP=4617;ExcessHet=0.6441;FS=4.196;InbreedingCoeff=-0.1167;MLEAC=4;MLEAF=0.091;MQ=60;MQRankSum=0;QD=17.8;ReadPosRankSum=0.821;SOR=0.466	GT:AD:DP:GQ:PGT:PID:PL:PS	0/0:65,0:65:99:.:.:0,120,1800:.	0/0:625,0:625:99:.:.:0,120,1800:.	0/0:439,0:439:99:.:.:0,120,1800:.	0/0:241,0:241:99:.:.:0,120,1800:.	0/0:2,0:2:6:.:.:0,6,35:.	0/0:20,0:20:45:.:.:0,45,675:.	0/0:19,0:19:54:.:.:0,54,810:.	0/0:38,0:38:9:.:.:0,9,135:.	0/0:2,0:2:6:.:.:0,6,39:.	0/0:31,0:31:60:.:.:0,60,900:.	0/0:425,0:425:99:.:.:0,120,1800:.	0/0:35,0:35:93:.:.:0,93,1395:.	0/0:75,0:75:99:.:.:0,120,1800:.	0|1:378,240:618:99:0|1:5663667_A_T:8777,0,15139:5663667	0/1:224,177:401:99:.:.:6600,0,8873:.	0/1:270,361:631:99:.:.:14026,0,5106:.	0/0:12,0:12:15:.:.:0,15,225:.	0/0:430,0:430:99:.:.:0,120,1800:.	0/0:466,0:466:99:.:.:0,120,1800:.	0/0:12,0:12:36:.:.:0,36,344:.	0/0:12,0:12:12:.:.:0,12,180:.	0|1:7,6:13:99:0|1:5663667_A_T:231,0,276:5663667
chr06	5663679	.	C	A	217.06	PASS	AC=1;AF=0.023;AN=44;BaseQRankSum=-1.142;DP=4578;ExcessHet=0;FS=2.276;InbreedingCoeff=-0.0374;MLEAC=1;MLEAF=0.023;MQ=60;MQRankSum=0;QD=16.7;ReadPosRankSum=0.961;SOR=1.229	GT:AD:DP:GQ:PGT:PID:PL:PS	0/0:71,0:71:99:.:.:0,120,1800:.	0/0:625,0:625:99:.:.:0,120,1800:.	0/0:439,0:439:99:.:.:0,120,1800:.	0/0:241,0:241:99:.:.:0,120,1800:.	0/0:2,0:2:6:.:.:0,6,35:.	0/0:18,0:18:48:.:.:0,48,720:.	0/0:20,0:20:57:.:.:0,57,855:.	0/0:38,0:38:9:.:.:0,9,135:.	0/0:2,0:2:6:.:.:0,6,39:.	0/0:31,0:31:60:.:.:0,60,900:.	0/0:425,0:425:99:.:.:0,120,1800:.	0/0:35,0:35:99:.:.:0,99,1136:.	0/0:75,0:75:99:.:.:0,120,1800:.	0/0:604,0:604:99:.:.:0,120,1800:.	0/0:386,0:386:99:.:.:0,120,1800:.	0/0:621,0:621:99:.:.:0,120,1800:.	0/0:12,0:12:15:.:.:0,15,225:.	0/0:430,0:430:99:.:.:0,120,1800:.	0/0:466,0:466:99:.:.:0,120,1800:.	0/0:12,0:12:36:.:.:0,36,344:.	0/0:12,0:12:12:.:.:0,12,180:.	0|1:7,6:13:99:0|1:5663667_A_T:231,0,276:5663667
chr06	5663681	.	C	G	220.33	PASS	AC=1;AF=0.023;AN=44;BaseQRankSum=0.275;DP=4578;ExcessHet=0;FS=2.463;InbreedingCoeff=0.1388;MLEAC=1;MLEAF=0.023;MQ=60;MQRankSum=0;QD=18.36;ReadPosRankSum=-0.961;SOR=1.144	GT:AD:DP:GQ:PGT:PID:PL:PS	0/0:71,0:71:99:.:.:0,120,1800:.	0/0:625,0:625:99:.:.:0,120,1800:.	0/0:439,0:439:99:.:.:0,120,1800:.	0/0:241,0:241:99:.:.:0,120,1800:.	0/0:2,0:2:0:.:.:0,0,3:.	0/0:18,0:18:51:.:.:0,51,765:.	0/0:20,0:20:57:.:.:0,57,855:.	0/0:38,0:38:9:.:.:0,9,135:.	0/0:2,0:2:6:.:.:0,6,39:.	0/0:31,0:31:60:.:.:0,60,900:.	0/0:425,0:425:99:.:.:0,120,1800:.	0/0:35,0:35:99:.:.:0,99,1136:.	0/0:75,0:75:99:.:.:0,120,1800:.	0/0:604,0:604:99:.:.:0,120,1800:.	0/0:386,0:386:99:.:.:0,120,1800:.	0/0:621,0:621:99:.:.:0,120,1800:.	0/0:12,0:12:15:.:.:0,15,225:.	0/0:430,0:430:99:.:.:0,120,1800:.	0/0:466,0:466:99:.:.:0,120,1800:.	0/0:13,0:13:39:.:.:0,39,393:.	0/0:12,0:12:12:.:.:0,12,180:.	0|1:6,6:12:99:0|1:5663681_C_G:234,0,234:5663681
chr06	5663988	.	A	T	198.51	PASS	AC=2;AF=0.045;AN=44;DP=651;ExcessHet=0;FS=0;InbreedingCoeff=0.8399;MLEAC=1;MLEAF=0.023;MQ=60;QD=34.53;SOR=3.611	GT:AD:DP:GQ:PGT:PID:PL:PS	0/0:6,0:6:18:.:.:0,18,130:.	0/0:53,0:53:99:.:.:0,120,1800:.	0/0:62,0:62:99:.:.:0,120,1800:.	0/0:31,0:31:78:.:.:0,78,1170:.	0/0:4,0:4:12:.:.:0,12,80:.	0/0:53,0:53:99:.:.:0,99,1485:.	0/0:15,0:15:27:.:.:0,27,405:.	0/0:7,0:7:15:.:.:0,15,225:.	0/0:2,0:2:6:.:.:0,6,40:.	1|1:0,5:5:15:1|1:5663980_C_A:225,15,0:5663980	0/0:53,0:53:99:.:.:0,120,1800:.	0/0:93,0:93:99:.:.:0,120,1800:.	0/0:11,0:11:24:.:.:0,24,360:.	0/0:31,0:31:84:.:.:0,84,1260:.	0/0:30,0:30:84:.:.:0,84,1260:.	0/0:39,0:39:99:.:.:0,99,1485:.	0/0:12,0:12:24:.:.:0,24,360:.	0/0:45,0:45:99:.:.:0,120,1800:.	0/0:39,0:39:99:.:.:0,99,1485:.	0/0:20,0:20:42:.:.:0,42,630:.	0/0:17,0:17:48:.:.:0,48,720:.	0/0:23,0:23:60:.:.:0,60,900:.
chr06	5663989	.	G	C	3740.2	PASS	AC=4;AF=0.091;AN=44;DP=649;ExcessHet=0;FS=0;InbreedingCoeff=0.6725;MLEAC=4;MLEAF=0.091;MQ=60;QD=32.57;SOR=2.861	GT:AD:DP:GQ:PGT:PID:PL:PS	0/0:6,0:6:18:.:.:0,18,130:.	0/0:53,0:53:99:.:.:0,120,1800:.	0/0:62,0:62:99:.:.:0,120,1800:.	1|1:0,31:31:93:1|1:5663978_C_A:1395,93,0:5663978	0/0:4,0:4:0:.:.:0,0,35:.	0/0:53,0:53:99:.:.:0,99,1485:.	0/0:15,0:15:21:.:.:0,21,315:.	0/0:7,0:7:15:.:.:0,15,225:.	0/0:2,0:2:6:.:.:0,6,40:.	0/0:4,0:4:3:.:.:0,3,45:.	1|1:0,53:53:99:1|1:5663978_C_A:2385,160,0:5663978	0/0:93,0:93:0:.:.:0,0,732:.	0/0:10,0:10:21:.:.:0,21,315:.	0/0:31,0:31:84:.:.:0,84,1260:.	0/0:30,0:30:84:.:.:0,84,1260:.	0/0:40,0:40:96:.:.:0,96,1440:.	0/0:12,0:12:24:.:.:0,24,360:.	0/0:45,0:45:99:.:.:0,120,1800:.	0/0:37,0:37:90:.:.:0,90,1350:.	0/0:20,0:20:33:.:.:0,33,495:.	0/0:17,0:17:45:.:.:0,45,675:.	0/0:23,0:23:48:.:.:0,48,720:.
chr06	15149553	.	G	A	33509.6	PASS	AC=31;AF=0.738;AN=42;BaseQRankSum=-3.619;DP=1438;ExcessHet=0.1022;FS=1.353;InbreedingCoeff=0.3043;MLEAC=35;MLEAF=0.833;MQ=44.83;MQRankSum=0;QD=24.46;ReadPosRankSum=-0.247;SOR=0.926	GT:AD:DP:GQ:PL	./.:0,0:.:.:0,0,0	1/1:0,205:205:99:4460,597,0	0/1:38,77:115:99:1619,0,687	1/1:0,48:48:99:1072,141,0	0/0:3,0:3:0:0,0,0	1/1:0,11:11:32:310,32,0	0/1:5,11:16:99:304,0,134	0/1:11,118:129:9:3990,0,9	0/0:3,0:3:6:0,6,90	1/1:0,13:13:39:411,39,0	1/1:0,110:110:99:2606,327,0	1/1:0,42:42:99:1319,126,0	0/0:3,0:3:9:0,9,73	1/1:0,97:97:99:2429,291,0	1/1:0,122:122:99:3068,365,0	1/1:0,131:131:99:3355,392,0	0/1:3,9:12:64:233,0,64	1/1:0,63:63:99:1550,188,0	1/1:0,112:112:99:2731,333,0	1/1:0,10:10:30:300,30,0	0/1:9,96:105:1:2614,0,1	1/1:0,29:29:87:1017,87,0
chr06	15149616	.	A	G	500.46	PASS	AC=3;AF=0.068;AN=44;BaseQRankSum=-3.627;DP=1422;ExcessHet=0;FS=20.985;InbreedingCoeff=0.5823;MLEAC=3;MLEAF=0.068;MQ=45.79;MQRankSum=-0.85;QD=6.26;ReadPosRankSum=-0.821;SOR=1.474	GT:AD:DP:GQ:PL	1/1:0,12:12:32:154,32,0	0/0:216,0:216:99:0,120,1800	0/0:106,0:106:99:0,120,1800	0/0:47,0:47:99:0,118,1163	0/0:2,0:2:6:0,6,35	0/0:22,0:22:57:0,57,855	0/0:23,0:23:60:0,60,728	0/0:125,0:125:99:0,120,1800	0/0:4,0:4:12:0,12,83	0/0:18,0:18:51:0,51,765	0/0:73,0:73:99:0,120,1800	0/0:43,0:43:99:0,117,1755	0/0:39,0:39:99:0,101,823	0/0:94,0:94:99:0,120,1800	0/0:124,0:124:99:0,120,1800	0/0:115,0:115:99:0,120,1800	0/0:21,0:21:63:0,63,566	0/1:43,25:68:99:380,0,939	0/0:105,0:105:99:0,120,1800	0/0:16,0:16:45:0,45,675	0/0:107,0:107:99:0,120,1800	0/0:33,0:33:99:0,99,923
chr06	15149625	.	C	T	327.91	PASS	AC=1;AF=0.023;AN=44;BaseQRankSum=-1.208;DP=1424;ExcessHet=0;FS=2.57;InbreedingCoeff=-0.0284;MLEAC=1;MLEAF=0.023;MQ=60;MQRankSum=0;QD=15.61;ReadPosRankSum=0.962;SOR=0.18	GT:AD:DP:GQ:PGT:PID:PL:PS	0/0:18,0:18:54:.:.:0,54,400:.	0/0:216,0:216:99:.:.:0,120,1800:.	0/0:106,0:106:99:.:.:0,120,1800:.	0/0:47,0:47:99:.:.:0,118,1163:.	0/0:2,0:2:6:.:.:0,6,35:.	0|1:12,9:21:99:0|1:15149625_C_T:342,0,466:15149625	0/0:24,0:24:72:.:.:0,72,794:.	0/0:125,0:125:99:.:.:0,120,1800:.	0/0:5,0:5:15:.:.:0,15,106:.	0/0:19,0:19:51:.:.:0,51,765:.	0/0:73,0:73:99:.:.:0,120,1800:.	0/0:43,0:43:99:.:.:0,117,1755:.	0/0:39,0:39:99:.:.:0,101,823:.	0/0:94,0:94:99:.:.:0,120,1800:.	0/0:124,0:124:99:.:.:0,120,1800:.	0/0:115,0:115:99:.:.:0,120,1800:.	0/0:24,0:24:72:.:.:0,72,639:.	0/0:68,0:68:99:.:.:0,120,1800:.	0/0:105,0:105:99:.:.:0,120,1800:.	0/0:16,0:16:42:.:.:0,42,630:.	0/0:107,0:107:99:.:.:0,120,1800:.	0/0:33,0:33:99:.:.:0,99,923:.
chr06	15149628	.	C	T	9935.89	PASS	AC=9;AF=0.205;AN=44;BaseQRankSum=-0.313;DP=1544;ExcessHet=0.002;FS=2.104;InbreedingCoeff=0.519;MLEAC=10;MLEAF=0.227;MQ=56.22;MQRankSum=0;QD=19.41;ReadPosRankSum=0.423;SOR=0.521	GT:AD:DP:GQ:PGT:PID:PL:PS	0/0:18,0:18:53:.:.:0,53,366:.	0/0:216,0:216:99:.:.:0,120,1800:.	0/1:84,79:163:99:.:.:1562,0,1580:.	0/0:47,0:47:99:.:.:0,118,1163:.	0/0:2,0:2:0:.:.:0,0,0:.	0|1:12,10:22:99:0|1:15149625_C_T:376,0,463:15149625	0/1:11,15:26:99:.:.:393,0,284:.	1/1:10,133:143:99:.:.:3689,106,0:.	0/0:6,0:6:18:.:.:0,18,131:.	0/0:19,0:19:54:.:.:0,54,810:.	0/0:73,0:73:99:.:.:0,120,1800:.	0/0:43,0:43:99:.:.:0,117,1755:.	0/0:39,0:39:99:.:.:0,101,823:.	0/0:94,0:94:99:.:.:0,120,1800:.	0/0:124,0:124:99:.:.:0,120,1800:.	0/0:115,0:115:99:.:.:0,120,1800:.	0/0:25,0:25:0:.:.:0,0,533:.	0/0:68,0:68:99:.:.:0,120,1800:.	0/0:105,0:105:99:.:.:0,120,1800:.	1/1:0,16:16:48:.:.:463,48,0:.	1/1:10,132:142:99:.:.:3500,143,0:.	0/0:33,0:33:99:.:.:0,99,923:.
chr06	15149646	.	A	G	1157.9	PASS	AC=1;AF=0.023;AN=44;BaseQRankSum=1.11;DP=1479;ExcessHet=0;FS=1.356;InbreedingCoeff=-0.0271;MLEAC=1;MLEAF=0.023;MQ=45.88;MQRankSum=2.34;QD=8.64;ReadPosRankSum=2.09;SOR=0.828	GT:AD:DP:GQ:PL	0/0:21,0:21:63:0,63,476	0/0:216,0:216:99:0,120,1800	0/0:159,0:159:99:0,120,1800	0/0:47,0:47:99:0,118,1163	0/0:2,0:2:6:0,6,30	0/0:28,0:28:81:0,81,769	0/0:29,0:29:72:0,72,1080	0/0:107,0:107:99:0,120,1800	0/0:6,0:6:18:0,18,124	0/0:24,0:24:72:0,72,681	0/0:73,0:73:99:0,120,1800	0/0:43,0:43:99:0,117,1755	0/0:13,0:13:33:0,33,495	0/0:94,0:94:99:0,120,1800	0/0:124,0:124:99:0,120,1800	0/0:115,0:115:99:0,120,1800	0/0:25,0:25:72:0,72,690	0/0:68,0:68:99:0,120,1800	0/1:70,64:134:99:1172,0,1284	0/0:15,0:15:45:0,45,424	0/0:102,0:102:99:0,120,1800	0/0:33,0:33:99:0,99,923
chr06	15149661	.	T	A	33.9	PASS	AC=1;AF=0.023;AN=44;BaseQRankSum=-1.549;DP=1433;ExcessHet=0;FS=0;InbreedingCoeff=-0.0271;MLEAC=1;MLEAF=0.023;MQ=43.29;MQRankSum=1.33;QD=2.42;ReadPosRankSum=1.52;SOR=0.269	GT:AD:DP:GQ:PL	0/0:42,0:42:99:0,99,1485	0/0:216,0:216:99:0,120,1800	0/0:159,0:159:99:0,120,1800	0/0:47,0:47:99:0,118,1163	0/0:2,0:2:6:0,6,30	0/0:30,0:30:81:0,81,1215	0/0:28,0:28:78:0,78,1170	0/0:107,0:107:99:0,120,1800	0/0:6,0:6:18:0,18,129	0/0:21,0:21:51:0,51,765	0/0:73,0:73:99:0,120,1800	0/0:43,0:43:99:0,117,1755	0/1:9,5:14:48:48,0,160	0/0:94,0:94:99:0,120,1800	0/0:124,0:124:99:0,120,1800	0/0:115,0:115:99:0,120,1800	0/0:27,0:27:81:0,81,695	0/0:75,0:75:99:0,120,1800	0/0:57,0:57:99:0,108,1620	0/0:18,0:18:54:0,54,492	0/0:102,0:102:99:0,120,1800	0/0:33,0:33:99:0,99,923
chr06	26673754	.	A	G	193879	PASS	AC=19;AF=0.432;AN=44;BaseQRankSum=-1.85;DP=6650;ExcessHet=0;FS=0;InbreedingCoeff=0.8567;MLEAC=20;MLEAF=0.455;MQ=59.97;MQRankSum=0;QD=31;ReadPosRankSum=-0.167;SOR=0.765	GT:AD:DP:GQ:PGT:PID:PL:PS	0/0:48,0:48:99:.:.:0,120,1800:.	0/1:399,437:836:99:.:.:16226,0,14687:.	0/0:254,0:254:99:.:.:0,120,1800:.	0/0:471,0:471:99:.:.:0,120,1800:.	0/0:2,0:2:0:.:.:0,0,0:.	1|1:0,179:179:99:1|1:26673744_A_T:7775,539,0:26673744	0/0:28,0:28:81:.:.:0,81,902:.	0/0:34,0:34:99:.:.:0,99,1031:.	0/0:2,0:2:6:.:.:0,6,39:.	1|1:0,165:165:99:1|1:26673744_A_T:7255,497,0:26673744	0/0:657,0:657:99:.:.:0,120,1800:.	0/0:151,0:151:99:.:.:0,120,1800:.	1|1:0,17:17:51:1|1:26673739_T_C:765,51,0:26673739	1|1:0,810:810:99:1|1:26673739_T_C:36450,2438,0:26673739	1|1:0,786:786:99:1|1:26673744_A_T:35359,2366,0:26673744	1|1:0,905:905:99:1|1:26673744_A_T:40714,2724,0:26673744	0/0:53,0:53:30:.:.:0,30,450:.	1|1:0,638:638:99:1|1:26673744_A_T:28522,1920,0:26673744	1|1:0,485:485:99:1|1:26673744_A_T:20308,1459,0:26673744	0/0:5,0:5:15:.:.:0,15,143:.	0/0:62,0:62:42:.:.:0,42,630:.	1|1:0,12:12:36:1|1:26673744_A_T:540,36,0:26673744
chr06	26673769	.	C	T	209085	PASS	AC=24;AF=0.545;AN=44;BaseQRankSum=0.139;DP=6493;ExcessHet=0;FS=0;InbreedingCoeff=0.7617;MLEAC=25;MLEAF=0.568;MQ=59.98;MQRankSum=0;QD=30.62;ReadPosRankSum=0.855;SOR=0.889	GT:AD:DP:GQ:PGT:PID:PL:PS	1/1:0,87:87:99:.:.:1987,258,0:.	1/1:0,831:831:99:.:.:34725,2494,0:.	0/0:254,0:254:99:.:.:0,120,1800:.	0/0:471,0:471:99:.:.:0,120,1800:.	0/0:2,0:2:0:.:.:0,0,0:.	1/1:0,104:104:99:.:.:3971,322,0:.	0/0:24,0:24:60:.:.:0,60,900:.	0/0:28,0:28:81:.:.:0,81,902:.	0/0:2,0:2:6:.:.:0,6,39:.	1|1:0,110:110:99:1|1:26673744_A_T:4892,331,0:26673744	0/0:657,0:657:99:.:.:0,120,1800:.	0/1:23,114:137:99:.:.:3087,0,356:.	1|1:0,24:24:72:1|1:26673739_T_C:1080,72,0:26673739	1|1:0,785:785:99:1|1:26673739_T_C:35170,2363,0:26673739	1|1:0,776:776:99:1|1:26673744_A_T:34842,2336,0:26673744	1|1:0,881:881:99:1|1:26673744_A_T:39604,2652,0:26673744	0/1:29,6:35:66:.:.:66,0,698:.	1|1:0,633:633:99:1|1:26673744_A_T:28485,1905,0:26673744	1|1:0,455:455:99:1|1:26673768_G_A:20322,1369,0:26673768	0/0:5,0:5:15:.:.:0,15,143:.	0/0:71,0:71:75:.:.:0,75,1125:.	1|1:0,21:21:62:1|1:26673744_A_T:854,62,0:26673744
chr06	26674563	.	C	G	500.95	PASS	AC=1;AF=0.023;AN=44;BaseQRankSum=0.977;DP=926;ExcessHet=0;FS=1.179;InbreedingCoeff=-0.0312;MLEAC=1;MLEAF=0.023;MQ=60;MQRankSum=0;QD=9.45;ReadPosRankSum=1.87;SOR=0.982	GT:AD:DP:GQ:PGT:PID:PL:PS	0/0:8,0:8:21:.:.:0,21,315:.	0/0:41,0:41:99:.:.:0,99,1485:.	0/0:78,0:78:99:.:.:0,120,1800:.	0/0:28,0:28:72:.:.:0,72,1080:.	0/0:2,0:2:6:.:.:0,6,37:.	0/0:73,0:73:99:.:.:0,120,1800:.	0/0:25,0:25:72:.:.:0,72,1080:.	0/0:32,0:32:93:.:.:0,93,1395:.	0/0:3,0:3:9:.:.:0,9,60:.	0/0:68,0:68:99:.:.:0,120,1800:.	0/0:37,0:37:87:.:.:0,87,1305:.	0/0:93,0:93:99:.:.:0,120,1800:.	0/0:11,0:11:24:.:.:0,24,360:.	0/0:65,0:65:99:.:.:0,120,1800:.	0/0:69,0:69:99:.:.:0,120,1800:.	0/0:78,0:78:99:.:.:0,120,1800:.	0/0:32,0:32:84:.:.:0,84,1260:.	0/0:29,0:29:72:.:.:0,72,1080:.	0/0:52,0:52:99:.:.:0,120,1800:.	0/0:6,0:6:18:.:.:0,18,169:.	0/0:43,0:43:99:.:.:0,117,1293:.	0|1:38,15:53:99:0|1:26674542_T_C:515,0,1550:26674542
chr06	26674575	.	G	A	1232.03	PASS	AC=2;AF=0.045;AN=44;DP=796;ExcessHet=0;FS=0;InbreedingCoeff=0.8436;MLEAC=2;MLEAF=0.045;MQ=60;QD=29.08;SOR=1.863	GT:AD:DP:GQ:PGT:PID:PL:PS	0/0:6,0:6:18:.:.:0,18,135:.	0/0:41,0:41:99:.:.:0,99,1485:.	0/0:36,0:36:99:.:.:0,102,1530:.	0/0:24,0:24:60:.:.:0,60,900:.	0/0:2,0:2:6:.:.:0,6,37:.	0/0:73,0:73:99:.:.:0,120,1800:.	0/0:25,0:25:66:.:.:0,66,990:.	0/0:35,0:35:99:.:.:0,102,1530:.	0/0:3,0:3:9:.:.:0,9,60:.	0/0:68,0:68:99:.:.:0,120,1800:.	0/0:29,0:29:81:.:.:0,81,1215:.	0/0:107,0:107:99:.:.:0,120,1800:.	0/0:7,0:7:18:.:.:0,18,270:.	0/0:43,0:43:99:.:.:0,99,1485:.	0/0:38,0:38:99:.:.:0,99,1485:.	0/0:55,0:55:99:.:.:0,120,1800:.	0/0:32,0:32:66:.:.:0,66,990:.	1|1:0,28:28:84:1|1:26674575_G_A:1260,84,0:26674575	0/0:42,0:42:93:.:.:0,93,1395:.	0/0:8,0:8:24:.:.:0,24,259:.	0/0:43,0:43:99:.:.:0,117,1755:.	0/0:51,0:51:99:.:.:0,120,1800:.
chr06	26674579	.	A	T	201.95	PASS	AC=1;AF=0.023;AN=44;BaseQRankSum=3.45;DP=786;ExcessHet=0;FS=0;InbreedingCoeff=-0.0314;MLEAC=1;MLEAF=0.023;MQ=60;MQRankSum=0;QD=6.12;ReadPosRankSum=1.88;SOR=0.804	GT:AD:DP:GQ:PGT:PID:PL:PS	0/0:7,0:7:18:.:.:0,18,270:.	0/0:41,0:41:99:.:.:0,99,1485:.	0/0:36,0:36:99:.:.:0,102,1530:.	0/0:23,0:23:54:.:.:0,54,810:.	0/0:2,0:2:6:.:.:0,6,37:.	0/0:73,0:73:99:.:.:0,120,1800:.	0/0:25,0:25:66:.:.:0,66,990:.	0/0:35,0:35:99:.:.:0,102,1530:.	0/0:3,0:3:9:.:.:0,9,60:.	0/0:68,0:68:99:.:.:0,120,1800:.	0/0:28,0:28:75:.:.:0,75,1125:.	0/0:107,0:107:99:.:.:0,120,1800:.	0/0:7,0:7:18:.:.:0,18,270:.	0/0:43,0:43:99:.:.:0,99,1485:.	0/0:38,0:38:99:.:.:0,99,1485:.	0/0:55,0:55:99:.:.:0,120,1800:.	0|1:26,7:33:99:0|1:26674579_A_T:216,0,912:26674579	0/0:25,0:25:57:.:.:0,57,855:.	0/0:38,0:38:81:.:.:0,81,1215:.	0/0:8,0:8:24:.:.:0,24,259:.	0/0:43,0:43:99:.:.:0,117,1755:.	0/0:48,0:48:99:.:.:0,120,1290:.
chr06	26674583	.	T	A	1141.98	PASS	AC=2;AF=0.045;AN=44;DP=770;ExcessHet=0;FS=0;InbreedingCoeff=0.8553;MLEAC=2;MLEAF=0.045;MQ=60;QD=33.75;SOR=2.303	GT:AD:DP:GQ:PGT:PID:PL:PS	0/0:7,0:7:15:.:.:0,15,225:.	0/0:41,0:41:99:.:.:0,99,1485:.	0/0:36,0:36:99:.:.:0,102,1530:.	0/0:18,0:18:45:.:.:0,45,675:.	0/0:3,0:3:9:.:.:0,9,53:.	0/0:73,0:73:99:.:.:0,120,1800:.	0/0:25,0:25:57:.:.:0,57,855:.	0/0:35,0:35:99:.:.:0,102,1530:.	0/0:3,0:3:9:.:.:0,9,60:.	0/0:68,0:68:99:.:.:0,120,1800:.	0/0:28,0:28:75:.:.:0,75,1125:.	0/0:107,0:107:99:.:.:0,120,1800:.	0/0:6,0:6:12:.:.:0,12,180:.	0/0:43,0:43:99:.:.:0,99,1485:.	0/0:38,0:38:99:.:.:0,99,1485:.	0/0:55,0:55:99:.:.:0,120,1800:.	0/0:24,0:24:63:.:.:0,63,945:.	1|1:0,26:26:78:1|1:26674575_G_A:1170,78,0:26674575	0/0:35,0:35:66:.:.:0,66,990:.	0/0:8,0:8:24:.:.:0,24,259:.	0/0:43,0:43:99:.:.:0,117,1755:.	0/0:48,0:48:99:.:.:0,120,1290:.
chr06	26674589	.	C	T	4026.81	PASS	AC=10;AF=0.227;AN=44;BaseQRankSum=2.66;DP=793;ExcessHet=0.0079;FS=9.538;InbreedingCoeff=0.4588;MLEAC=10;MLEAF=0.227;MQ=60;MQRankSum=0;QD=14.97;ReadPosRankSum=1.2;SOR=0.616	GT:AD:DP:GQ:PGT:PID:PL:PS	1/1:0,7:7:20:.:.:121,20,0:.	0/0:41,0:41:99:.:.:0,99,1485:.	0/0:36,0:36:99:.:.:0,102,1530:.	0/0:18,0:18:45:.:.:0,45,675:.	0/0:3,0:3:9:.:.:0,9,53:.	0/0:73,0:73:99:.:.:0,120,1800:.	0/0:24,0:24:54:.:.:0,54,810:.	0/0:35,0:35:99:.:.:0,102,1530:.	0/0:3,0:3:9:.:.:0,9,60:.	0/0:68,0:68:99:.:.:0,120,1800:.	0/0:25,0:25:60:.:.:0,60,900:.	0/1:86,38:124:99:.:.:829,0,2225:.	0|1:3,3:6:40:0|1:26674560_G_T:52,0,40:26674560	0/0:43,0:43:99:.:.:0,99,1485:.	0/0:38,0:38:99:.:.:0,99,1485:.	0/0:55,0:55:99:.:.:0,120,1800:.	0|1:18,7:25:99:0|1:26674579_A_T:240,0,690:26674579	1|1:0,23:23:69:1|1:26674575_G_A:1035,69,0:26674575	1/1:0,35:35:99:.:.:1457,105,0:.	0/0:6,0:6:18:.:.:0,18,183:.	0/0:43,0:43:99:.:.:0,117,1755:.	0|1:38,11:49:99:0|1:26674542_T_C:344,0,1563:26674542
chr06	26674600	.	A	T	703.99	PASS	AC=1;AF=0.023;AN=44;BaseQRankSum=-4.818;DP=755;ExcessHet=0;FS=0;InbreedingCoeff=-0.0339;MLEAC=1;MLEAF=0.023;MQ=60;MQRankSum=0;QD=5.82;ReadPosRankSum=1.49;SOR=0.655	GT:AD:DP:GQ:PL	0/0:10,0:10:24:0,24,360	0/0:41,0:41:99:0,99,1485	0/0:36,0:36:99:0,102,1530	0/0:14,0:14:36:0,36,540	0/0:3,0:3:9:0,9,53	0/0:73,0:73:99:0,120,1800	0/0:18,0:18:39:0,39,585	0/0:35,0:35:99:0,102,1530	0/0:3,0:3:9:0,9,60	0/0:68,0:68:99:0,120,1800	0/0:22,0:22:45:0,45,675	0/1:85,36:121:99:718,0,2402	0/0:3,0:3:6:0,6,90	0/0:43,0:43:99:0,99,1485	0/0:38,0:38:99:0,99,1485	0/0:55,0:55:99:0,120,1800	0/0:27,0:27:49:0,49,713	0/0:22,0:22:57:0,57,855	0/0:22,0:22:57:0,57,855	0/0:6,0:6:18:0,18,183	0/0:43,0:43:99:0,117,1755	0/0:48,0:48:99:0,105,1575
chr06	26674604	.	T	C	4550.73	PASS	AC=9;AF=0.205;AN=44;BaseQRankSum=-2.588;DP=747;ExcessHet=0;FS=3.669;InbreedingCoeff=0.7529;MLEAC=9;MLEAF=0.205;MQ=60;MQRankSum=0;QD=24.21;ReadPosRankSum=-0.853;SOR=1.57	GT:AD:DP:GQ:PGT:PID:PL:PS	0/0:10,0:10:21:.:.:0,21,315:.	0/0:41,0:41:99:.:.:0,99,1485:.	0/0:36,0:36:99:.:.:0,102,1530:.	0/0:12,0:12:33:.:.:0,33,495:.	0/0:3,0:3:9:.:.:0,9,53:.	0/0:73,0:73:99:.:.:0,120,1800:.	0/0:15,0:15:42:.:.:0,42,630:.	0/0:42,0:42:99:.:.:0,120,1800:.	0/0:3,0:3:9:.:.:0,9,60:.	0/0:68,0:68:99:.:.:0,120,1800:.	0/0:16,0:16:39:.:.:0,39,585:.	0/0:113,0:113:99:.:.:0,120,1800:.	1|1:0,3:3:9:1|1:26674560_G_T:120,9,0:26674560	1/1:0,43:43:99:.:.:1105,129,0:.	1/1:0,38:38:99:.:.:983,114,0:.	1/1:0,55:55:99:.:.:1464,165,0:.	0/0:28,0:28:0:.:.:0,0,566:.	0/0:18,0:18:54:.:.:0,54,451:.	0/0:23,0:23:60:.:.:0,60,900:.	0/0:7,0:7:18:.:.:0,18,270:.	0/0:43,0:43:99:.:.:0,117,1755:.	0/1:9,40:49:99:.:.:934,0,238:.
chr06	26675420	.	C	T	64.03	PASS	AC=1;AF=0.023;AN=44;BaseQRankSum=1.23;DP=751;ExcessHet=0;FS=2.754;InbreedingCoeff=-0.036;MLEAC=1;MLEAF=0.023;MQ=57.14;MQRankSum=-4.154;QD=3.37;ReadPosRankSum=-2.086;SOR=1.609	GT:AD:DP:GQ:PGT:PID:PL:PS	0/0:20,0:20:16:.:.:0,16,357:.	0/0:18,0:18:54:.:.:0,54,425:.	0/0:26,0:26:78:.:.:0,78,660:.	0|1:16,3:19:78:0|1:26675420_C_T:78,0,663:26675420	0/0:2,0:2:6:.:.:0,6,36:.	0/0:78,0:78:99:.:.:0,120,1800:.	0/0:32,0:32:90:.:.:0,90,1002:.	0/0:31,0:31:90:.:.:0,90,1350:.	0/0:3,0:3:9:.:.:0,9,60:.	0/0:79,0:79:99:.:.:0,120,1800:.	0/0:30,0:30:90:.:.:0,90,714:.	0/0:64,0:64:99:.:.:0,120,1800:.	0/0:3,0:3:6:.:.:0,6,90:.	0/0:21,0:21:63:.:.:0,63,529:.	0/0:24,0:24:72:.:.:0,72,607:.	0/0:21,0:21:60:.:.:0,60,900:.	0/0:32,0:32:93:.:.:0,93,1167:.	0/0:16,0:16:35:.:.:0,35,363:.	0/0:44,0:44:99:.:.:0,107,1033:.	0/0:35,0:35:99:.:.:0,99,1485:.	0/0:35,0:35:99:.:.:0,102,1530:.	0/0:117,0:117:99:.:.:0,120,1800:.
chr06	26675423	.	A	G	5130.33	PASS	AC=9;AF=0.205;AN=44;BaseQRankSum=-1.536;DP=778;ExcessHet=0;FS=10.972;InbreedingCoeff=0.7971;MLEAC=9;MLEAF=0.205;MQ=59.72;MQRankSum=0;QD=26.31;ReadPosRankSum=3.59;SOR=0.272	GT:AD:DP:GQ:PGT:PID:PL:PS	0/0:20,0:20:12:.:.:0,12,345:.	0/0:19,0:19:57:.:.:0,57,452:.	0/0:27,0:27:81:.:.:0,81,697:.	0/0:19,0:19:57:.:.:0,57,451:.	0/0:2,0:2:6:.:.:0,6,36:.	0/0:78,0:78:99:.:.:0,120,1800:.	0/0:32,0:32:90:.:.:0,90,1002:.	0/0:31,0:31:90:.:.:0,90,988:.	0/0:3,0:3:9:.:.:0,9,60:.	0/0:79,0:79:99:.:.:0,120,1800:.	0/0:30,0:30:90:.:.:0,90,714:.	0/0:64,0:64:99:.:.:0,120,1800:.	1|1:0,3:3:9:1|1:26675388_T_C:135,9,0:26675388	1/1:0,21:21:63:.:.:617,63,0:.	1/1:0,24:24:72:.:.:1056,72,0:.	1/1:0,23:23:69:.:.:819,69,0:.	0/0:40,0:40:99:.:.:0,114,1710:.	0/0:16,0:16:48:.:.:0,48,388:.	0/0:44,0:44:99:.:.:0,107,1033:.	0/0:35,0:35:99:.:.:0,99,1485:.	0/0:35,0:35:99:.:.:0,102,1530:.	0|1:58,66:124:99:0|1:26675423_A_G:2561,0,2226:26675423
chr06	26675465	.	A	C	350.28	PASS	AC=1;AF=0.024;AN=42;BaseQRankSum=-2.282;DP=781;ExcessHet=0;FS=1.21;InbreedingCoeff=0.2488;MLEAC=1;MLEAF=0.024;MQ=60;MQRankSum=0;QD=8.34;ReadPosRankSum=1.85;SOR=1.085	GT:AD:DP:GQ:PGT:PID:PL:PS	0/0:34,0:34:99:.:.:0,99,1485:.	0/0:25,0:25:75:.:.:0,75,609:.	0/0:27,0:27:72:.:.:0,72,1080:.	0/0:19,0:19:54:.:.:0,54,810:.	0/0:3,0:3:9:.:.:0,9,51:.	0/0:63,0:63:99:.:.:0,120,1800:.	0/0:32,0:32:81:.:.:0,81,1215:.	0/0:30,0:30:90:.:.:0,90,991:.	0/0:2,0:2:6:.:.:0,6,45:.	0/0:58,0:58:99:.:.:0,101,1565:.	0/0:42,0:42:99:.:.:0,120,1800:.	0/0:64,0:64:99:.:.:0,120,1800:.	.|.:0,0:.:.:0|1:26675388_T_C:0,0,0:26675388	0/0:24,0:24:69:.:.:0,69,1035:.	0/0:25,0:25:72:.:.:0,72,619:.	0/0:28,0:28:81:.:.:0,81,1215:.	0/0:43,0:43:84:.:.:0,84,1152:.	0/0:18,0:18:48:.:.:0,48,720:.	0/1:20,22:42:99:.:.:364,0,363:.	0/0:34,0:34:99:.:.:0,99,985:.	0/0:34,0:34:99:.:.:0,99,1058:.	0/0:124,0:124:99:.:.:0,120,1800:.
chr06	26675466	.	G	T	147.65	PASS	AC=1;AF=0.024;AN=42;BaseQRankSum=-1.933;DP=773;ExcessHet=0;FS=6.239;InbreedingCoeff=0.1849;MLEAC=1;MLEAF=0.024;MQ=57.4;MQRankSum=1.78;QD=5.91;ReadPosRankSum=0.381;SOR=0.707	GT:AD:DP:GQ:PGT:PID:PL:PS	0/0:33,0:33:0:.:.:0,0,153:.	0/1:13,12:25:99:.:.:161,0,369:.	0/0:27,0:27:72:.:.:0,72,1080:.	0/0:19,0:19:54:.:.:0,54,810:.	0/0:3,0:3:9:.:.:0,9,51:.	0/0:63,0:63:99:.:.:0,120,1800:.	0/0:30,0:30:75:.:.:0,75,1125:.	0/0:33,0:33:99:.:.:0,99,1082:.	0/0:2,0:2:6:.:.:0,6,45:.	0/0:58,0:58:99:.:.:0,101,1565:.	0/0:42,0:42:99:.:.:0,120,1800:.	0/0:64,0:64:99:.:.:0,120,1800:.	.|.:0,0:.:.:0|1:26675388_T_C:0,0,0:26675388	0/0:24,0:24:69:.:.:0,69,1035:.	0/0:25,0:25:72:.:.:0,72,619:.	0/0:28,0:28:81:.:.:0,81,1215:.	0/0:39,0:39:99:.:.:0,108,1620:.	0/0:18,0:18:48:.:.:0,48,720:.	0/0:41,0:41:99:.:.:0,99,1485:.	0/0:34,0:34:99:.:.:0,99,985:.	0/0:34,0:34:99:.:.:0,99,1058:.	0/0:124,0:124:99:.:.:0,120,1800:.
chr06	26675663	.	A	C	3140.96	PASS	AC=17;AF=0.425;AN=40;BaseQRankSum=0.261;DP=306;ExcessHet=0;FS=2.408;InbreedingCoeff=0.4611;MLEAC=31;MLEAF=0.775;MQ=59.98;MQRankSum=0;QD=29.17;ReadPosRankSum=-1.29;SOR=2.026	GT:AD:DP:GQ:PGT:PID:PL:PS	./.:0,0:.:.:.:.:0,0,0:.	1/1:0,15:15:45:.:.:536,45,0:.	0/1:4,7:11:69:.:.:253,0,69:.	1/1:0,6:6:18:.:.:142,18,0:.	0/0:4,0:4:0:.:.:0,0,0:.	0/0:34,0:34:0:.:.:0,0,0:.	0/0:12,0:12:0:.:.:0,0,0:.	0/0:20,0:20:0:.:.:0,0,0:.	0/0:2,0:2:6:.:.:0,6,42:.	0/0:21,0:21:0:.:.:0,0,0:.	1/1:0,11:11:33:.:.:265,33,0:.	0/0:24,0:24:0:.:.:0,0,0:.	.|.:0,0:.:.:0|1:26675663_A_C:0,0,0:26675663	1|1:0,9:9:27:1|1:26675663_A_C:388,27,0:26675663	1|1:0,8:8:24:1|1:26675663_A_C:360,24,0:26675663	1|1:0,4:4:12:1|1:26675663_A_C:180,12,0:26675663	0/0:15,0:15:0:.:.:0,0,0:.	1|1:0,15:15:45:1|1:26675658_C_A:675,45,0:26675658	1|1:0,5:5:15:1|1:26675524_A_G:225,15,0:26675524	0/0:24,0:24:0:.:.:0,0,0:.	0/0:17,0:17:0:.:.:0,0,0:.	0/0:48,0:48:0:.:.:0,0,0:.
chr06	26675821	.	A	C	63839.6	PASS	AC=32;AF=0.727;AN=44;BaseQRankSum=1.76;DP=1797;ExcessHet=0.2067;FS=8.137;InbreedingCoeff=0.1975;MLEAC=34;MLEAF=0.773;MQ=59.92;MQRankSum=0;QD=33.46;ReadPosRankSum=-0.492;SOR=1.751	GT:AD:DP:GQ:PGT:PID:PL:PS	1|1:0,12:12:36:1|1:26675815_G_A:458,36,0:26675815	1|1:0,93:93:99:1|1:26675815_G_A:4089,280,0:26675815	0|1:42,24:66:99:0|1:26675815_G_A:881,0,1691:26675815	1|1:0,35:35:99:1|1:26675815_G_A:1530,105,0:26675815	0/0:2,0:2:0:.:.:0,0,0:.	1|1:0,217:217:99:1|1:26675815_G_A:9629,652,0:26675815	0|1:44,32:76:99:0|1:26675815_G_A:1210,0,1711:26675815	0|1:24,24:48:99:0|1:26675815_G_A:908,0,931:26675815	0/0:2,0:2:6:.:.:0,6,39:.	1|1:0,131:131:99:1|1:26675815_G_A:5895,394,0:26675815	1|1:0,72:72:99:1|1:26675815_G_A:3218,217,0:26675815	0/0:97,0:97:99:.:.:0,120,1800:.	1|1:0,7:7:21:1|1:26675799_C_T:315,21,0:26675799	1|1:0,146:146:99:1|1:26675815_G_A:6570,439,0:26675815	1|1:0,118:118:99:1|1:26675731_C_A:5310,355,0:26675731	1|1:0,149:149:99:1|1:26675815_G_A:6691,449,0:26675815	0|1:31,20:51:99:0|1:26675815_G_A:744,0,1240:26675815	1/1:0,86:88:99:.:.:4080,279,0:.	1|1:0,51:51:99:1|1:26675815_G_A:2277,154,0:26675815	0|1:49,68:117:99:0|1:26675815_G_A:2646,0,1832:26675815	0|1:29,17:46:99:0|1:26675815_G_A:627,0,1167:26675815	1|1:0,149:149:99:1|1:26675815_G_A:6662,448,0:26675815
chr06	26675835	.	A	G	15638.8	PASS	AC=4;AF=0.095;AN=42;BaseQRankSum=4.89;DP=1766;ExcessHet=0.6776;FS=5.539;InbreedingCoeff=-0.0061;MLEAC=4;MLEAF=0.095;MQ=59.9;MQRankSum=-0.384;QD=24.28;ReadPosRankSum=-0.333;SOR=0.295	GT:AD:DP:GQ:PGT:PID:PL:PS	0/0:12,0:12:36:.:.:0,36,257:.	0/0:91,0:91:99:.:.:0,120,1800:.	0/0:67,0:67:99:.:.:0,120,1800:.	0/0:36,0:36:99:.:.:0,105,883:.	0/0:2,0:2:3:.:.:0,3,45:.	0/0:166,0:166:99:.:.:0,120,1800:.	0/0:73,0:73:99:.:.:0,120,1800:.	0/0:39,0:39:99:.:.:0,117,1148:.	0/0:2,0:2:6:.:.:0,6,39:.	0/0:112,0:112:99:.:.:0,120,1800:.	0/0:73,0:73:99:.:.:0,120,1800:.	0/0:97,0:97:99:.:.:0,120,1800:.	.|.:0,0:.:.:1|0:26675799_C_T:0,0,0:26675799	0|1:64,121:185:99:0|1:26675815_G_A:4888,0,2308:26675815	0|1:66,71:137:99:0|1:26675731_C_A:2783,0,2541:26675731	0|1:78,105:183:99:0|1:26675815_G_A:4157,0,2959:26675815	0/0:48,0:48:99:.:.:0,120,1800:.	0/0:94,0:94:99:.:.:0,120,1800:.	0/0:51,0:51:99:.:.:0,120,1800:.	0/0:107,0:107:99:.:.:0,120,1800:.	0/0:45,0:45:99:.:.:0,120,1800:.	0|1:42,97:139:99:0|1:26675826_G_A:3840,0,1401:26675826
chr06	26675970	.	T	C	15846.7	PASS	AC=3;AF=0.071;AN=42;BaseQRankSum=-9.192;DP=5311;ExcessHet=0.33;FS=0;InbreedingCoeff=0.0101;MLEAC=3;MLEAF=0.071;MQ=60;MQRankSum=0;QD=6.72;ReadPosRankSum=1.45;SOR=0.715	GT:AD:DP:GQ:PGT:PID:PL:PS	0/0:36,0:36:90:.:.:0,90,1350:.	0/0:576,0:576:99:.:.:0,120,1800:.	0/0:364,0:364:99:.:.:0,120,1800:.	0/0:264,0:264:99:.:.:0,120,1800:.	0/0:3,0:3:9:.:.:0,9,54:.	0/0:142,0:142:99:.:.:0,120,1800:.	0/0:80,0:80:45:.:.:0,45,675:.	0/0:56,0:56:0:.:.:0,0,1279:.	0/0:3,0:3:9:.:.:0,9,56:.	0/0:144,0:144:99:.:.:0,117,1755:.	0/0:151,0:151:99:.:.:0,120,1800:.	0/0:177,0:177:99:.:.:0,108,1620:.	.|.:0,0:.:.:0|1:26675799_C_T:0,0,0:26675799	0|1:470,232:702:99:0|1:26675815_G_A:3687,0,10008:26675815	0|1:444,360:804:99:0|1:26675731_C_A:6300,0,9807:26675731	0|1:513,338:851:99:0|1:26675815_G_A:5884,0,11697:26675815	0/0:45,0:45:58:.:.:0,58,1116:.	0/0:289,0:289:99:.:.:0,120,1800:.	0/0:299,0:299:99:.:.:0,120,1800:.	0/0:137,0:137:90:.:.:0,90,1350:.	0/0:63,0:63:0:.:.:0,0,1298:.	0/0:63,0:63:72:.:.:0,72,1080:.
chr06	26676027	.	C	T	2417.3	PASS	AC=1;AF=0.023;AN=44;BaseQRankSum=-4.552;DP=5369;ExcessHet=0;FS=5.088;InbreedingCoeff=0.2488;MLEAC=1;MLEAF=0.023;MQ=60;MQRankSum=0;QD=12.33;ReadPosRankSum=0.03;SOR=1.137	GT:AD:DP:GQ:PL	0/0:38,0:38:99:0,99,1485	0/0:576,0:576:99:0,120,1800	0/0:364,0:364:99:0,120,1800	0/0:264,0:264:99:0,120,1800	0/0:2,0:2:0:0,0,0	0/1:88,108:196:99:2431,0,2029	0/0:41,0:41:99:0,99,1485	0/0:44,0:44:99:0,102,1426	0/0:3,0:3:9:0,9,59	0/0:197,0:197:99:0,120,1800	0/0:151,0:151:99:0,120,1800	0/0:177,0:177:99:0,108,1620	0/0:2,0:2:6:0,6,47	0/0:718,0:718:99:0,120,1800	0/0:829,0:829:99:0,120,1800	0/0:880,0:880:99:0,120,1800	0/0:35,0:35:90:0,90,1350	0/0:335,0:335:99:0,120,1800	0/0:299,0:299:99:0,120,1800	0/0:85,0:85:99:0,120,1800	0/0:57,0:57:99:0,120,1800	0/0:75,0:75:99:0,99,1485
chr06	26676030	.	G	A	120937	PASS	AC=9;AF=0.205;AN=44;BaseQRankSum=0.734;DP=5678;ExcessHet=0;FS=0;InbreedingCoeff=0.7537;MLEAC=8;MLEAF=0.182;MQ=60;MQRankSum=0;QD=28.02;ReadPosRankSum=1.95;SOR=0.81	GT:AD:DP:GQ:PGT:PID:PL:PS	0/0:38,0:38:99:.:.:0,99,1485:.	0/0:576,0:576:99:.:.:0,120,1800:.	0/0:364,0:364:99:.:.:0,120,1800:.	0/0:264,0:264:99:.:.:0,120,1800:.	0/0:2,0:2:3:.:.:0,3,45:.	0/0:158,0:158:99:.:.:0,120,1800:.	0/0:41,0:41:99:.:.:0,99,1485:.	0/0:44,0:44:99:.:.:0,102,1426:.	0/0:3,0:3:9:.:.:0,9,59:.	0/0:197,0:197:99:.:.:0,120,1800:.	0/0:151,0:151:99:.:.:0,120,1800:.	0/0:177,0:177:99:.:.:0,108,1620:.	1/1:0,1:2:3:.:.:45,3,0:.	1/1:0,755:755:99:.:.:33926,2273,0:.	1/1:0,947:947:99:.:.:42615,2851,0:.	1/1:0,982:982:99:.:.:44190,2956,0:.	0/0:37,0:37:88:.:.:0,88,963:.	0/0:335,0:335:99:.:.:0,120,1800:.	0/0:299,0:299:99:.:.:0,120,1800:.	0/0:85,0:85:99:.:.:0,120,1800:.	0/0:57,0:57:99:.:.:0,120,1800:.	0|1:146,15:161:99:0|1:26676030_G_A:190,0,6045:26676030
chr06	26676031	.	A	C	119894	PASS	AC=10;AF=0.227;AN=44;BaseQRankSum=1.13;DP=5685;ExcessHet=0;FS=0;InbreedingCoeff=0.6431;MLEAC=9;MLEAF=0.205;MQ=60;MQRankSum=0;QD=31.81;ReadPosRankSum=2.06;SOR=0.617	GT:AD:DP:GQ:PGT:PID:PL:PS	0/0:38,0:38:99:.:.:0,99,1485:.	0/0:576,0:576:99:.:.:0,120,1800:.	0/0:364,0:364:99:.:.:0,120,1800:.	0/0:264,0:264:99:.:.:0,120,1800:.	0/0:2,0:2:3:.:.:0,3,45:.	0/0:158,0:158:99:.:.:0,120,1800:.	0/0:41,0:41:99:.:.:0,99,1485:.	0/0:44,0:44:99:.:.:0,102,1426:.	0/0:3,0:3:9:.:.:0,9,59:.	0|1:53,141:194:99:0|1:26676031_A_C:5735,0,1783:26676031	0/0:151,0:151:99:.:.:0,120,1800:.	0/0:177,0:177:99:.:.:0,108,1620:.	1|1:0,1:2:3:1|1:26675799_C_T:45,3,0:26675799	1/1:0,750:752:99:.:.:34106,2285,0:.	1/1:0,933:934:99:.:.:42525,2845,0:.	1/1:0,985:985:99:.:.:44415,2971,0:.	0/0:36,0:36:66:.:.:0,66,884:.	0/0:335,0:335:99:.:.:0,120,1800:.	0/0:299,0:299:99:.:.:0,120,1800:.	0/0:85,0:85:99:.:.:0,120,1800:.	0/0:57,0:57:99:.:.:0,120,1800:.	0|1:146,15:161:99:0|1:26676030_G_A:190,0,6045:26676030
chr06	27643953	.	G	A	30792.3	PASS	AC=3;AF=0.068;AN=44;BaseQRankSum=-1.268;DP=4243;ExcessHet=0.3141;FS=16.945;InbreedingCoeff=-0.0971;MLEAC=3;MLEAF=0.068;MQ=59.98;MQRankSum=0;QD=23.43;ReadPosRankSum=-0.21;SOR=1.098	GT:AD:DP:GQ:PL	0/0:274,0:274:99:0,120,1800	0/0:422,0:422:99:0,120,1800	0/0:576,0:576:99:0,120,1800	0/0:261,0:261:99:0,120,1800	0/0:3,0:3:9:0,9,49	0/0:42,0:42:77:0,77,1180	0/0:53,0:53:99:0,120,1800	0/0:32,0:32:24:0,24,928	0/0:5,0:5:12:0,12,180	0/0:49,0:49:99:0,120,1800	0/0:376,0:376:99:0,120,1800	0/0:2,0:2:6:0,6,49	0/0:4,0:4:12:0,12,77	0/1:191,214:405:99:8316,0,7237	0/1:194,278:472:99:11055,0,7159	0/1:148,289:437:99:11448,0,5251	0/0:2,0:2:6:0,6,47	0/0:293,0:293:99:0,120,1800	0/0:444,0:444:99:0,120,1800	0/0:4,0:4:12:0,12,123	0/0:2,0:2:6:0,6,57	0/0:31,0:31:90:0,90,1350
chr06	27643959	.	C	A	122.89	PASS	AC=2;AF=0.045;AN=44;DP=4214;ExcessHet=0;FS=0;InbreedingCoeff=0.6092;MLEAC=2;MLEAF=0.045;MQ=60;QD=24.58;SOR=1.022	GT:AD:DP:GQ:PL	0/0:274,0:274:99:0,120,1800	0/0:422,0:422:99:0,120,1800	0/0:576,0:576:99:0,120,1800	0/0:261,0:261:99:0,120,1800	0/0:3,0:3:9:0,9,49	0/0:47,0:47:0:0,0,0	0/0:54,0:54:0:0,0,0	0/0:33,0:33:0:0,0,0	0/0:5,0:5:15:0,15,105	0/0:52,0:52:0:0,0,0	0/0:376,0:376:99:0,120,1800	0/0:2,0:2:6:0,6,49	0/0:4,0:4:12:0,12,77	0/0:406,0:406:99:0,120,1800	0/0:478,0:478:99:0,120,1800	0/0:442,0:442:99:0,120,1800	0/0:2,0:2:6:0,6,47	0/0:293,0:293:99:0,120,1800	0/0:444,0:444:99:0,120,1800	1/1:0,5:5:15:146,15,0	0/0:2,0:2:6:0,6,57	0/0:33,0:33:0:0,0,0
chr06	27643960	.	T	C	13337.5	PASS	AC=2;AF=0.045;AN=44;DP=4232;ExcessHet=0;FS=0;InbreedingCoeff=0.6852;MLEAC=2;MLEAF=0.045;MQ=59.66;QD=33.61;SOR=1.134	GT:AD:DP:GQ:PGT:PID:PL:PS	0/0:274,0:274:99:.:.:0,120,1800:.	0/0:422,0:422:99:.:.:0,120,1800:.	0/0:576,0:576:99:.:.:0,120,1800:.	0/0:261,0:261:99:.:.:0,120,1800:.	0/0:3,0:3:9:.:.:0,9,49:.	0/0:52,0:52:99:.:.:0,107,1500:.	0/0:57,0:57:99:.:.:0,120,1800:.	0/0:33,0:33:34:.:.:0,34,937:.	0/0:5,0:5:15:.:.:0,15,105:.	0/0:53,0:53:99:.:.:0,120,1800:.	0/0:376,0:376:99:.:.:0,120,1800:.	0/0:2,0:2:6:.:.:0,6,49:.	0/0:4,0:4:12:.:.:0,12,77:.	0/0:406,0:406:99:.:.:0,120,1800:.	0/0:478,0:478:99:.:.:0,120,1800:.	0/0:442,0:442:99:.:.:0,120,1800:.	0/0:2,0:2:6:.:.:0,6,47:.	1|1:0,302:302:99:1|1:27643948_T_C:13365,909,0:27643948	0/0:444,0:444:99:.:.:0,120,1800:.	0/0:5,0:5:15:.:.:0,15,142:.	0/0:2,0:2:6:.:.:0,6,57:.	0/0:33,0:33:99:.:.:0,99,915:.
chr06	27643961	.	C	G	38.64	PASS	AC=2;AF=0.045;AN=44;DP=4198;ExcessHet=0;FS=0;InbreedingCoeff=0.6092;MLEAC=2;MLEAF=0.045;MQ=60;QD=7.73;SOR=1.981	GT:AD:DP:GQ:PGT:PID:PL:PS	0/0:274,0:274:99:.:.:0,120,1800:.	0/0:422,0:422:99:.:.:0,120,1800:.	0/0:576,0:576:99:.:.:0,120,1800:.	0/0:261,0:261:99:.:.:0,120,1800:.	0/0:3,0:3:9:.:.:0,9,49:.	0/0:52,0:52:0:.:.:0,0,0:.	0/0:56,0:56:0:.:.:0,0,0:.	0/0:33,0:33:0:.:.:0,0,0:.	0/0:5,0:5:15:.:.:0,15,105:.	0/0:55,0:55:0:.:.:0,0,0:.	0/0:376,0:376:99:.:.:0,120,1800:.	0/0:2,0:2:6:.:.:0,6,49:.	1|1:0,5:5:13:1|1:27643911_C_T:61,13,0:27643911	0/0:406,0:406:99:.:.:0,120,1800:.	0/0:478,0:478:99:.:.:0,120,1800:.	0/0:442,0:442:99:.:.:0,120,1800:.	0/0:2,0:2:6:.:.:0,6,47:.	0/0:266,0:266:99:.:.:0,120,1800:.	0/0:444,0:444:99:.:.:0,120,1800:.	0/0:5,0:5:15:.:.:0,15,142:.	0/0:2,0:2:6:.:.:0,6,57:.	0/0:33,0:33:0:.:.:0,0,0:.
chr06	27644004	.	A	G	132144	PASS	AC=30;AF=0.682;AN=44;BaseQRankSum=1.18;DP=5070;ExcessHet=0.0039;FS=1.223;InbreedingCoeff=0.5044;MLEAC=32;MLEAF=0.727;MQ=60;MQRankSum=0;QD=30.29;ReadPosRankSum=0.876;SOR=0.897	GT:AD:DP:GQ:PGT:PID:PL:PS	1/1:0,135:135:99:.:.:2884,395,0:.	1/1:0,582:582:99:.:.:13946,1734,0:.	0|1:226,529:755:99:0|1:27643998_C_T:16528,0,3415:27643998	0/0:261,0:261:99:.:.:0,120,1800:.	0/0:3,0:3:0:.:.:0,0,0:.	1/1:0,32:32:96:.:.:970,96,0:.	0|1:11,54:65:99:0|1:27643998_C_T:1794,0,151:27643998	0/1:5,10:15:99:.:.:330,0,111:.	0/0:4,0:4:12:.:.:0,12,84:.	1/1:0,71:71:99:.:.:2634,214,0:.	0/0:376,0:376:99:.:.:0,120,1800:.	1/1:0,77:77:99:.:.:2570,232,0:.	1/1:0,16:16:47:.:.:366,47,0:.	1/1:0,457:457:99:.:.:15074,1372,0:.	1/1:0,651:651:99:.:.:20425,1953,0:.	1/1:0,556:556:99:.:.:14266,1665,0:.	0/0:3,0:3:9:.:.:0,9,69:.	1|1:0,256:256:99:1|1:27643998_C_T:11217,770,0:27643998	1|1:0,616:616:99:1|1:27643998_C_T:26850,1854,0:27643998	1/1:0,20:20:60:.:.:725,60,0:.	0/1:6,14:20:99:.:.:432,0,146:.	1/1:0,38:38:99:.:.:1067,114,0:.
chr06	27644007	.	A	T	1057.96	PASS	AC=1;AF=0.023;AN=44;BaseQRankSum=0.886;DP=5073;ExcessHet=0;FS=12.242;InbreedingCoeff=-0.0317;MLEAC=1;MLEAF=0.023;MQ=60;MQRankSum=0;QD=14.3;ReadPosRankSum=0.686;SOR=1.623	GT:AD:DP:GQ:PGT:PID:PL:PS	0/0:375,0:375:99:.:.:0,120,1800:.	0/0:482,0:482:99:.:.:0,120,1800:.	0/0:634,0:634:99:.:.:0,120,1800:.	0/0:261,0:261:99:.:.:0,120,1800:.	0/0:2,0:2:6:.:.:0,6,34:.	0/0:31,0:31:51:.:.:0,51,765:.	0/0:67,0:67:99:.:.:0,111,1665:.	0/0:39,0:39:99:.:.:0,108,1620:.	0/0:4,0:4:12:.:.:0,12,84:.	0|1:42,32:74:99:0|1:27643998_C_A:1072,0,1596:27643998	0/0:376,0:376:99:.:.:0,120,1800:.	0/0:109,0:109:99:.:.:0,120,1800:.	0/0:65,0:65:99:.:.:0,120,1800:.	0/0:442,0:442:99:.:.:0,120,1800:.	0/0:641,0:641:99:.:.:0,120,1800:.	0/0:553,0:553:99:.:.:0,120,1800:.	0/0:3,0:3:9:.:.:0,9,75:.	0/0:216,0:216:99:.:.:0,120,1800:.	0/0:563,0:563:99:.:.:0,120,1800:.	0/0:45,0:45:99:.:.:0,120,1800:.	0/0:53,0:53:99:.:.:0,108,1620:.	0/0:37,0:37:81:.:.:0,81,1215:.
chr06	27644025	.	C	T	897	PASS	AC=1;AF=0.023;AN=44;BaseQRankSum=-2.077;DP=5038;ExcessHet=0;FS=1.958;InbreedingCoeff=-0.0337;MLEAC=1;MLEAF=0.023;MQ=60;MQRankSum=0;QD=11.96;ReadPosRankSum=0.615;SOR=0.982	GT:AD:DP:GQ:PL	0/0:375,0:375:99:0,120,1800	0/0:482,0:482:99:0,120,1800	0/0:634,0:634:99:0,120,1800	0/0:261,0:261:99:0,120,1800	0/0:2,0:2:6:0,6,32	0/0:12,0:12:27:0,27,405	0/0:67,0:67:99:0,111,1665	0/0:36,0:36:90:0,90,1350	0/0:4,0:4:12:0,12,76	0/1:37,38:75:99:911,0,888	0/0:376,0:376:99:0,120,1800	0/0:109,0:109:99:0,120,1800	0/0:65,0:65:99:0,120,1800	0/0:442,0:442:99:0,120,1800	0/0:641,0:641:99:0,120,1800	0/0:553,0:553:99:0,120,1800	0/0:3,0:3:6:0,6,90	0/0:216,0:216:99:0,120,1800	0/0:563,0:563:99:0,120,1800	0/0:43,0:43:99:0,105,1575	0/0:53,0:53:99:0,108,1620	0/0:24,0:24:69:0,69,1035
chr06	27644031	.	G	A	7091.69	PASS	AC=2;AF=0.045;AN=44;BaseQRankSum=2.79;DP=4606;ExcessHet=0.1072;FS=4.987;InbreedingCoeff=0.1407;MLEAC=2;MLEAF=0.045;MQ=60;MQRankSum=0;QD=6.83;ReadPosRankSum=-0.616;SOR=1.019	GT:AD:DP:GQ:PL	0/0:375,0:375:99:0,120,1800	0/1:247,233:480:99:3271,0,7527	0/0:634,0:634:99:0,120,1800	0/0:261,0:261:99:0,120,1800	0/0:2,0:2:0:0,0,0	0/0:9,0:9:27:0,27,241	0/0:67,0:67:99:0,111,1665	0/0:35,0:35:51:0,51,765	0/0:4,0:4:12:0,12,77	0/0:75,0:75:99:0,120,1800	0/0:376,0:376:99:0,120,1800	0/0:109,0:109:99:0,120,1800	0/0:65,0:65:99:0,120,1800	0/0:316,0:316:99:0,120,1800	0/0:462,0:462:99:0,120,1800	0/0:405,0:405:99:0,120,1800	0/0:2,0:2:6:0,6,59	0/0:216,0:216:99:0,120,1800	0/1:325,234:561:99:3842,0,6050	0/0:44,0:44:87:0,87,1305	0/0:58,0:58:84:0,84,1260	0/0:37,0:37:78:0,78,1170
chr06	27644448	.	G	A	5934.4	PASS	AC=2;AF=0.048;AN=42;DP=1200;ExcessHet=0;FS=0;InbreedingCoeff=0.5714;MLEAC=3;MLEAF=0.071;MQ=60;QD=29.23;SOR=2.035	GT:AD:DP:GQ:PGT:PID:PL:PS	0/0:3,0:3:9:.:.:0,9,68:.	0/0:96,0:96:99:.:.:0,120,1800:.	0/0:54,0:54:99:.:.:0,120,1800:.	0/0:34,0:34:99:.:.:0,99,941:.	0/0:2,0:2:0:.:.:0,0,0:.	0/0:28,0:28:0:.:.:0,0,0:.	0/0:36,0:36:0:.:.:0,0,0:.	0/0:28,0:28:0:.:.:0,0,0:.	0/0:2,0:2:6:.:.:0,6,40:.	0/0:44,0:44:0:.:.:0,0,0:.	0/0:51,0:51:99:.:.:0,120,1800:.	0/0:33,0:33:0:.:.:0,0,0:.	.|.:0,0:.:.:0|1:27644352_A_G:0,0,0:27644352	0/0:135,0:135:99:.:.:0,120,1800:.	0/0:172,0:172:99:.:.:0,120,1800:.	0/0:173,0:173:99:.:.:0,120,1800:.	0/0:42,0:42:0:.:.:0,0,0:.	1|1:0,134:134:99:1|1:27644360_G_T:5951,403,0:27644360	0/0:29,0:29:84:.:.:0,84,1260:.	0/0:30,0:30:0:.:.:0,0,0:.	0/0:45,0:45:0:.:.:0,0,0:.	0/0:29,0:29:0:.:.:0,0,0:.
chr06	27644449	.	C	G	1307.47	PASS	AC=2;AF=0.048;AN=42;DP=1200;ExcessHet=0;FS=3.291;InbreedingCoeff=0.5714;MLEAC=3;MLEAF=0.071;MQ=59.19;MQRankSum=-0.214;QD=29.42;SOR=0.525	GT:AD:DP:GQ:PGT:PID:PL:PS	0/0:3,0:3:9:.:.:0,9,68:.	0/0:96,0:96:99:.:.:0,120,1800:.	0/0:54,0:54:99:.:.:0,120,1800:.	0/0:34,0:34:99:.:.:0,99,941:.	0/0:2,0:2:0:.:.:0,0,0:.	0/0:28,0:28:0:.:.:0,0,0:.	0/0:36,0:36:0:.:.:0,0,0:.	0/0:28,0:28:0:.:.:0,0,0:.	0/0:2,0:2:6:.:.:0,6,40:.	0/0:44,0:44:0:.:.:0,0,0:.	0/0:51,0:51:99:.:.:0,120,1800:.	0/0:33,0:33:0:.:.:0,0,0:.	.|.:0,0:.:.:0|1:27644352_A_G:0,0,0:27644352	0/0:135,0:135:99:.:.:0,120,1800:.	0/0:172,0:172:99:.:.:0,120,1800:.	0/0:173,0:173:99:.:.:0,120,1800:.	0/0:42,0:42:0:.:.:0,0,0:.	0/0:131,0:131:99:.:.:0,120,1800:.	1|1:1,31:32:70:1|1:27644341_T_C:1324,70,0:27644341	0/0:30,0:30:0:.:.:0,0,0:.	0/0:45,0:45:0:.:.:0,0,0:.	0/0:29,0:29:0:.:.:0,0,0:.
chr06	27644455	.	G	A	5837.77	PASS	AC=2;AF=0.048;AN=42;DP=1328;ExcessHet=0;FS=0;InbreedingCoeff=0.5584;MLEAC=3;MLEAF=0.071;MQ=60;QD=31.15;SOR=2.035	GT:AD:DP:GQ:PGT:PID:PL:PS	0/0:3,0:3:9:.:.:0,9,63:.	0/0:96,0:96:99:.:.:0,120,1800:.	0/0:54,0:54:99:.:.:0,120,1800:.	0/0:47,0:47:99:.:.:0,120,1800:.	0/0:2,0:2:3:.:.:0,3,45:.	0/0:29,0:29:0:.:.:0,0,0:.	0/0:45,0:45:0:.:.:0,0,0:.	0/0:28,0:28:0:.:.:0,0,0:.	0/0:2,0:2:6:.:.:0,6,40:.	0/0:52,0:52:0:.:.:0,0,0:.	0/0:78,0:78:99:.:.:0,120,1800:.	0/0:36,0:36:0:.:.:0,0,0:.	.|.:0,0:.:.:0|1:27644352_A_G:0,0,0:27644352	0/0:152,0:152:99:.:.:0,120,1800:.	0/0:192,0:192:99:.:.:0,120,1800:.	0/0:185,0:185:99:.:.:0,120,1800:.	0/0:42,0:42:0:.:.:0,0,0:.	1|1:0,134:134:99:1|1:27644360_G_T:5855,403,0:27644360	0/0:36,0:36:80:.:.:0,80,840:.	0/0:36,0:36:0:.:.:0,0,0:.	0/0:46,0:46:0:.:.:0,0,0:.	0/0:30,0:30:0:.:.:0,0,0:.
chr06	27644468	.	C	G	3372.83	PASS	AC=3;AF=0.071;AN=42;BaseQRankSum=-3.491;DP=1560;ExcessHet=0;FS=0.767;InbreedingCoeff=0.5011;MLEAC=5;MLEAF=0.119;MQ=60;MQRankSum=0;QD=23.42;ReadPosRankSum=0.068;SOR=0.58	GT:AD:DP:GQ:PGT:PID:PL:PS	0/0:5,0:5:15:.:.:0,15,112:.	0/0:116,0:116:99:.:.:0,120,1800:.	0/0:54,0:54:99:.:.:0,120,1800:.	0/1:35,21:56:99:.:.:213,0,1280:.	0/0:3,0:3:9:.:.:0,9,55:.	0/0:36,0:36:0:.:.:0,0,0:.	0/0:51,0:51:0:.:.:0,0,0:.	0/0:35,0:35:0:.:.:0,0,0:.	0/0:2,0:2:6:.:.:0,6,40:.	0/0:55,0:55:0:.:.:0,0,0:.	1|1:0,88:88:99:1|1:27644454_A_G:3180,263,0:27644454	0/0:51,0:51:0:.:.:0,0,0:.	.|.:0,0:.:.:0|1:27644352_A_G:0,0,0:27644352	0/0:162,0:162:99:.:.:0,120,1800:.	0/0:230,0:230:99:.:.:0,120,1800:.	0/0:208,0:208:99:.:.:0,120,1800:.	0/0:52,0:52:0:.:.:0,0,0:.	0/0:135,0:135:99:.:.:0,120,1800:.	0/0:144,0:144:99:.:.:0,120,1800:.	0/0:36,0:36:0:.:.:0,0,0:.	0/0:3,0:3:9:.:.:0,9,94:.	0/0:35,0:35:0:.:.:0,0,0:.
chr06	27644473	.	G	A	133.28	PASS	AC=2;AF=0.045;AN=44;DP=1636;ExcessHet=0;FS=0;InbreedingCoeff=0.6056;MLEAC=2;MLEAF=0.045;MQ=60;QD=26.66;SOR=3.611	GT:AD:DP:GQ:PGT:PID:PL:PS	1|1:0,5:5:14:1|1:27644433_C_A:154,14,0:27644433	0/0:116,0:116:99:.:.:0,120,1800:.	0/0:54,0:54:99:.:.:0,120,1800:.	0/0:55,0:55:99:.:.:0,120,1800:.	0/0:3,0:3:9:.:.:0,9,55:.	0/0:36,0:36:0:.:.:0,0,0:.	0/0:51,0:51:0:.:.:0,0,0:.	0/0:35,0:35:0:.:.:0,0,0:.	0/0:2,0:2:6:.:.:0,6,40:.	0/0:55,0:55:0:.:.:0,0,0:.	0/0:86,0:86:99:.:.:0,120,1800:.	0/0:51,0:51:0:.:.:0,0,0:.	0/0:78,0:78:99:.:.:0,120,1800:.	0/0:162,0:162:99:.:.:0,120,1800:.	0/0:230,0:230:99:.:.:0,120,1800:.	0/0:208,0:208:99:.:.:0,120,1800:.	0/0:53,0:53:0:.:.:0,0,0:.	0/0:135,0:135:99:.:.:0,120,1800:.	0/0:144,0:144:99:.:.:0,120,1800:.	0/0:36,0:36:0:.:.:0,0,0:.	0/0:3,0:3:9:.:.:0,9,94:.	0/0:38,0:38:0:.:.:0,0,0:.
chr06	27644494	.	C	G	7970.09	PASS	AC=2;AF=0.045;AN=44;DP=1854;ExcessHet=0;FS=0;InbreedingCoeff=0.8231;MLEAC=2;MLEAF=0.045;MQ=59.9;QD=28.82;SOR=1.128	GT:AD:DP:GQ:PGT:PID:PL:PS	0/0:51,0:51:99:.:.:0,120,1800:.	0/0:116,0:116:99:.:.:0,120,1800:.	0/0:54,0:54:99:.:.:0,120,1800:.	0/0:55,0:55:99:.:.:0,120,1800:.	0/0:3,0:3:6:.:.:0,6,90:.	0/0:70,0:70:99:.:.:0,120,1800:.	0/0:63,0:63:99:.:.:0,120,1800:.	0/0:45,0:45:99:.:.:0,107,1330:.	0/0:2,0:2:6:.:.:0,6,40:.	0/0:63,0:63:99:.:.:0,120,1800:.	0/0:86,0:86:99:.:.:0,120,1800:.	0/0:92,0:92:99:.:.:0,120,1800:.	0/0:78,0:78:99:.:.:0,120,1800:.	0/0:162,0:162:99:.:.:0,120,1800:.	0/0:230,0:230:99:.:.:0,120,1800:.	0/0:208,0:208:99:.:.:0,120,1800:.	0/0:57,0:57:99:.:.:0,120,1800:.	0/0:135,0:135:99:.:.:0,120,1800:.	1|1:0,179:179:99:1|1:27644494_C_G:7998,539,0:27644494	0/0:48,0:48:99:.:.:0,120,1800:.	0/0:14,0:14:42:.:.:0,42,428:.	0/0:43,0:43:99:.:.:0,117,1755:.
chr06	27644503	.	T	C	65780	PASS	AC=30;AF=0.714;AN=42;BaseQRankSum=0.875;DP=1762;ExcessHet=0.1688;FS=0;InbreedingCoeff=0.3075;MLEAC=36;MLEAF=0.857;MQ=59.99;MQRankSum=0;QD=28.63;ReadPosRankSum=0.208;SOR=1.064	GT:AD:DP:GQ:PGT:PID:PL:PS	1/1:0,11:11:32:.:.:242,32,0:.	1/1:0,115:115:99:.:.:5066,346,0:.	0/1:15,75:90:99:.:.:2698,0,134:.	1/1:0,56:56:99:.:.:1412,168,0:.	0/0:3,0:3:0:.:.:0,0,0:.	1/1:0,62:62:99:.:.:1816,186,0:.	0/1:4,19:23:64:.:.:577,0,64:.	1/1:2,9:11:11:.:.:190,11,0:.	0/0:2,0:2:6:.:.:0,6,40:.	0/0:52,0:52:0:.:.:0,0,0:.	1/1:0,87:87:99:.:.:2187,260,0:.	1/1:0,38:38:99:.:.:1218,114,0:.	.|.:0,0:.:.:0|1:27644503_T_C:0,0,0:27644503	1|1:0,222:222:99:1|1:27644503_T_C:9916,668,0:27644503	1|1:0,271:271:99:1|1:27644503_T_C:12095,815,0:27644503	1|1:0,258:258:99:1|1:27644503_T_C:11428,776,0:27644503	0|1:1,9:10:0:0|1:27644503_T_C:375,0,0:27644503	1|1:0,154:154:99:1|1:27644503_T_C:6771,463,0:27644503	1|1:0,179:179:99:1|1:27644494_C_G:8019,539,0:27644494	1/1:0,43:43:99:.:.:1271,129,0:.	0/1:8,11:19:99:.:.:348,0,167:.	0/0:45,0:45:0:.:.:0,0,0:.
chr06	27644509	.	C	T	54603.2	PASS	AC=16;AF=0.381;AN=42;BaseQRankSum=0.645;DP=1804;ExcessHet=0.0637;FS=2.381;InbreedingCoeff=0.2252;MLEAC=20;MLEAF=0.476;MQ=59.99;MQRankSum=0;QD=34.83;ReadPosRankSum=0.073;SOR=1.074	GT:AD:DP:GQ:PGT:PID:PL:PS	0/0:10,0:10:27:.:.:0,27,405:.	0|1:17,98:115:99:0|1:27644509_C_T:3993,0,333:27644509	0/1:36,54:90:99:.:.:1074,0,905:.	0/0:57,0:57:99:.:.:0,120,1800:.	0/0:2,0:2:0:.:.:0,0,0:.	0/0:78,0:78:0:.:.:0,0,1460:.	0/1:18,6:24:99:.:.:114,0,726:.	0/1:14,3:17:40:.:.:40,0,331:.	0/0:2,0:2:6:.:.:0,6,40:.	0/0:53,0:53:0:.:.:0,0,0:.	0/0:83,0:83:99:.:.:0,120,1800:.	0/0:38,0:38:99:.:.:0,114,1182:.	.|.:0,0:.:.:0|1:27644503_T_C:0,0,0:27644503	1|1:0,228:228:99:1|1:27644503_T_C:10209,686,0:27644503	1|1:0,275:275:99:1|1:27644503_T_C:12322,828,0:27644503	1|1:0,258:258:99:1|1:27644503_T_C:11511,777,0:27644503	0|1:1,12:13:6:0|1:27644509_C_T:501,0,6:27644509	1|1:0,152:152:99:1|1:27644503_T_C:6715,457,0:27644503	1|1:0,179:179:99:1|1:27644494_C_G:8055,539,0:27644494	0/0:59,0:59:0:.:.:0,0,654:.	0/1:17,4:21:63:.:.:63,0,679:.	0/0:46,0:46:0:.:.:0,0,175:.
chr06	33619969	.	C	T	115.93	PASS	AC=1;AF=0.023;AN=44;BaseQRankSum=1.2;DP=1330;ExcessHet=0;FS=1.672;InbreedingCoeff=-0.0758;MLEAC=1;MLEAF=0.023;MQ=60;MQRankSum=0;QD=6.82;ReadPosRankSum=1.02;SOR=1.059	GT:AD:DP:GQ:PGT:PID:PL:PS	0/0:2,0:2:6:.:.:0,6,37:.	0/0:3,0:3:9:.:.:0,9,69:.	0/0:7,0:7:21:.:.:0,21,171:.	0/0:2,0:2:6:.:.:0,6,49:.	0/0:2,0:2:6:.:.:0,6,37:.	0/0:259,0:259:99:.:.:0,120,1800:.	0/0:22,0:22:57:.:.:0,57,855:.	0/0:6,0:6:18:.:.:0,18,179:.	0/0:3,0:3:9:.:.:0,9,63:.	0/0:247,0:247:99:.:.:0,120,1800:.	0/0:2,0:2:6:.:.:0,6,46:.	0/0:558,0:558:99:.:.:0,120,1800:.	0/0:26,0:26:72:.:.:0,72,1080:.	0|1:13,4:17:99:0|1:33619946_G_T:129,0,534:33619946	0/0:12,0:12:30:.:.:0,30,450:.	0/0:16,2:18:0:.:.:0,0,348:.	0/0:94,0:94:99:.:.:0,120,1800:.	0/0:2,0:2:6:.:.:0,6,47:.	0/0:7,0:7:21:.:.:0,21,171:.	0/0:8,0:8:18:.:.:0,18,270:.	0/0:30,0:30:90:.:.:0,90,892:.	0/0:2,0:2:3:.:.:0,3,45:.
chr06	33619970	.	A	G	7972.76	PASS	AC=5;AF=0.114;AN=44;BaseQRankSum=-7.075;DP=1342;ExcessHet=0;FS=2.528;InbreedingCoeff=0.5275;MLEAC=4;MLEAF=0.091;MQ=60;MQRankSum=0;QD=13.94;ReadPosRankSum=0.01;SOR=0.87	GT:AD:DP:GQ:PGT:PID:PL:PS	0/0:2,0:2:6:.:.:0,6,37:.	0/0:3,0:3:9:.:.:0,9,69:.	0/0:7,0:7:21:.:.:0,21,171:.	1|1:0,2:2:6:1|1:33619970_A_G:90,6,0:33619970	0/0:2,0:2:6:.:.:0,6,37:.	0/0:259,0:259:99:.:.:0,120,1800:.	0/0:22,0:22:51:.:.:0,51,765:.	0/0:6,0:6:18:.:.:0,18,179:.	0/0:3,0:3:9:.:.:0,9,63:.	0/0:247,0:247:99:.:.:0,120,1800:.	1|1:0,2:2:6:1|1:33619970_A_G:90,6,0:33619970	0|1:349,219:568:99:1|0:33619966_C_T:7828,0,13818:33619966	0/0:26,0:26:72:.:.:0,72,1080:.	0/0:17,0:17:51:.:.:0,51,425:.	0/0:12,0:12:30:.:.:0,30,450:.	0/0:17,0:17:51:.:.:0,51,436:.	0/0:94,0:94:99:.:.:0,120,1800:.	0/0:2,0:2:6:.:.:0,6,47:.	0/0:7,0:7:21:.:.:0,21,171:.	0/0:8,0:8:18:.:.:0,18,270:.	0/0:30,0:30:90:.:.:0,90,892:.	0/0:2,0:2:0:.:.:0,0,0:.
chr06	33619972	.	C	T	835.89	PASS	AC=1;AF=0.023;AN=44;BaseQRankSum=-2.955;DP=1328;ExcessHet=0;FS=0.875;InbreedingCoeff=0.1192;MLEAC=1;MLEAF=0.023;MQ=60;MQRankSum=0;QD=8.36;ReadPosRankSum=1.28;SOR=0.804	GT:AD:DP:GQ:PGT:PID:PL:PS	0/0:2,0:2:6:.:.:0,6,37:.	0/0:3,0:3:9:.:.:0,9,69:.	0/0:7,0:7:5:.:.:0,5,141:.	0/0:2,0:2:6:.:.:0,6,49:.	0/0:2,0:2:3:.:.:0,3,45:.	0/0:259,0:259:99:.:.:0,120,1800:.	0/0:21,0:21:54:.:.:0,54,810:.	0/0:5,0:5:15:.:.:0,15,153:.	0/0:4,0:4:12:.:.:0,12,92:.	0/0:247,0:247:99:.:.:0,120,1800:.	0/0:2,0:2:6:.:.:0,6,48:.	0/0:552,0:552:99:.:.:0,120,1800:.	0/0:26,0:26:72:.:.:0,72,1080:.	0/0:17,0:17:51:.:.:0,51,425:.	0/0:12,0:12:24:.:.:0,24,360:.	0/0:19,0:19:57:.:.:0,57,481:.	0|1:74,26:100:99:0|1:33619972_C_T:849,0,2995:33619972	0/0:3,0:3:9:.:.:0,9,76:.	0/0:7,0:7:21:.:.:0,21,171:.	0/0:6,0:6:18:.:.:0,18,161:.	0/0:30,0:30:90:.:.:0,90,892:.	0/0:2,0:2:0:.:.:0,0,0:.
chr06	33619976	.	C	A	54013.8	PASS	AC=27;AF=0.614;AN=44;BaseQRankSum=-1.862;DP=1373;ExcessHet=0;FS=6.452;InbreedingCoeff=0.7541;MLEAC=27;MLEAF=0.614;MQ=60;MQRankSum=0;QD=29.46;ReadPosRankSum=-0.08;SOR=0.707	GT:AD:DP:GQ:PGT:PID:PL:PS	0/0:2,0:2:6:.:.:0,6,37:.	1|1:0,3:3:9:1|1:33619966_C_T:110,9,0:33619966	0/0:7,0:7:21:.:.:0,21,170:.	1|1:0,2:2:6:1|1:33619970_A_G:90,6,0:33619970	0/0:2,0:2:0:.:.:0,0,0:.	1|1:0,277:277:99:1|1:33619904_C_G:12465,834,0:33619904	0/0:22,0:22:57:.:.:0,57,855:.	0/0:5,0:5:15:.:.:0,15,153:.	0/0:3,0:3:9:.:.:0,9,61:.	1|1:0,254:254:99:1|1:33619966_C_T:11317,765,0:33619966	1|1:0,2:2:6:1|1:33619970_A_G:90,6,0:33619970	1|1:0,563:563:99:1|1:33619966_C_T:25058,1695,0:33619966	1|1:0,27:27:81:1|1:33619966_C_T:1205,81,0:33619966	1|1:0,17:17:51:1|1:33619966_C_T:765,51,0:33619966	1|1:0,13:13:39:1|1:33619966_C_T:566,39,0:33619966	1|1:0,19:19:57:1|1:33619966_C_T:855,57,0:33619966	0|1:78,29:107:99:0|1:33619972_C_T:947,0,3141:33619972	1|1:0,3:3:9:1|1:33619966_C_T:119,9,0:33619966	1|1:0,7:7:21:1|1:33619958_G_C:315,21,0:33619958	0/0:6,0:6:18:.:.:0,18,161:.	0/0:30,0:30:90:.:.:0,90,892:.	1|1:0,2:2:6:1|1:33619966_C_T:90,6,0:33619966
chr06	33783802	.	T	A	9293.73	PASS	AC=17;AF=0.386;AN=44;BaseQRankSum=1.69;DP=713;ExcessHet=0;FS=17.763;InbreedingCoeff=0.7899;MLEAC=18;MLEAF=0.409;MQ=60;MQRankSum=0;QD=29.88;ReadPosRankSum=0.793;SOR=0.111	GT:AD:DP:GQ:PGT:PID:PL:PS	0/0:4,0:4:12:.:.:0,12,80:.	0/0:24,0:24:72:.:.:0,72,553:.	0/0:18,0:18:54:.:.:0,54,456:.	0/0:3,0:3:6:.:.:0,6,90:.	0/0:3,0:3:0:.:.:0,0,14:.	0/1:23,26:49:99:.:.:593,0,482:.	0/0:26,0:26:45:.:.:0,45,675:.	0/0:55,0:55:99:.:.:0,120,1800:.	0/0:2,0:2:6:.:.:0,6,38:.	1/1:0,27:27:81:.:.:780,81,0:.	0/0:4,0:4:12:.:.:0,12,92:.	0/0:73,0:73:99:.:.:0,120,1800:.	1|1:0,11:11:33:1|1:33783780_A_G:394,33,0:33783780	1/1:0,52:52:99:.:.:1431,155,0:.	1|1:0,29:29:87:1|1:33783780_A_G:1264,87,0:33783780	1|1:0,49:49:99:1|1:33783780_A_G:1990,147,0:33783780	0/0:84,0:84:99:.:.:0,120,1800:.	1/1:0,28:28:84:.:.:734,84,0:.	1/1:0,5:5:15:.:.:127,15,0:.	0/0:10,0:10:6:.:.:0,6,90:.	0/0:87,0:87:60:.:.:0,60,900:.	1/1:0,61:61:99:.:.:2021,183,0:.
chr06	33783807	.	G	A	497.4	PASS	AC=3;AF=0.068;AN=44;BaseQRankSum=0.411;DP=689;ExcessHet=0.3141;FS=1.616;InbreedingCoeff=-0.0981;MLEAC=3;MLEAF=0.068;MQ=60;MQRankSum=0;QD=3.68;ReadPosRankSum=-0.687;SOR=0.911	GT:AD:DP:GQ:PL	0/0:4,0:4:6:0,6,90	0/0:28,0:28:81:0,81,685	0/0:18,0:18:54:0,54,456	0/0:4,0:4:12:0,12,89	0/0:2,0:2:6:0,6,33	0/0:30,0:30:54:0,54,810	0/0:28,0:28:51:0,51,765	0/0:54,0:54:63:0,63,1554	0/0:2,0:2:6:0,6,38	0/0:22,0:22:27:0,27,405	0/0:4,0:4:12:0,12,92	0/0:73,0:73:99:0,120,1800	0/0:9,0:9:21:0,21,315	0/0:52,0:52:99:0,100,1306	0/1:20,8:28:99:103,0,435	0/1:43,10:53:84:84,0,925	0/0:84,0:84:99:0,120,1800	0/0:28,0:28:81:0,81,722	0/0:7,0:7:21:0,21,153	0/0:10,0:10:6:0,6,90	0/0:87,0:87:60:0,60,900	0/1:38,16:54:99:337,0,947
chr06	33783810	.	G	A	516.63	PASS	AC=4;AF=0.091;AN=44;BaseQRankSum=2.32;DP=679;ExcessHet=0.0074;FS=2.553;InbreedingCoeff=0.3299;MLEAC=3;MLEAF=0.068;MQ=60;MQRankSum=0;QD=4.2;ReadPosRankSum=0.689;SOR=0.964	GT:AD:DP:GQ:PL	1/1:0,4:4:12:79,12,0	0/1:9,19:28:89:364,0,89	0/0:19,0:19:57:0,57,474	0/0:4,0:4:12:0,12,89	0/0:2,0:2:6:0,6,33	0/0:30,0:30:54:0,54,810	0/0:26,0:26:60:0,60,900	0/0:50,0:50:51:0,51,1431	0/0:2,0:2:6:0,6,38	0/0:21,0:21:24:0,24,360	0/0:4,0:4:12:0,12,92	0/0:73,0:73:99:0,120,1800	0/0:7,0:7:18:0,18,270	0/0:52,0:52:99:0,100,1306	0/0:28,0:28:84:0,84,686	0/0:53,0:53:99:0,120,1800	0/1:77,14:91:99:109,0,1818	0/0:28,0:28:81:0,81,722	0/0:7,0:7:21:0,21,146	0/0:10,0:10:6:0,6,90	0/0:87,0:87:60:0,60,900	0/0:48,0:48:33:0,33,495
chr06	33783816	.	C	G	338.28	PASS	AC=1;AF=0.023;AN=44;BaseQRankSum=2.9;DP=665;ExcessHet=0;FS=0;InbreedingCoeff=-0.0494;MLEAC=1;MLEAF=0.023;MQ=60;MQRankSum=0;QD=15.38;ReadPosRankSum=-0.171;SOR=1.148	GT:AD:DP:GQ:PL	0/0:2,0:2:6:0,6,44	0/0:28,0:28:81:0,81,671	0/0:20,0:20:60:0,60,498	0/0:4,0:4:12:0,12,89	0/0:2,0:2:6:0,6,33	0/0:24,0:24:60:0,60,900	0/0:26,0:26:60:0,60,900	0/0:48,0:48:44:0,44,1339	0/0:2,0:2:6:0,6,38	0/1:8,14:22:99:352,0,139	0/0:4,0:4:12:0,12,92	0/0:73,0:73:99:0,120,1800	0/0:7,0:7:12:0,12,180	0/0:52,0:52:99:0,100,1306	0/0:30,0:30:90:0,90,731	0/0:53,0:53:99:0,120,1800	0/0:88,0:88:99:0,120,1800	0/0:32,0:32:90:0,90,1350	0/0:3,0:3:9:0,9,69	0/0:10,0:10:6:0,6,90	0/0:85,0:85:72:0,72,1080	0/0:48,0:48:33:0,33,495
chr06	38484474	.	C	T	111304	PASS	AC=32;AF=0.762;AN=42;BaseQRankSum=1.24;DP=3623;ExcessHet=0.6003;FS=2.273;InbreedingCoeff=0.1173;MLEAC=35;MLEAF=0.833;MQ=60;MQRankSum=0;QD=31.23;ReadPosRankSum=0.523;SOR=0.933	GT:AD:DP:GQ:PGT:PID:PL:PS	1|1:0,13:13:39:1|1:38484474_C_T:375,39,0:38484474	1|1:0,75:75:99:1|1:38484474_C_T:2648,225,0:38484474	0/1:74,19:93:99:.:.:220,0,2385:.	1|1:0,26:26:78:1|1:38484474_C_T:1039,78,0:38484474	0/0:2,0:2:0:.:.:0,0,0:.	1/1:0,509:509:99:.:.:22897,1532,0:.	0/1:82,73:155:99:.:.:1770,0,2649:.	0/1:13,2:15:21:.:.:21,0,368:.	0/0:3,0:3:9:.:.:0,9,58:.	1/1:0,359:359:99:.:.:15898,1088,0:.	1|1:0,59:59:99:1|1:38484474_C_T:1986,176,0:38484474	1|1:0,846:846:99:1|1:38484474_C_T:34428,2415,0:38484474	.|.:0,0:.:.:0|1:38484474_C_T:0,0,0:38484474	1|1:0,49:49:99:1|1:38484474_C_T:2176,147,0:38484474	1|1:0,66:66:99:1|1:38484474_C_T:2914,199,0:38484474	1|1:0,49:49:99:1|1:38484474_C_T:2170,147,0:38484474	0/1:187,258:445:99:.:.:6010,0,5291:.	1|1:0,39:39:99:1|1:38484474_C_T:1485,117,0:38484474	1|1:0,22:22:66:1|1:38484474_C_T:978,66,0:38484474	0|1:307,330:637:99:0|1:38484474_C_T:12603,0,11589:38484474	0/1:63,14:77:99:.:.:215,0,2017:.	1|1:0,30:30:90:1|1:38484474_C_T:1350,90,0:38484474
chr06	38484480	.	A	G	94783.5	PASS	AC=30;AF=0.714;AN=42;BaseQRankSum=1.8;DP=3339;ExcessHet=0.241;FS=4.214;InbreedingCoeff=0.2187;MLEAC=33;MLEAF=0.786;MQ=60;MQRankSum=0;QD=32.13;ReadPosRankSum=0.554;SOR=1.065	GT:AD:DP:GQ:PGT:PID:PL:PS	1|1:0,12:12:36:1|1:38484474_C_T:350,36,0:38484474	1|1:0,77:77:99:1|1:38484474_C_T:2694,231,0:38484474	0/1:47,47:94:99:.:.:1238,0,905:.	1|1:0,29:29:87:1|1:38484474_C_T:1110,87,0:38484474	0/0:2,0:2:0:.:.:0,0,0:.	1/1:0,427:427:99:.:.:19215,1285,0:.	0/1:107,43:150:99:.:.:854,0,3843:.	0/1:7,6:13:99:.:.:155,0,180:.	0/0:3,0:3:9:.:.:0,9,58:.	0/0:339,0:339:99:.:.:0,120,1800:.	1|1:0,60:60:99:1|1:38484474_C_T:2007,179,0:38484474	1|1:0,703:703:99:1|1:38484474_C_T:31617,2116,0:38484474	.|.:0,0:.:.:0|1:38484474_C_T:0,0,0:38484474	1|1:0,50:50:99:1|1:38484474_C_T:2225,151,0:38484474	1|1:0,67:67:99:1|1:38484474_C_T:2997,202,0:38484474	1|1:0,48:48:99:1|1:38484474_C_T:2160,144,0:38484474	0/1:68,346:414:99:.:.:12487,0,645:.	1|1:0,38:38:99:1|1:38484474_C_T:1454,114,0:38484474	1|1:0,23:23:69:1|1:38484474_C_T:1023,69,0:38484474	0|1:342,295:637:99:1|0:38484474_C_T:11106,0,12771:38484474	0/1:49,29:78:99:.:.:650,0,1435:.	1|1:0,30:30:90:1|1:38484474_C_T:1350,90,0:38484474
chr06	38484483	.	A	T	4700.95	PASS	AC=4;AF=0.095;AN=42;BaseQRankSum=2.98;DP=3229;ExcessHet=0.6776;FS=19.853;InbreedingCoeff=-0.0117;MLEAC=4;MLEAF=0.095;MQ=60;MQRankSum=0;QD=23.62;ReadPosRankSum=-1.144;SOR=0.148	GT:AD:DP:GQ:PGT:PID:PL:PS	0/0:13,0:13:36:.:.:0,36,540:.	0/0:78,0:78:99:.:.:0,120,1800:.	0/0:94,0:94:99:.:.:0,120,1800:.	0/0:31,0:31:90:.:.:0,90,824:.	0/0:2,0:2:6:.:.:0,6,34:.	0/0:394,0:394:99:.:.:0,120,1800:.	0/0:151,0:151:99:.:.:0,120,1800:.	0/0:12,0:12:3:.:.:0,3,303:.	0/0:3,0:3:9:.:.:0,9,58:.	0/0:339,0:339:99:.:.:0,120,1800:.	0/0:59,0:59:99:.:.:0,120,1800:.	0/0:684,0:684:99:.:.:0,120,1800:.	.|.:0,0:.:.:0|1:38484474_C_T:0,0,0:38484474	0|1:23,28:51:99:0|1:38484483_A_T:1068,0,882:38484483	0|1:20,50:70:99:0|1:38484483_A_T:2018,0,689:38484483	0|1:27,23:50:99:0|1:38484483_A_T:884,0,1064:38484483	0/0:403,0:403:99:.:.:0,120,1800:.	0/0:40,0:40:93:.:.:0,93,950:.	0/0:23,0:23:66:.:.:0,66,571:.	0/0:628,0:628:99:.:.:0,120,1800:.	0/0:75,0:75:99:.:.:0,120,1800:.	0/1:9,19:28:99:.:.:760,0,321:.
chr06	38489921	.	T	C	3021.82	PASS	AC=3;AF=0.068;AN=44;BaseQRankSum=-2.845;DP=1075;ExcessHet=0.3141;FS=2.012;InbreedingCoeff=-0.0867;MLEAC=3;MLEAF=0.068;MQ=60;MQRankSum=0;QD=11.11;ReadPosRankSum=-0.409;SOR=0.53	GT:AD:DP:GQ:PGT:PID:PL:PS	0/0:39,0:39:99:.:.:0,102,801:.	0/0:62,0:62:99:.:.:0,120,1800:.	0/0:40,0:40:99:.:.:0,108,1620:.	0/0:33,0:33:90:.:.:0,90,1350:.	0/0:2,0:2:6:.:.:0,6,37:.	0/0:139,0:139:99:.:.:0,120,1800:.	0/0:13,0:13:21:.:.:0,21,315:.	0/0:13,0:13:21:.:.:0,21,315:.	0/0:2,0:2:6:.:.:0,6,40:.	0/0:46,0:46:99:.:.:0,108,1620:.	0/0:48,0:48:99:.:.:0,114,1710:.	0/0:171,0:171:99:.:.:0,120,1800:.	0/0:7,0:7:12:.:.:0,12,180:.	0|1:38,42:80:99:0|1:38489921_T_C:1437,0,1257:38489921	0|1:77,25:102:99:0|1:38489921_T_C:639,0,2987:38489921	0|1:59,31:90:99:0|1:38489921_T_C:973,0,2185:38489921	0/0:41,0:41:81:.:.:0,81,1215:.	0/0:49,0:49:99:.:.:0,120,1800:.	0/0:30,0:30:81:.:.:0,81,1215:.	0/0:6,0:6:18:.:.:0,18,169:.	0/0:27,0:27:18:.:.:0,18,270:.	0/0:30,0:30:21:.:.:0,21,315:.
chr06	38489925	.	G	A	1978.37	PASS	AC=1;AF=0.023;AN=44;BaseQRankSum=-0.769;DP=1065;ExcessHet=0;FS=5.479;InbreedingCoeff=0.1956;MLEAC=1;MLEAF=0.023;MQ=60;MQRankSum=0;QD=11.11;ReadPosRankSum=4.59;SOR=1.106	GT:AD:DP:GQ:PL	0/0:39,0:39:99:0,102,801	0/0:62,0:62:99:0,120,1800	0/0:40,0:40:99:0,108,1620	0/0:33,0:33:90:0,90,1350	0/0:2,0:2:0:0,0,1	0/1:92,86:178:99:1992,0,2174	0/0:13,0:13:21:0,21,315	0/0:13,0:13:21:0,21,315	0/0:2,0:2:6:0,6,40	0/0:46,0:46:99:0,108,1620	0/0:48,0:48:99:0,114,1710	0/0:171,0:171:99:0,120,1800	0/0:4,0:4:6:0,6,90	0/0:64,0:64:99:0,120,1800	0/0:87,0:87:99:0,120,1800	0/0:78,0:78:99:0,120,1800	0/0:41,0:41:81:0,81,1215	0/0:49,0:49:99:0,120,1800	0/0:30,0:30:81:0,81,1215	0/0:6,0:6:18:0,18,169	0/0:27,0:27:18:0,18,270	0/0:31,0:31:24:0,24,360
chr06	38489926	.	G	A	1637.09	PASS	AC=1;AF=0.023;AN=44;BaseQRankSum=1.92;DP=1071;ExcessHet=0;FS=0.595;InbreedingCoeff=-0.0386;MLEAC=1;MLEAF=0.023;MQ=60;MQRankSum=0;QD=9.63;ReadPosRankSum=-0.613;SOR=0.788	GT:AD:DP:GQ:PL	0/0:39,0:39:99:0,102,801	0/0:62,0:62:99:0,120,1800	0/0:40,0:40:99:0,108,1620	0/0:33,0:33:90:0,90,1350	0/0:2,0:2:6:0,6,35	0/0:166,0:166:99:0,120,1800	0/0:13,0:13:21:0,21,315	0/0:13,0:13:21:0,21,315	0/0:2,0:2:6:0,6,40	0/0:62,0:62:93:0,93,1395	0/0:48,0:48:99:0,114,1710	0/1:100,70:170:99:1651,0,2449	0/0:4,0:4:6:0,6,90	0/0:64,0:64:99:0,120,1800	0/0:87,0:87:99:0,120,1800	0/0:78,0:78:99:0,120,1800	0/0:41,0:41:81:0,81,1215	0/0:49,0:49:99:0,120,1800	0/0:30,0:30:81:0,81,1215	0/0:6,0:6:18:0,18,169	0/0:27,0:27:18:0,18,270	0/0:31,0:31:24:0,24,360
chr06	38489927	.	A	T	1319.02	PASS	AC=3;AF=0.068;AN=44;BaseQRankSum=1.29;DP=1062;ExcessHet=0.3141;FS=5.352;InbreedingCoeff=-0.0904;MLEAC=3;MLEAF=0.068;MQ=60;MQRankSum=0;QD=8.97;ReadPosRankSum=2.03;SOR=0.383	GT:AD:DP:GQ:PGT:PID:PL:PS	0/0:39,0:39:99:.:.:0,102,801:.	0/0:62,0:62:99:.:.:0,120,1800:.	0/1:28,11:39:99:.:.:164,0,777:.	0/0:33,0:33:90:.:.:0,90,1350:.	0/0:2,0:2:6:.:.:0,6,35:.	0/0:166,0:166:99:.:.:0,120,1800:.	0/0:13,0:13:21:.:.:0,21,315:.	0/0:13,0:13:21:.:.:0,21,315:.	0/0:2,0:2:6:.:.:0,6,40:.	0|1:28,37:65:99:0|1:38489927_A_T:880,0,565:38489927	0/0:48,0:48:99:.:.:0,114,1710:.	0/0:155,0:155:99:.:.:0,120,1800:.	0/0:4,0:4:6:.:.:0,6,90:.	0/0:64,0:64:99:.:.:0,120,1800:.	0/0:87,0:87:99:.:.:0,120,1800:.	0/0:78,0:78:99:.:.:0,120,1800:.	0/1:27,16:43:99:.:.:302,0,800:.	0/0:49,0:49:99:.:.:0,120,1800:.	0/0:30,0:30:81:.:.:0,81,1215:.	0/0:6,0:6:18:.:.:0,18,169:.	0/0:27,0:27:18:.:.:0,18,270:.	0/0:31,0:31:24:.:.:0,24,360:.
chr07	3333347	.	C	A	934.14	PASS	AC=5;AF=0.114;AN=44;BaseQRankSum=0.366;DP=390;ExcessHet=0;FS=3.098;InbreedingCoeff=0.4286;MLEAC=6;MLEAF=0.136;MQ=60;MQRankSum=0;QD=28.83;ReadPosRankSum=-1.068;SOR=2.03	GT:AD:DP:GQ:PGT:PID:PL:PS	0/0:9,0:9:27:.:.:0,27,191:.	0/0:3,0:3:0:.:.:0,0,23:.	0/0:14,0:14:42:.:.:0,42,360:.	0/0:11,0:11:0:.:.:0,0,108:.	0/0:2,0:2:6:.:.:0,6,35:.	0/0:66,0:66:30:.:.:0,30,450:.	0/0:5,0:5:15:.:.:0,15,161:.	0/0:32,0:32:30:.:.:0,30,903:.	0/0:2,0:2:6:.:.:0,6,38:.	0/0:21,0:21:54:.:.:0,54,810:.	0/0:32,0:32:35:.:.:0,35,655:.	0/0:39,0:39:99:.:.:0,108,1620:.	0/0:75,0:75:0:.:.:0,0,264:.	1|1:0,12:12:36:1|1:3333347_C_A:513,36,0:3333347	0|1:2,5:7:69:0|1:3333347_C_A:204,0,69:3333347	1|1:0,6:6:18:1|1:3333347_C_A:255,18,0:3333347	0/0:15,0:15:42:.:.:0,42,630:.	0/0:7,0:7:21:.:.:0,21,173:.	0/0:4,0:4:0:.:.:0,0,45:.	0/0:3,0:3:9:.:.:0,9,86:.	0/0:10,0:10:27:.:.:0,27,405:.	0/0:15,0:15:45:.:.:0,45,396:.
chr07	3333359	.	C	G	56.17	PASS	AC=1;AF=0.023;AN=44;BaseQRankSum=-0.366;DP=470;ExcessHet=0;FS=0;InbreedingCoeff=-0.0697;MLEAC=1;MLEAF=0.023;MQ=60;MQRankSum=0;QD=8.02;ReadPosRankSum=1.47;SOR=0.148	GT:AD:DP:GQ:PGT:PID:PL:PS	0/0:9,0:9:27:.:.:0,27,178:.	0/0:3,0:3:0:.:.:0,0,23:.	0/0:17,0:17:24:.:.:0,24,404:.	0/0:18,0:18:0:.:.:0,0,286:.	0/0:2,0:2:6:.:.:0,6,35:.	0/0:84,0:84:93:.:.:0,93,1395:.	0/0:9,0:9:24:.:.:0,24,360:.	0/0:37,0:37:50:.:.:0,50,1149:.	0/0:2,0:2:6:.:.:0,6,38:.	0/0:31,0:31:47:.:.:0,47,958:.	0/0:35,0:35:58:.:.:0,58,767:.	0/0:68,0:68:99:.:.:0,120,1800:.	0/0:73,0:73:99:.:.:0,120,1800:.	0/0:13,0:13:39:.:.:0,39,325:.	0|1:5,2:7:69:1|0:3333347_C_A:69,0,204:3333347	0/0:5,0:5:15:.:.:0,15,118:.	0/0:19,0:19:57:.:.:0,57,613:.	0/0:8,0:8:24:.:.:0,24,182:.	0/0:4,0:4:0:.:.:0,0,20:.	0/0:3,0:3:9:.:.:0,9,86:.	0/0:7,0:7:21:.:.:0,21,186:.	0/0:16,0:16:48:.:.:0,48,419:.
chr07	3333366	.	C	T	1032.93	PASS	AC=5;AF=0.114;AN=44;BaseQRankSum=1.07;DP=507;ExcessHet=0;FS=0;InbreedingCoeff=0.4915;MLEAC=6;MLEAF=0.136;MQ=60;MQRankSum=0;QD=29.87;ReadPosRankSum=-0.366;SOR=1.528	GT:AD:DP:GQ:PGT:PID:PL:PS	0/0:9,0:9:27:.:.:0,27,178:.	0/0:3,0:3:0:.:.:0,0,23:.	0/0:16,0:16:25:.:.:0,25,364:.	0/0:19,0:19:0:.:.:0,0,304:.	0/0:2,0:2:6:.:.:0,6,35:.	0/0:86,0:86:99:.:.:0,99,1485:.	0/0:12,0:12:36:.:.:0,36,421:.	0/0:44,0:44:99:.:.:0,120,1800:.	0/0:2,0:2:6:.:.:0,6,38:.	0/0:38,0:38:99:.:.:0,114,1155:.	0/0:36,0:36:86:.:.:0,86,841:.	0/0:68,0:68:99:.:.:0,120,1800:.	0/0:73,0:73:99:.:.:0,120,1800:.	1|1:0,15:15:45:1|1:3333347_C_A:595,45,0:3333347	0|1:2,5:7:69:0|1:3333347_C_A:204,0,69:3333347	1|1:0,7:7:21:1|1:3333347_C_A:274,21,0:3333347	0/0:21,0:21:60:.:.:0,60,900:.	0/0:8,0:8:24:.:.:0,24,182:.	0/0:4,0:4:0:.:.:0,0,48:.	0/0:4,0:4:12:.:.:0,12,111:.	0/0:7,0:7:21:.:.:0,21,186:.	0/0:26,0:26:78:.:.:0,78,738:.
chr07	3333378	.	T	C	1099.51	PASS	AC=4;AF=0.091;AN=44;BaseQRankSum=1.43;DP=493;ExcessHet=0.0082;FS=0;InbreedingCoeff=0.3183;MLEAC=4;MLEAF=0.091;MQ=60;MQRankSum=0;QD=26.82;ReadPosRankSum=0.812;SOR=1.179	GT:AD:DP:GQ:PGT:PID:PL:PS	0/0:36,0:36:99:.:.:0,107,770:.	0/0:7,0:7:0:.:.:0,0,96:.	0/0:17,0:17:45:.:.:0,45,675:.	0/0:21,0:21:39:.:.:0,39,432:.	0/0:3,0:3:9:.:.:0,9,53:.	0/0:86,0:86:99:.:.:0,99,1485:.	0/0:10,0:10:30:.:.:0,30,312:.	0/0:42,0:42:99:.:.:0,120,1800:.	0/0:2,0:2:6:.:.:0,6,38:.	0/0:38,0:38:99:.:.:0,114,1155:.	0/0:42,0:42:99:.:.:0,114,1710:.	0/0:68,0:68:99:.:.:0,120,1800:.	1|1:0,13:13:39:1|1:3333378_T_C:409,39,0:3333378	0/0:21,0:21:63:.:.:0,63,535:.	0|1:7,2:9:63:1|0:3333347_C_A:63,0,277:3333347	0/0:10,0:10:30:.:.:0,30,234:.	0/0:23,0:23:60:.:.:0,60,900:.	0/0:8,0:8:24:.:.:0,24,182:.	0/0:4,0:4:9:.:.:0,9,135:.	0/0:3,0:3:9:.:.:0,9,92:.	0/0:9,0:9:27:.:.:0,27,228:.	0|1:3,16:19:78:0|1:3333378_T_C:663,0,78:3333378
chr07	3333390	.	C	A	1074.94	PASS	AC=5;AF=0.114;AN=44;BaseQRankSum=-0.712;DP=515;ExcessHet=0.0409;FS=0;InbreedingCoeff=0.245;MLEAC=5;MLEAF=0.114;MQ=60;MQRankSum=0;QD=23.37;ReadPosRankSum=0.18;SOR=0.655	GT:AD:DP:GQ:PGT:PID:PL:PS	0/0:36,0:36:99:.:.:0,107,770:.	0/1:5,2:7:13:.:.:13,0,97:.	0/0:17,0:17:51:.:.:0,51,446:.	0/0:27,0:27:81:.:.:0,81,618:.	0/0:3,0:3:9:.:.:0,9,53:.	0/0:86,0:86:99:.:.:0,99,1485:.	0/0:12,0:12:36:.:.:0,36,372:.	0/0:51,0:51:99:.:.:0,114,1583:.	0/0:2,0:2:6:.:.:0,6,38:.	0/0:38,0:38:99:.:.:0,114,1155:.	0/0:43,0:43:99:.:.:0,120,1800:.	0/0:68,0:68:99:.:.:0,120,1800:.	1|1:0,10:10:30:1|1:3333378_T_C:352,30,0:3333378	0/0:21,0:21:63:.:.:0,63,535:.	0|1:6,2:8:66:1|0:3333347_C_A:66,0,235:3333347	0/0:13,0:13:39:.:.:0,39,310:.	0/0:21,0:21:60:.:.:0,60,900:.	0/0:12,0:12:33:.:.:0,33,495:.	0/0:4,0:4:0:.:.:0,0,46:.	0/0:5,0:5:15:.:.:0,15,138:.	0/0:8,0:8:24:.:.:0,24,197:.	0|1:4,17:21:99:0|1:3333378_T_C:682,0,110:3333378
chr07	3333392	.	G	T	464.63	PASS	AC=2;AF=0.045;AN=44;DP=524;ExcessHet=0;FS=0;InbreedingCoeff=0.7036;MLEAC=2;MLEAF=0.045;MQ=60;QD=36.24;SOR=1.445	GT:AD:DP:GQ:PGT:PID:PL:PS	0/0:36,0:36:99:.:.:0,107,770:.	0/0:7,0:7:21:.:.:0,21,151:.	0/0:18,0:18:54:.:.:0,54,434:.	0/0:27,0:27:81:.:.:0,81,618:.	0/0:3,0:3:9:.:.:0,9,53:.	0/0:86,0:86:99:.:.:0,99,1485:.	0/0:15,0:15:42:.:.:0,42,630:.	0/0:51,0:51:99:.:.:0,114,1583:.	0/0:3,0:3:9:.:.:0,9,62:.	0/0:38,0:38:99:.:.:0,114,1155:.	0/0:45,0:45:88:.:.:0,88,937:.	0/0:68,0:68:99:.:.:0,120,1800:.	0/0:7,0:7:18:.:.:0,18,270:.	0/0:21,0:21:63:.:.:0,63,535:.	0/0:9,0:9:27:.:.:0,27,201:.	0/0:13,0:13:39:.:.:0,39,310:.	0/0:25,0:25:72:.:.:0,72,1080:.	1|1:0,12:12:36:1|1:3333392_G_T:492,36,0:3333392	0/0:4,0:4:0:.:.:0,0,46:.	0/0:6,0:6:18:.:.:0,18,166:.	0/0:8,0:8:24:.:.:0,24,197:.	0/0:22,0:22:63:.:.:0,63,588:.
chr07	3333397	.	C	G	2579.07	PASS	AC=2;AF=0.045;AN=44;DP=557;ExcessHet=0;FS=0;InbreedingCoeff=0.8151;MLEAC=2;MLEAF=0.045;MQ=60;QD=31.21;SOR=2.08	GT:AD:DP:GQ:PGT:PID:PL:PS	0/0:36,0:36:99:.:.:0,107,770:.	0/0:8,0:8:24:.:.:0,24,181:.	0/0:20,0:20:60:.:.:0,60,491:.	0/0:34,0:34:99:.:.:0,99,1485:.	0/0:3,0:3:9:.:.:0,9,53:.	0/0:86,0:86:99:.:.:0,99,1485:.	0/0:15,0:15:45:.:.:0,45,465:.	0/0:51,0:51:99:.:.:0,114,1583:.	0/0:3,0:3:9:.:.:0,9,62:.	1|1:0,60:60:99:1|1:3333397_C_G:2607,181,0:3333397	0/0:46,0:46:99:.:.:0,103,1077:.	0/0:68,0:68:99:.:.:0,120,1800:.	0/0:6,0:6:12:.:.:0,12,180:.	0/0:24,0:24:72:.:.:0,72,570:.	0/0:9,0:9:24:.:.:0,24,360:.	0/0:13,0:13:39:.:.:0,39,327:.	0/0:24,0:24:72:.:.:0,72,636:.	0/0:11,0:11:30:.:.:0,30,450:.	0/0:3,0:3:9:.:.:0,9,65:.	0/0:6,0:6:18:.:.:0,18,166:.	0/0:8,0:8:24:.:.:0,24,197:.	0/0:22,0:22:63:.:.:0,63,588:.
chr07	3333413	.	T	C	23987.4	PASS	AC=35;AF=0.795;AN=44;BaseQRankSum=0.278;DP=743;ExcessHet=0.2785;FS=5.945;InbreedingCoeff=0.1366;MLEAC=36;MLEAF=0.818;MQ=60;MQRankSum=0;QD=32.99;ReadPosRankSum=-0.204;SOR=1.254	GT:AD:DP:GQ:PGT:PID:PL:PS	1|1:0,4:4:12:1|1:3333413_T_C:110,12,0:3333413	1/1:0,12:12:36:.:.:540,36,0:.	0|1:12,11:23:99:0|1:3333413_T_C:406,0,471:3333413	1|1:0,35:35:99:1|1:3333413_T_C:1511,105,0:3333413	0/0:4,0:4:0:.:.:0,0,43:.	0/1:78,71:149:99:.:.:1459,0,2993:.	0|1:8,8:16:99:0|1:3333413_T_C:312,0,312:3333413	0|1:32,19:51:99:0|1:3333413_T_C:689,0,1276:3333413	0/0:2,0:2:6:.:.:0,6,39:.	1|1:0,62:62:99:1|1:3333397_C_G:2656,187,0:3333397	1|1:0,47:47:99:1|1:3333413_T_C:2003,141,0:3333413	1|1:0,193:193:99:1|1:3333413_T_C:8457,581,0:3333413	1|1:0,4:4:12:1|1:3333378_T_C:156,12,0:3333378	1|1:0,28:28:84:1|1:3333413_T_C:1240,84,0:3333413	1|1:0,7:7:21:1|1:3333413_T_C:315,21,0:3333413	1/1:0,14:14:42:.:.:630,42,0:.	1|1:0,27:27:81:1|1:3333413_T_C:1153,81,0:3333413	1|1:0,12:12:36:1|1:3333392_G_T:524,36,0:3333392	1|1:0,3:3:9:1|1:3333413_T_C:135,9,0:3333413	1|1:0,8:8:24:1|1:3333413_T_C:340,24,0:3333413	0|1:4,3:7:99:0|1:3333413_T_C:114,0,139:3333413	1|1:0,25:25:75:1|1:3333413_T_C:1105,75,0:3333413
chr07	3333417	.	T	C	449.24	PASS	AC=1;AF=0.023;AN=44;BaseQRankSum=-0.272;DP=708;ExcessHet=0;FS=0;InbreedingCoeff=-0.046;MLEAC=1;MLEAF=0.023;MQ=60;MQRankSum=0;QD=9.98;ReadPosRankSum=0.273;SOR=0.742	GT:AD:DP:GQ:PL	0/0:2,0:2:6:0,6,43	0/0:13,0:13:39:0,39,308	0/0:23,0:23:69:0,69,587	0/0:34,0:34:99:0,101,818	0/0:4,0:4:12:0,12,72	0/0:136,0:136:99:0,120,1800	0/0:17,0:17:51:0,51,518	0/0:49,0:49:99:0,120,1800	0/0:2,0:2:6:0,6,39	0/0:59,0:59:99:0,120,1800	0/1:21,24:45:99:463,0,392	0/0:192,0:192:99:0,120,1800	0/0:3,0:3:3:0,3,45	0/0:28,0:28:81:0,81,1215	0/0:6,0:6:18:0,18,156	0/0:15,0:15:39:0,39,585	0/0:25,0:25:72:0,72,657	0/0:11,0:11:30:0,30,450	0/0:3,0:3:9:0,9,66	0/0:10,0:10:30:0,30,271	0/0:6,0:6:18:0,18,174	0/0:24,0:24:72:0,72,621
chr07	21026586	.	A	G	4671	PASS	AC=2;AF=0.045;AN=44;DP=1442;ExcessHet=0;FS=0;InbreedingCoeff=0.8572;MLEAC=2;MLEAF=0.045;MQ=60;QD=30.37;SOR=1.189	GT:AD:DP:GQ:PGT:PID:PL:PS	0/0:37,0:37:99:.:.:0,100,777:.	0/0:127,0:127:99:.:.:0,120,1800:.	0/0:109,0:109:99:.:.:0,120,1800:.	0/0:33,0:33:99:.:.:0,99,765:.	0/0:2,0:2:6:.:.:0,6,33:.	0/0:49,0:49:99:.:.:0,105,1400:.	0/0:25,0:25:72:.:.:0,72,809:.	0/0:249,0:249:99:.:.:0,102,1800:.	0/0:3,0:3:9:.:.:0,9,56:.	0/0:45,0:45:99:.:.:0,106,1330:.	0/0:33,0:33:99:.:.:0,99,739:.	0/0:59,0:59:99:.:.:0,111,1698:.	0/0:68,0:68:99:.:.:0,120,1800:.	0/0:99,0:99:99:.:.:0,120,1800:.	0/0:90,0:90:99:.:.:0,120,1800:.	0/0:112,0:112:99:.:.:0,120,1800:.	0/0:29,0:29:62:.:.:0,62,713:.	1|1:0,106:106:99:1|1:21026586_A_G:4699,319,0:21026586	0/0:78,0:78:99:.:.:0,120,1800:.	0/0:12,0:12:33:.:.:0,33,495:.	0/0:40,0:40:99:.:.:0,99,1485:.	0/0:37,0:37:99:.:.:0,102,1054:.
chr07	21026587	.	G	A	1761.94	PASS	AC=1;AF=0.023;AN=44;BaseQRankSum=-1.525;DP=1455;ExcessHet=0;FS=0;InbreedingCoeff=-0.0301;MLEAC=1;MLEAF=0.023;MQ=60;MQRankSum=0;QD=12.41;ReadPosRankSum=0.689;SOR=0.677	GT:AD:DP:GQ:PL	0/0:37,0:37:99:0,100,777	0/1:88,54:142:99:1776,0,3380	0/0:109,0:109:99:0,120,1800	0/0:33,0:33:99:0,99,765	0/0:2,0:2:6:0,6,33	0/0:49,0:49:99:0,105,1400	0/0:24,0:24:39:0,39,730	0/0:249,0:249:99:0,102,1800	0/0:3,0:3:9:0,9,56	0/0:45,0:45:99:0,106,1330	0/0:33,0:33:99:0,99,739	0/0:59,0:59:99:0,111,1698	0/0:68,0:68:99:0,120,1800	0/0:99,0:99:99:0,120,1800	0/0:90,0:90:99:0,120,1800	0/0:112,0:112:99:0,120,1800	0/0:29,0:29:62:0,62,713	0/0:103,0:103:99:0,120,1800	0/0:78,0:78:99:0,120,1800	0/0:12,0:12:33:0,33,495	0/0:40,0:40:93:0,93,1395	0/0:37,0:37:99:0,102,1054
chr07	21026590	.	C	T	5354.71	PASS	AC=4;AF=0.091;AN=44;DP=1448;ExcessHet=0;FS=0;InbreedingCoeff=0.9196;MLEAC=4;MLEAF=0.091;MQ=60;QD=26.94;SOR=1.376	GT:AD:DP:GQ:PGT:PID:PL:PS	1/1:0,23:23:67:.:.:474,67,0:.	0/0:143,0:143:99:.:.:0,120,1800:.	0/0:109,0:109:99:.:.:0,120,1800:.	0/0:33,0:33:99:.:.:0,99,765:.	0/0:2,0:2:6:.:.:0,6,33:.	0/0:49,0:49:99:.:.:0,105,1400:.	0/0:24,0:24:69:.:.:0,69,1035:.	0/0:249,0:249:99:.:.:0,102,1800:.	0/0:3,0:3:9:.:.:0,9,56:.	0/0:45,0:45:99:.:.:0,106,1330:.	0/0:33,0:33:99:.:.:0,99,739:.	0/0:59,0:59:99:.:.:0,111,1698:.	0/0:68,0:68:99:.:.:0,120,1800:.	0/0:99,0:99:99:.:.:0,120,1800:.	0/0:90,0:90:99:.:.:0,120,1800:.	0/0:112,0:112:99:.:.:0,120,1800:.	0/0:28,0:28:72:.:.:0,72,1080:.	1|1:0,111:111:99:1|1:21026586_A_G:4924,334,0:21026586	0/0:78,0:78:99:.:.:0,120,1800:.	0/0:12,0:12:33:.:.:0,33,495:.	0/0:39,0:39:78:.:.:0,78,1170:.	0/0:37,0:37:99:.:.:0,102,1054:.
chr07	21026592	.	T	C	1903.94	PASS	AC=1;AF=0.023;AN=44;BaseQRankSum=-3.004;DP=1445;ExcessHet=0;FS=0;InbreedingCoeff=-0.0301;MLEAC=1;MLEAF=0.023;MQ=60;MQRankSum=0;QD=12.78;ReadPosRankSum=-0.083;SOR=0.737	GT:AD:DP:GQ:PGT:PID:PL:PS	0/0:22,0:22:45:.:.:0,45,675:.	0|1:93,56:149:99:1|0:21026550_A_G:1918,0,3519:21026550	0/0:109,0:109:99:.:.:0,120,1800:.	0/0:33,0:33:99:.:.:0,99,765:.	0/0:2,0:2:6:.:.:0,6,33:.	0/0:49,0:49:99:.:.:0,105,1400:.	0/0:24,0:24:66:.:.:0,66,990:.	0/0:249,0:249:99:.:.:0,102,1800:.	0/0:3,0:3:9:.:.:0,9,56:.	0/0:45,0:45:99:.:.:0,106,1330:.	0/0:33,0:33:99:.:.:0,99,739:.	0/0:59,0:59:99:.:.:0,111,1698:.	0/0:68,0:68:99:.:.:0,120,1800:.	0/0:99,0:99:99:.:.:0,120,1800:.	0/0:90,0:90:99:.:.:0,120,1800:.	0/0:112,0:112:99:.:.:0,120,1800:.	0/0:28,0:28:59:.:.:0,59,689:.	0/0:105,0:105:99:.:.:0,120,1800:.	0/0:78,0:78:99:.:.:0,120,1800:.	0/0:12,0:12:33:.:.:0,33,495:.	0/0:38,0:38:63:.:.:0,63,945:.	0/0:37,0:37:99:.:.:0,102,1054:.
chr07	21026596	.	G	A	1797	PASS	AC=2;AF=0.045;AN=44;DP=1683;ExcessHet=0;FS=0;InbreedingCoeff=0.8572;MLEAC=2;MLEAF=0.045;MQ=60;QD=26.43;SOR=1.022	GT:AD:DP:GQ:PL	0/0:19,0:19:51:0,51,765	0/0:148,0:148:99:0,120,1800	0/0:125,0:125:99:0,120,1800	0/0:87,0:87:99:0,120,1800	0/0:2,0:2:6:0,6,33	0/0:49,0:49:99:0,105,1400	0/0:25,0:25:69:0,69,1035	0/0:223,0:223:99:0,120,1800	0/0:3,0:3:9:0,9,56	1/1:0,68:68:99:1825,203,0	0/0:120,0:120:99:0,120,1800	0/0:162,0:162:99:0,120,1800	0/0:68,0:68:99:0,120,1800	0/0:99,0:99:99:0,120,1800	0/0:90,0:90:99:0,120,1800	0/0:112,0:112:99:0,120,1800	0/0:22,0:22:51:0,51,765	0/0:105,0:105:99:0,120,1800	0/0:78,0:78:99:0,120,1800	0/0:11,0:11:33:0,33,303	0/0:23,0:23:63:0,63,945	0/0:40,0:40:99:0,117,1755
chr07	23303258	.	C	T	8586.69	PASS	AC=7;AF=0.167;AN=42;BaseQRankSum=3.58;DP=790;ExcessHet=0;FS=0;InbreedingCoeff=0.5611;MLEAC=11;MLEAF=0.262;MQ=59.62;MQRankSum=-1.589;QD=31.02;ReadPosRankSum=-1.605;SOR=0.634	GT:AD:DP:GQ:PGT:PID:PL:PS	0/0:11,0:11:33:.:.:0,33,261:.	0/0:153,0:153:99:.:.:0,120,1800:.	0/0:108,0:108:99:.:.:0,120,1800:.	0/0:44,0:44:99:.:.:0,120,1800:.	0/0:3,0:3:9:.:.:0,9,54:.	0/0:2,0:2:6:.:.:0,6,49:.	0/0:4,0:4:0:.:.:0,0,0:.	0/0:3,0:3:0:.:.:0,0,0:.	0/0:2,0:2:6:.:.:0,6,38:.	0/0:28,0:28:0:.:.:0,0,0:.	0/0:107,0:107:99:.:.:0,120,1800:.	0/0:7,0:7:18:.:.:0,18,270:.	.|.:0,0:.:.:0|1:23303182_C_G:0,0,0:23303182	1|1:0,36:36:99:1|1:23303251_A_C:1606,108,0:23303251	1|1:0,63:63:99:1|1:23303251_A_C:2835,190,0:23303251	1|1:0,73:73:99:1|1:23303251_A_C:3246,220,0:23303251	0/0:17,0:17:0:.:.:0,0,0:.	0|1:32,25:57:99:0|1:23303257_G_GT:919,0,1268:23303257	0/0:51,0:51:0:.:.:0,0,0:.	0/0:9,0:9:0:.:.:0,0,0:.	0/0:9,0:9:0:.:.:0,0,0:.	0/0:3,0:3:0:.:.:0,0,0:.
chr07	23303270	.	T	A	27907.4	PASS	AC=18;AF=0.429;AN=42;BaseQRankSum=4.04;DP=1017;ExcessHet=0.0071;FS=4.969;InbreedingCoeff=0.4355;MLEAC=29;MLEAF=0.69;MQ=59.89;MQRankSum=0;QD=34.67;ReadPosRankSum=0.912;SOR=1.168	GT:AD:DP:GQ:PGT:PID:PL:PS	0/0:60,0:60:99:.:.:0,120,1800:.	0|1:56,131:187:99:1|0:23303241_A_AT:5332,0,1957:23303241	0|1:106,41:147:99:0|1:23303267_A_G:1403,0,4328:23303267	1|1:0,70:70:99:1|1:23303161_T_C:3150,211,0:23303161	0/0:4,0:4:0:.:.:0,0,0:.	1/1:0,2:2:6:.:.:70,6,0:.	0/0:4,0:4:0:.:.:0,0,0:.	0/0:3,0:3:0:.:.:0,0,0:.	0/0:2,0:2:6:.:.:0,6,38:.	0/0:31,0:31:0:.:.:0,0,0:.	1|1:0,147:147:99:1|1:23303270_T_A:6600,442,0:23303270	1|1:0,6:6:18:1|1:23303270_T_A:198,18,0:23303270	.|.:0,0:.:.:0|1:23303225_T_C:0,0,0:23303225	1|1:0,39:39:99:1|1:23303251_A_C:1755,117,0:23303251	1|1:0,65:65:99:1|1:23303251_A_C:2925,196,0:23303251	1|1:0,74:74:99:1|1:23303251_A_C:3330,223,0:23303251	0/0:27,0:27:0:.:.:0,0,0:.	1|1:0,68:68:99:1|1:23303270_T_A:3060,205,0:23303270	0/0:59,0:59:0:.:.:0,0,0:.	0/0:9,0:9:0:.:.:0,0,0:.	0/0:9,0:9:0:.:.:0,0,0:.	0/0:3,0:3:0:.:.:0,0,0:.
chr07	23303280	.	A	C	1727.59	PASS	AC=1;AF=0.024;AN=42;BaseQRankSum=1.33;DP=1086;ExcessHet=0;FS=2.193;InbreedingCoeff=0.1714;MLEAC=1;MLEAF=0.024;MQ=59.16;MQRankSum=-1.131;QD=22.73;ReadPosRankSum=-1.929;SOR=0.43	GT:AD:DP:GQ:PGT:PID:PL:PS	0/0:60,0:60:99:.:.:0,120,1800:.	0/0:191,0:191:99:.:.:0,120,1800:.	0/0:148,0:148:99:.:.:0,120,1800:.	0/0:74,0:74:99:.:.:0,120,1800:.	0/0:4,0:4:12:.:.:0,12,70:.	0/0:2,0:2:3:.:.:0,3,45:.	0/0:4,0:4:12:.:.:0,12,133:.	0/0:3,0:3:9:.:.:0,9,100:.	0/0:2,0:2:6:.:.:0,6,38:.	0/0:38,0:38:99:.:.:0,114,1173:.	0/0:144,0:144:99:.:.:0,120,1800:.	0/0:3,0:3:9:.:.:0,9,81:.	.|.:0,0:.:.:0|1:23303279_TA_T:0,0,0:23303279	0/0:43,0:43:99:.:.:0,101,1046:.	0/0:67,0:67:99:.:.:0,120,1800:.	0/0:69,0:69:99:.:.:0,120,1800:.	0/0:38,0:38:99:.:.:0,111,1665:.	0/1:30,46:76:99:.:.:1741,0,517:.	0/0:93,0:93:99:.:.:0,120,1800:.	0/0:10,0:10:27:.:.:0,27,405:.	0/0:9,0:9:27:.:.:0,27,306:.	0/0:4,0:4:12:.:.:0,12,114:.
chr07	23303312	.	C	T	5334.3	PASS	AC=2;AF=0.045;AN=44;BaseQRankSum=0.674;DP=1872;ExcessHet=0;FS=2.596;InbreedingCoeff=0.6047;MLEAC=3;MLEAF=0.068;MQ=59.47;MQRankSum=0;QD=29.33;ReadPosRankSum=-0.674;SOR=1.649	GT:AD:DP:GQ:PGT:PID:PL:PS	0/0:60,0:60:99:.:.:0,120,1800:.	0/0:289,0:289:99:.:.:0,120,1800:.	0/0:214,0:214:99:.:.:0,120,1800:.	0/0:110,0:110:15:.:.:0,15,2106:.	0/0:4,0:4:12:.:.:0,12,68:.	0/0:2,0:3:6:.:.:0,6,62:.	0/0:7,0:7:0:.:.:0,0,0:.	0/0:3,0:3:0:.:.:0,0,0:.	0/0:2,0:2:6:.:.:0,6,40:.	0/0:57,0:57:0:.:.:0,0,0:.	0/0:170,0:170:99:.:.:0,120,1800:.	0/0:16,0:16:0:.:.:0,0,0:.	0/0:78,0:78:88:.:.:0,88,1408:.	0/0:176,0:176:99:.:.:0,120,1800:.	0/0:162,0:162:99:.:.:0,120,1800:.	0/0:184,0:184:99:.:.:0,120,1800:.	0/0:70,0:70:0:.:.:0,0,0:.	1|1:0,119:119:99:1|1:23303270_T_A:5336,358,0:23303270	0/0:117,0:117:99:.:.:0,120,1800:.	0/0:14,0:14:0:.:.:0,0,0:.	0/0:9,0:9:0:.:.:0,0,0:.	0/0:4,0:4:0:.:.:0,0,0:.
chr07	23303326	.	A	G	30058	PASS	AC=11;AF=0.25;AN=44;BaseQRankSum=1.39;DP=2138;ExcessHet=0.0419;FS=0;InbreedingCoeff=0.2867;MLEAC=12;MLEAF=0.273;MQ=59.91;MQRankSum=0;QD=27.35;ReadPosRankSum=0;SOR=0.725	GT:AD:DP:GQ:PGT:PID:PL:PS	0/0:60,0:60:99:.:.:0,120,1800:.	0|1:92,226:318:99:1|0:23303264_G_T:8696,0,2710:23303264	0|1:159,71:230:99:0|1:23303267_A_G:2255,0,6151:23303267	1|1:0,126:126:99:1|1:23303161_T_C:5670,379,0:23303161	0/0:3,0:3:9:.:.:0,9,52:.	0/0:8,0:8:24:.:.:0,24,216:.	0/0:6,0:6:15:.:.:0,15,225:.	0/1:1,2:3:16:.:.:63,0,16:.	0/0:2,0:2:6:.:.:0,6,40:.	0/0:57,0:57:99:.:.:0,112,1800:.	1|1:0,204:204:99:1|1:23303270_T_A:8397,614,0:23303270	1|1:0,69:69:99:1|1:23303270_T_A:2207,207,0:23303270	0/0:76,0:76:99:.:.:0,118,1416:.	0/0:205,0:205:99:.:.:0,120,1800:.	0/0:200,0:200:99:.:.:0,120,1800:.	0/0:215,0:215:99:.:.:0,120,1800:.	0/1:11,10:21:99:.:.:231,0,248:.	0/1:57,71:128:99:.:.:2579,0,1151:.	0/0:148,0:148:99:.:.:0,120,1800:.	0/0:16,0:16:0:.:.:0,0,153:.	0/0:9,0:9:0:.:.:0,0,99:.	0/0:5,0:5:15:.:.:0,15,126:.
chr07	23303335	.	G	A	6352.34	PASS	AC=2;AF=0.045;AN=44;DP=2197;ExcessHet=0;FS=0;InbreedingCoeff=0.737;MLEAC=2;MLEAF=0.045;MQ=59.57;QD=28.5;SOR=1.457	GT:AD:DP:GQ:PGT:PID:PL:PS	0/0:60,0:60:99:.:.:0,120,1800:.	0/0:348,0:348:99:.:.:0,120,1800:.	0/0:232,0:232:99:.:.:0,120,1800:.	0/0:133,0:133:99:.:.:0,120,1800:.	0/0:3,0:3:9:.:.:0,9,52:.	0/0:10,0:10:30:.:.:0,30,285:.	0/0:4,0:4:12:.:.:0,12,103:.	0/0:3,0:3:9:.:.:0,9,78:.	0/0:2,0:2:3:.:.:0,3,45:.	0/0:57,0:57:99:.:.:0,112,1800:.	0/0:211,0:211:99:.:.:0,120,1800:.	0/0:69,0:69:99:.:.:0,120,1800:.	0/0:76,0:76:99:.:.:0,118,1416:.	0/0:205,0:205:99:.:.:0,120,1800:.	0/0:200,0:200:99:.:.:0,120,1800:.	0/0:215,0:215:99:.:.:0,120,1800:.	0/0:30,0:30:90:.:.:0,90,875:.	1|1:0,150:150:99:1|1:23303270_T_A:6380,451,0:23303270	0/0:156,0:156:99:.:.:0,120,1800:.	0/0:16,0:16:42:.:.:0,42,630:.	0/0:8,0:8:21:.:.:0,21,315:.	0/0:5,0:5:15:.:.:0,15,128:.
chr07	23313881	.	G	A	294.31	PASS	AC=2;AF=0.045;AN=44;DP=287;ExcessHet=0;FS=0;InbreedingCoeff=0.5138;MLEAC=3;MLEAF=0.068;MQ=60;QD=32.33;SOR=0.941	GT:AD:DP:GQ:PGT:PID:PL:PS	0/0:4,0:4:12:.:.:0,12,72:.	0/0:7,0:7:21:.:.:0,21,155:.	0/0:9,0:9:27:.:.:0,27,204:.	0/0:5,0:5:15:.:.:0,15,106:.	0/0:2,0:2:0:.:.:0,0,0:.	0/0:14,0:14:0:.:.:0,0,0:.	0/0:3,0:3:0:.:.:0,0,0:.	0/0:26,0:26:0:.:.:0,0,388:.	0/0:2,0:2:6:.:.:0,6,41:.	0/0:13,0:13:0:.:.:0,0,0:.	0/0:5,0:5:15:.:.:0,15,101:.	0/0:7,0:7:18:.:.:0,18,270:.	0/0:93,0:93:99:.:.:0,120,1800:.	0/0:6,0:6:18:.:.:0,18,141:.	0/0:6,0:6:18:.:.:0,18,137:.	0/0:2,0:2:6:.:.:0,6,44:.	1|1:0,7:7:21:1|1:23313881_G_A:315,21,0:23313881	0/0:4,0:4:12:.:.:0,12,85:.	0/0:7,0:7:18:.:.:0,18,270:.	0/0:16,0:16:0:.:.:0,0,0:.	0/0:26,0:26:0:.:.:0,0,58:.	0/0:21,0:21:0:.:.:0,0,0:.
chr07	26396807	.	T	C	3858.05	PASS	AC=2;AF=0.045;AN=44;DP=573;ExcessHet=0;FS=0;InbreedingCoeff=0.8211;MLEAC=2;MLEAF=0.045;MQ=60;QD=33.85;SOR=1.09	GT:AD:DP:GQ:PGT:PID:PL:PS	0/0:5,0:5:12:.:.:0,12,180:.	0/0:6,0:6:18:.:.:0,18,150:.	0/0:7,0:7:21:.:.:0,21,180:.	0/0:11,0:11:33:.:.:0,33,274:.	0/0:3,0:3:9:.:.:0,9,54:.	0/0:92,0:92:99:.:.:0,120,1800:.	0/0:6,0:6:18:.:.:0,18,190:.	0/0:4,0:4:12:.:.:0,12,135:.	0/0:3,0:3:9:.:.:0,9,62:.	1|1:0,87:87:99:1|1:26396807_T_C:3886,262,0:26396807	0/0:20,0:20:60:.:.:0,60,442:.	0/0:158,0:158:99:.:.:0,120,1800:.	0/0:16,0:16:28:.:.:0,28,318:.	0/0:20,0:20:60:.:.:0,60,504:.	0/0:19,0:19:57:.:.:0,57,446:.	0/0:17,0:17:48:.:.:0,48,720:.	0/0:15,0:15:45:.:.:0,45,399:.	0/0:8,0:8:24:.:.:0,24,191:.	0/0:6,0:6:18:.:.:0,18,136:.	0/0:8,0:8:24:.:.:0,24,223:.	0/0:18,0:18:48:.:.:0,48,720:.	0/0:42,0:42:99:.:.:0,120,1800:.
chr07	26396810	.	G	A	3894.63	PASS	AC=3;AF=0.068;AN=44;BaseQRankSum=-0.341;DP=575;ExcessHet=0;FS=0;InbreedingCoeff=0.5487;MLEAC=3;MLEAF=0.068;MQ=60;MQRankSum=0;QD=34.32;ReadPosRankSum=0.842;SOR=0.719	GT:AD:DP:GQ:PGT:PID:PL:PS	0/0:5,0:5:12:.:.:0,12,180:.	0|1:5,2:7:58:0|1:26396804_C_A:58,0,168:26396804	0/0:7,0:7:21:.:.:0,21,180:.	0/0:12,0:12:36:.:.:0,36,291:.	0/0:3,0:3:9:.:.:0,9,54:.	0/0:92,0:92:99:.:.:0,120,1800:.	0/0:6,0:6:12:.:.:0,12,180:.	0/0:4,0:4:12:.:.:0,12,135:.	0/0:3,0:3:9:.:.:0,9,62:.	1|1:0,86:86:99:1|1:26396807_T_C:3870,259,0:26396807	0/0:20,0:20:60:.:.:0,60,442:.	0/0:158,0:158:99:.:.:0,120,1800:.	0/0:16,0:16:39:.:.:0,39,585:.	0/0:20,0:20:60:.:.:0,60,504:.	0/0:19,0:19:57:.:.:0,57,446:.	0/0:18,0:18:51:.:.:0,51,765:.	0/0:17,0:17:48:.:.:0,48,720:.	0/0:8,0:8:24:.:.:0,24,191:.	0/0:7,0:7:21:.:.:0,21,177:.	0/0:8,0:8:24:.:.:0,24,223:.	0/0:17,0:17:45:.:.:0,45,675:.	0/0:42,0:42:99:.:.:0,120,1800:.
chr07	26396813	.	G	A	201.96	PASS	AC=1;AF=0.023;AN=44;BaseQRankSum=0.49;DP=576;ExcessHet=0;FS=1.952;InbreedingCoeff=-0.033;MLEAC=1;MLEAF=0.023;MQ=60;MQRankSum=0;QD=11.22;ReadPosRankSum=0.106;SOR=1.329	GT:AD:DP:GQ:PGT:PID:PL:PS	0/0:6,0:6:15:.:.:0,15,225:.	0/0:6,0:6:18:.:.:0,18,139:.	0/0:7,0:7:21:.:.:0,21,180:.	0/0:12,0:12:36:.:.:0,36,291:.	0/0:3,0:3:9:.:.:0,9,54:.	0/0:92,0:92:99:.:.:0,120,1800:.	0/0:6,0:6:12:.:.:0,12,180:.	0/0:4,0:4:12:.:.:0,12,135:.	0/0:3,0:3:9:.:.:0,9,62:.	0/0:80,0:80:99:.:.:0,120,1800:.	0/0:20,0:20:60:.:.:0,60,442:.	0/0:158,0:158:99:.:.:0,120,1800:.	0/0:17,0:17:42:.:.:0,42,630:.	0/0:20,0:20:57:.:.:0,57,855:.	0/0:21,0:21:57:.:.:0,57,855:.	0/0:19,0:19:54:.:.:0,54,810:.	0|1:12,6:18:99:0|1:26396813_G_A:216,0,486:26396813	0/0:8,0:8:24:.:.:0,24,191:.	0/0:8,0:8:24:.:.:0,24,183:.	0/0:9,0:9:27:.:.:0,27,278:.	0/0:17,0:17:45:.:.:0,45,675:.	0/0:42,0:42:99:.:.:0,120,1800:.
chr07	26396818	.	G	A	4124.32	PASS	AC=2;AF=0.045;AN=44;DP=610;ExcessHet=0;FS=0;InbreedingCoeff=0.732;MLEAC=2;MLEAF=0.045;MQ=60;QD=33.01;SOR=0.736	GT:AD:DP:GQ:PGT:PID:PL:PS	0/0:5,0:5:12:.:.:0,12,180:.	0/0:8,0:8:4:.:.:0,4,142:.	0/0:9,0:9:27:.:.:0,27,210:.	0/0:13,0:13:39:.:.:0,39,286:.	0/0:3,0:3:9:.:.:0,9,51:.	0/0:100,0:100:99:.:.:0,120,1800:.	0/0:6,0:6:12:.:.:0,12,180:.	0/0:5,0:5:15:.:.:0,15,158:.	0/0:3,0:3:9:.:.:0,9,62:.	1|1:0,94:94:99:1|1:26396807_T_C:4152,283,0:26396807	0/0:22,0:22:63:.:.:0,63,945:.	0/0:158,0:158:99:.:.:0,120,1800:.	0/0:18,0:18:30:.:.:0,30,450:.	0/0:20,0:20:57:.:.:0,57,855:.	0/0:23,0:23:63:.:.:0,63,945:.	0/0:20,0:20:60:.:.:0,60,481:.	0/0:19,0:19:54:.:.:0,54,810:.	0/0:8,0:8:24:.:.:0,24,170:.	0/0:9,0:9:24:.:.:0,24,360:.	0/0:9,0:9:24:.:.:0,24,360:.	0/0:18,0:18:48:.:.:0,48,720:.	0/0:40,0:40:99:.:.:0,120,1057:.
chr07	26396820	.	A	G	4079.11	PASS	AC=2;AF=0.045;AN=44;DP=610;ExcessHet=0;FS=0;InbreedingCoeff=0.803;MLEAC=2;MLEAF=0.045;MQ=60;QD=28.7;SOR=0.714	GT:AD:DP:GQ:PGT:PID:PL:PS	0/0:5,0:5:12:.:.:0,12,180:.	0/0:8,0:8:24:.:.:0,24,188:.	0/0:9,0:9:27:.:.:0,27,210:.	0/0:13,0:13:39:.:.:0,39,286:.	0/0:3,0:3:9:.:.:0,9,51:.	0/0:100,0:100:99:.:.:0,120,1800:.	0/0:5,0:5:15:.:.:0,15,164:.	0/0:5,0:5:15:.:.:0,15,158:.	0/0:2,0:2:6:.:.:0,6,41:.	1|1:0,93:93:99:1|1:26396807_T_C:4107,280,0:26396807	0/0:22,0:22:63:.:.:0,63,945:.	0/0:158,0:158:99:.:.:0,120,1800:.	0/0:16,0:16:21:.:.:0,21,315:.	0/0:20,0:20:57:.:.:0,57,855:.	0/0:23,0:23:63:.:.:0,63,945:.	0/0:20,0:20:60:.:.:0,60,481:.	0/0:20,0:20:57:.:.:0,57,855:.	0/0:8,0:8:24:.:.:0,24,170:.	0/0:9,0:9:27:.:.:0,27,212:.	0/0:9,0:9:24:.:.:0,24,360:.	0/0:18,0:18:51:.:.:0,51,765:.	0/0:40,0:40:99:.:.:0,120,1057:.
chr07	26396822	.	G	A	4328.6	PASS	AC=13;AF=0.295;AN=44;BaseQRankSum=0.922;DP=617;ExcessHet=0.2231;FS=6.057;InbreedingCoeff=0.1728;MLEAC=14;MLEAF=0.318;MQ=60;MQRankSum=0;QD=25.02;ReadPosRankSum=0.479;SOR=1.179	GT:AD:DP:GQ:PGT:PID:PL:PS	0/0:5,0:5:12:.:.:0,12,180:.	0/0:9,0:9:27:.:.:0,27,207:.	0/0:11,0:11:33:.:.:0,33,262:.	0|1:6,8:14:99:0|1:26396816_A_G:254,0,228:26396816	0/0:3,0:3:9:.:.:0,9,51:.	0/0:100,0:100:99:.:.:0,120,1800:.	0|1:1,5:6:18:0|1:26396816_A_G:194,0,18:26396816	0/0:5,0:5:0:.:.:0,0,97:.	0/0:2,0:2:6:.:.:0,6,41:.	0/0:88,0:88:99:.:.:0,120,1800:.	0|1:15,8:23:99:0|1:26396816_A_G:250,0,565:26396816	0/0:158,0:158:99:.:.:0,120,1800:.	0|1:8,8:16:99:0|1:26396816_A_G:280,0,280:26396816	1|1:0,20:20:60:1|1:26396822_G_A:880,60,0:26396822	1|1:0,23:23:70:1|1:26396816_A_G:938,70,0:26396816	1|1:1,20:21:59:1|1:26396816_A_G:854,59,0:26396816	0|1:14,9:23:99:0|1:26396813_G_A:301,0,526:26396813	0/0:8,0:8:24:.:.:0,24,170:.	0/0:9,0:9:27:.:.:0,27,212:.	0|1:2,7:9:63:0|1:26396816_A_G:288,0,63:26396816	0|1:14,4:18:99:0|1:26396816_A_G:126,0,521:26396816	0/0:40,0:40:99:.:.:0,120,1057:.
chr07	26396834	.	A	G	9720.68	PASS	AC=25;AF=0.568;AN=44;BaseQRankSum=-0.253;DP=671;ExcessHet=1.0583;FS=1.222;InbreedingCoeff=0.044;MLEAC=27;MLEAF=0.614;MQ=60;MQRankSum=0;QD=20.42;ReadPosRankSum=0.224;SOR=0.594	GT:AD:DP:GQ:PGT:PID:PL:PS	1|1:0,5:5:15:1|1:26396785_T_A:225,15,0:26396785	0|1:1,8:9:18:0|1:26396834_A_G:330,0,18:26396834	0/0:17,0:17:27:.:.:0,27,374:.	0|1:7,8:15:99:0|1:26396816_A_G:251,0,248:26396816	0/0:3,0:3:0:.:.:0,0,0:.	0|1:76,42:118:99:0|1:26396834_A_G:1465,0,3019:26396834	0/1:1,4:5:18:.:.:112,0,18:.	0/0:5,0:5:0:.:.:0,0,97:.	0/0:2,0:2:6:.:.:0,6,41:.	1/1:0,97:97:99:.:.:2549,290,0:.	0|1:16,8:24:99:0|1:26396816_A_G:247,0,566:26396816	0/0:158,0:158:99:.:.:0,120,1800:.	1/1:0,12:12:36:.:.:395,36,0:.	1|1:0,23:23:69:1|1:26396822_G_A:998,69,0:26396822	1/1:0,26:26:76:.:.:556,76,0:.	1/1:0,28:28:82:.:.:608,82,0:.	0|1:13,9:22:99:0|1:26396813_G_A:304,0,484:26396813	0/1:7,4:11:33:.:.:33,0,283:.	1/1:0,11:11:32:.:.:234,32,0:.	0/1:3,7:10:52:.:.:162,0,52:.	0/1:14,4:18:85:.:.:85,0,423:.	1/1:0,42:42:99:.:.:1127,126,0:.
chr07	26396848	.	C	T	1408.48	PASS	AC=1;AF=0.023;AN=44;BaseQRankSum=-1.855;DP=678;ExcessHet=0;FS=1.546;InbreedingCoeff=-0.0507;MLEAC=1;MLEAF=0.023;MQ=60;MQRankSum=0;QD=11.94;ReadPosRankSum=0.272;SOR=0.848	GT:AD:DP:GQ:PGT:PID:PL:PS	0/0:6,0:6:15:.:.:0,15,225:.	0/0:10,0:10:27:.:.:0,27,405:.	0/0:20,0:20:60:.:.:0,60,470:.	0/0:17,0:17:51:.:.:0,51,378:.	0/0:3,0:3:3:.:.:0,3,45:.	0|1:77,41:118:99:0|1:26396834_A_G:1422,0,3086:26396834	0/0:4,0:4:12:.:.:0,12,131:.	0/0:5,0:5:0:.:.:0,0,110:.	0/0:2,0:2:6:.:.:0,6,41:.	0/0:93,0:93:99:.:.:0,120,1800:.	0/0:25,0:25:72:.:.:0,72,572:.	0/0:158,0:158:99:.:.:0,120,1800:.	0/0:12,0:12:36:.:.:0,36,278:.	0/0:22,0:22:60:.:.:0,60,563:.	0/0:27,0:27:81:.:.:0,81,668:.	0/0:31,0:31:93:.:.:0,93,776:.	0/0:20,0:20:51:.:.:0,51,765:.	0/0:14,0:14:39:.:.:0,39,585:.	0/0:12,0:12:33:.:.:0,33,495:.	0/0:13,0:13:39:.:.:0,39,364:.	0/0:17,0:17:51:.:.:0,51,527:.	0/0:42,0:42:99:.:.:0,120,1800:.
chr07	26396855	.	C	T	3596.79	PASS	AC=7;AF=0.159;AN=44;BaseQRankSum=2.71;DP=703;ExcessHet=0;FS=5.17;InbreedingCoeff=0.7598;MLEAC=7;MLEAF=0.159;MQ=60;MQRankSum=0;QD=30.68;ReadPosRankSum=-0.25;SOR=0.721	GT:AD:DP:GQ:PGT:PID:PL:PS	0/0:20,0:20:54:.:.:0,54,810:.	0/0:9,0:9:27:.:.:0,27,215:.	0/0:20,0:20:60:.:.:0,60,470:.	0/0:20,0:20:60:.:.:0,60,472:.	0/0:2,0:2:6:.:.:0,6,34:.	0/0:116,0:116:99:.:.:0,120,1800:.	0/0:4,0:4:12:.:.:0,12,126:.	0/0:5,0:5:15:.:.:0,15,164:.	0/0:2,0:2:6:.:.:0,6,41:.	0/0:93,0:93:99:.:.:0,120,1800:.	0/0:25,0:25:72:.:.:0,72,572:.	0/0:158,0:158:99:.:.:0,120,1800:.	0/1:6,8:14:44:.:.:172,0,44:.	1|1:0,22:22:66:1|1:26396822_G_A:933,66,0:26396822	1/1:0,27:27:81:.:.:1134,81,0:.	1/1:0,33:33:99:.:.:1411,99,0:.	0/0:21,0:21:60:.:.:0,60,900:.	0/0:14,0:14:41:.:.:0,41,323:.	0/0:12,0:12:36:.:.:0,36,279:.	0/0:14,0:14:42:.:.:0,42,383:.	0/0:18,0:18:48:.:.:0,48,720:.	0|0:48,2:50:60:0|1:26396852_C_G:0,60,2029:26396852
chr07	26396858	.	T	G	99.03	PASS	AC=1;AF=0.023;AN=44;BaseQRankSum=1.7;DP=699;ExcessHet=0;FS=0;InbreedingCoeff=-0.0353;MLEAC=1;MLEAF=0.023;MQ=60;MQRankSum=0;QD=8.25;ReadPosRankSum=1.17;SOR=0.693	GT:AD:DP:GQ:PL	0/0:20,0:20:54:0,54,810	0/0:9,0:9:27:0,27,215	0/0:20,0:20:60:0,60,470	0/0:20,0:20:60:0,60,472	0/0:2,0:2:6:0,6,34	0/0:116,0:116:99:0,120,1800	0/0:4,0:4:12:0,12,126	0/0:5,0:5:12:0,12,180	0/0:2,0:2:6:0,6,41	0/0:93,0:93:99:0,120,1800	0/0:25,0:25:72:0,72,572	0/0:158,0:158:99:0,120,1800	0/0:16,0:16:48:0,48,373	0/0:20,0:20:60:0,60,520	0/0:27,0:27:81:0,81,672	0/0:35,0:35:99:0,99,907	0/0:22,0:22:60:0,60,900	0/0:15,0:15:45:0,45,365	0/1:6,6:12:99:113,0,107	0/0:14,0:14:42:0,42,383	0/0:18,0:18:48:0,48,720	0/0:44,0:44:99:0,105,1575
chr07	26396864	.	A	T	1994.05	PASS	AC=2;AF=0.045;AN=44;BaseQRankSum=0;DP=723;ExcessHet=0.1072;FS=0.672;InbreedingCoeff=0.1456;MLEAC=1;MLEAF=0.023;MQ=60;MQRankSum=0;QD=16.48;ReadPosRankSum=1.74;SOR=0.791	GT:AD:DP:GQ:PL	0/0:20,0:20:57:0,57,855	0/1:11,1:12:9:9,0,459	0/0:21,0:21:62:0,62,493	0/0:20,0:20:60:0,60,472	0/0:2,0:2:0:0,0,0	0/1:37,84:121:99:2005,0,687	0/0:4,0:4:12:0,12,126	0/0:4,0:4:12:0,12,113	0/0:2,0:2:6:0,6,41	0/0:93,0:93:99:0,120,1800	0/0:25,0:25:72:0,72,572	0/0:158,0:158:99:0,120,1800	0/0:17,0:17:51:0,51,391	0/0:20,0:20:60:0,60,520	0/0:30,0:30:90:0,90,747	0/0:35,0:35:99:0,99,907	0/0:23,0:23:57:0,57,855	0/0:16,0:16:48:0,48,383	0/0:16,0:16:48:0,48,373	0/0:14,0:14:42:0,42,383	0/0:18,0:18:54:0,54,545	0/0:44,0:44:99:0,105,1575
chr07	26396873	.	C	T	184.2	PASS	AC=2;AF=0.045;AN=44;BaseQRankSum=3.09;DP=714;ExcessHet=0.1022;FS=1.56;InbreedingCoeff=-0.0604;MLEAC=2;MLEAF=0.045;MQ=60;MQRankSum=0;QD=5.58;ReadPosRankSum=0.044;SOR=1.179	GT:AD:DP:GQ:PL	0/0:18,0:18:53:0,53,352	0/1:9,6:15:96:96,0,187	0/0:21,0:21:62:0,62,493	0/0:20,0:20:60:0,60,472	0/0:2,0:2:6:0,6,33	0/0:112,0:112:99:0,120,1800	0/0:4,0:4:12:0,12,126	0/0:4,0:4:12:0,12,113	0/0:2,0:2:6:0,6,41	0/0:93,0:93:99:0,120,1800	0/0:28,0:28:81:0,81,675	0/0:158,0:158:99:0,120,1800	0/1:10,8:18:59:110,0,59	0/0:20,0:20:60:0,60,520	0/0:30,0:30:90:0,90,747	0/0:35,0:35:99:0,99,907	0/0:22,0:22:41:0,41,504	0/0:18,0:18:54:0,54,419	0/0:16,0:16:48:0,48,373	0/0:12,0:12:33:0,33,495	0/0:22,0:22:60:0,60,900	0/0:44,0:44:99:0,105,1575
chr07	26396883	.	G	T	162.01	PASS	AC=1;AF=0.023;AN=44;BaseQRankSum=-2.552;DP=806;ExcessHet=0;FS=3.482;InbreedingCoeff=-0.0345;MLEAC=1;MLEAF=0.023;MQ=60;MQRankSum=0;QD=5.59;ReadPosRankSum=-0.742;SOR=1.479	GT:AD:DP:GQ:PL	0/0:21,0:21:60:0,60,900	0/0:17,0:17:48:0,48,720	0/0:24,0:24:72:0,72,590	0/0:24,0:24:72:0,72,579	0/0:2,0:2:6:0,6,33	0/0:112,0:112:99:0,120,1800	0/0:4,0:4:12:0,12,114	0/0:5,0:5:15:0,15,132	0/0:2,0:2:6:0,6,41	0/0:93,0:93:99:0,120,1800	0/1:18,11:29:99:176,0,404	0/0:184,0:184:99:0,120,1800	0/0:66,0:66:99:0,120,1800	0/0:20,0:20:60:0,60,520	0/0:30,0:30:90:0,90,755	0/0:35,0:35:99:0,99,907	0/0:21,0:21:60:0,60,564	0/0:19,0:19:57:0,57,462	0/0:18,0:18:54:0,54,431	0/0:12,0:12:36:0,36,358	0/0:22,0:22:60:0,60,900	0/0:44,0:44:99:0,105,1575
chr07	26396885	.	C	T	1050.01	PASS	AC=1;AF=0.023;AN=44;BaseQRankSum=-4.346;DP=813;ExcessHet=0;FS=4.506;InbreedingCoeff=-0.0345;MLEAC=1;MLEAF=0.023;MQ=60;MQRankSum=0;QD=5.83;ReadPosRankSum=1.37;SOR=1.09	GT:AD:DP:GQ:PL	0/0:21,0:21:57:0,57,855	0/0:17,0:17:51:0,51,405	0/0:24,0:24:72:0,72,590	0/0:24,0:24:72:0,72,579	0/0:2,0:2:6:0,6,33	0/0:112,0:112:99:0,120,1800	0/0:4,0:4:12:0,12,114	0/0:5,0:5:15:0,15,132	0/0:2,0:2:6:0,6,41	0/0:93,0:93:99:0,120,1800	0/0:31,0:31:90:0,90,1350	0/1:123,57:180:99:1064,0,4226	0/0:66,0:66:99:0,120,1800	0/0:20,0:20:60:0,60,520	0/0:30,0:30:90:0,90,755	0/0:35,0:35:99:0,99,907	0/0:22,0:22:63:0,63,945	0/0:19,0:19:57:0,57,462	0/0:18,0:18:54:0,54,431	0/0:12,0:12:36:0,36,358	0/0:22,0:22:60:0,60,900	0/0:44,0:44:99:0,105,1575
chr07	26396889	.	A	G	634.79	PASS	AC=3;AF=0.068;AN=44;BaseQRankSum=-2.672;DP=776;ExcessHet=0.3141;FS=6.545;InbreedingCoeff=-0.0859;MLEAC=3;MLEAF=0.068;MQ=60;MQRankSum=0;QD=6.68;ReadPosRankSum=-0.527;SOR=1.567	GT:AD:DP:GQ:PGT:PID:PL:PS	0/0:21,0:21:60:.:.:0,60,465:.	0/0:17,0:17:51:.:.:0,51,412:.	0/0:24,0:24:72:.:.:0,72,590:.	0/0:27,0:27:81:.:.:0,81,650:.	0/0:2,0:2:6:.:.:0,6,33:.	0/0:112,0:112:99:.:.:0,120,1800:.	0/0:4,0:4:12:.:.:0,12,114:.	0/0:5,0:5:15:.:.:0,15,132:.	0/0:2,0:2:6:.:.:0,6,41:.	0/0:96,0:96:99:.:.:0,120,1800:.	0/0:32,0:32:87:.:.:0,87,1305:.	0/0:136,0:136:99:.:.:0,120,1800:.	0/0:66,0:66:99:.:.:0,120,1800:.	0|1:16,9:25:99:0|1:26396889_A_G:318,0,624:26396889	0|1:26,5:31:99:0|1:26396889_A_G:121,0,1077:26396889	0|1:31,8:39:99:0|1:26396889_A_G:223,0,1278:26396889	0/0:22,0:22:63:.:.:0,63,945:.	0/0:20,0:20:54:.:.:0,54,810:.	0/0:18,0:18:54:.:.:0,54,431:.	0/0:12,0:12:33:.:.:0,33,495:.	0/0:21,0:21:57:.:.:0,57,855:.	0/0:44,0:44:99:.:.:0,105,1575:.
chr07	26396890	.	A	C	90.01	PASS	AC=1;AF=0.023;AN=44;BaseQRankSum=0.632;DP=777;ExcessHet=0;FS=1.81;InbreedingCoeff=-0.0345;MLEAC=1;MLEAF=0.023;MQ=60;MQRankSum=0;QD=3.75;ReadPosRankSum=-0.445;SOR=0.738	GT:AD:DP:GQ:PL	0/0:21,0:21:60:0,60,465	0/0:17,0:17:51:0,51,412	0/0:24,0:24:72:0,72,590	0/0:27,0:27:81:0,81,650	0/0:2,0:2:6:0,6,33	0/0:112,0:112:99:0,120,1800	0/0:4,0:4:12:0,12,114	0/0:5,0:5:15:0,15,132	0/0:2,0:2:6:0,6,41	0/0:96,0:96:99:0,120,1800	0/0:32,0:32:87:0,87,1305	0/0:136,0:136:99:0,120,1800	0/0:66,0:66:99:0,120,1800	0/0:24,0:24:60:0,60,586	0/0:31,0:31:93:0,93,761	0/0:39,0:39:99:0,102,961	0/1:17,7:24:99:104,0,597	0/0:20,0:20:54:0,54,810	0/0:18,0:18:54:0,54,431	0/0:12,0:12:33:0,33,495	0/0:21,0:21:57:0,57,855	0/0:44,0:44:99:0,105,1575
chr07	26396891	.	G	A	4292.16	PASS	AC=2;AF=0.045;AN=44;DP=774;ExcessHet=0;FS=0;InbreedingCoeff=0.7908;MLEAC=2;MLEAF=0.045;MQ=60;QD=29.53;SOR=1.378	GT:AD:DP:GQ:PGT:PID:PL:PS	0/0:21,0:21:60:.:.:0,60,465:.	0/0:17,0:17:48:.:.:0,48,720:.	0/0:24,0:24:72:.:.:0,72,590:.	0/0:27,0:27:81:.:.:0,81,650:.	0/0:2,0:2:6:.:.:0,6,33:.	0/0:112,0:112:99:.:.:0,120,1800:.	0/0:4,0:4:12:.:.:0,12,114:.	0/0:5,0:5:15:.:.:0,15,132:.	0/0:2,0:2:6:.:.:0,6,41:.	1|1:0,96:96:99:1|1:26396887_G_A:4320,289,0:26396887	0/0:32,0:32:87:.:.:0,87,1305:.	0/0:136,0:136:99:.:.:0,120,1800:.	0/0:66,0:66:99:.:.:0,120,1800:.	0/0:24,0:24:60:.:.:0,60,586:.	0/0:31,0:31:93:.:.:0,93,761:.	0/0:39,0:39:99:.:.:0,102,961:.	0/0:21,0:21:63:.:.:0,63,588:.	0/0:20,0:20:54:.:.:0,54,810:.	0/0:18,0:18:54:.:.:0,54,431:.	0/0:12,0:12:33:.:.:0,33,495:.	0/0:21,0:21:57:.:.:0,57,855:.	0/0:44,0:44:99:.:.:0,105,1575:.
chr07	26396903	.	G	T	807.89	PASS	AC=2;AF=0.045;AN=44;BaseQRankSum=-0.483;DP=758;ExcessHet=0;FS=0;InbreedingCoeff=0.7528;MLEAC=2;MLEAF=0.045;MQ=60;MQRankSum=0;QD=27.74;ReadPosRankSum=-0.874;SOR=0.542	GT:AD:DP:GQ:PGT:PID:PL:PS	0/0:21,0:21:60:.:.:0,60,465:.	0/0:17,0:17:48:.:.:0,48,720:.	0/0:27,0:27:81:.:.:0,81,680:.	0/0:27,0:27:81:.:.:0,81,650:.	0/0:2,0:2:3:.:.:0,3,45:.	0/0:112,0:112:99:.:.:0,120,1800:.	0/0:4,0:4:12:.:.:0,12,115:.	0/0:4,0:4:12:.:.:0,12,118:.	0/0:2,0:2:0:.:.:0,0,0:.	0/0:82,0:82:99:.:.:0,120,1800:.	0/0:32,0:32:87:.:.:0,87,1305:.	0/0:136,0:136:99:.:.:0,120,1800:.	0/0:66,0:66:99:.:.:0,120,1800:.	0/0:23,0:23:60:.:.:0,60,900:.	0/0:31,0:31:90:.:.:0,90,784:.	0/0:39,0:39:99:.:.:0,111,1007:.	0/0:22,0:22:54:.:.:0,54,810:.	0/0:14,0:16:41:.:.:0,41,340:.	1|1:0,19:19:57:1|1:26396903_G_T:835,57,0:26396903	0/0:12,0:12:33:.:.:0,33,495:.	0/0:20,0:20:60:.:.:0,60,603:.	0/0:44,0:44:99:.:.:0,105,1575:.
chr07	26523448	.	G	A	50390.9	PASS	AC=7;AF=0.167;AN=42;BaseQRankSum=-1.17;DP=2248;ExcessHet=0;FS=0;InbreedingCoeff=0.5013;MLEAC=14;MLEAF=0.333;MQ=59.53;MQRankSum=-3.446;QD=28.54;ReadPosRankSum=-2.83;SOR=0.725	GT:AD:DP:GQ:PGT:PID:PL:PS	0/0:16,0:16:48:.:.:0,48,351:.	0|1:139,84:223:99:0|1:26523354_G_A:3109,0,5584:26523354	0/0:232,0:232:99:.:.:0,120,1800:.	0/0:148,0:148:99:.:.:0,120,1800:.	0/0:2,0:2:0:.:.:0,0,0:.	0/0:16,0:16:0:.:.:0,0,0:.	0/0:7,0:7:0:.:.:0,0,0:.	0/0:47,0:47:0:.:.:0,0,0:.	0/0:3,0:3:9:.:.:0,9,58:.	0/0:8,0:8:0:.:.:0,0,0:.	0/0:151,0:151:99:.:.:0,120,1800:.	0/0:27,0:27:0:.:.:0,0,0:.	.|.:0,0:.:.:0|1:26523382_G_A:0,0,0:26523382	1|1:0,356:356:99:1|1:26523382_G_A:15566,1071,0:26523382	1|1:0,362:362:99:1|1:26523382_G_A:15921,1089,0:26523382	1|1:0,354:354:99:1|1:26523382_G_A:15791,1065,0:26523382	0/0:13,0:13:0:.:.:0,0,0:.	0/0:50,0:50:0:.:.:0,0,0:.	0/0:168,0:168:0:.:.:0,0,0:.	0/0:2,0:2:0:.:.:0,0,0:.	0/0:42,0:42:0:.:.:0,0,0:.	0/0:10,0:10:0:.:.:0,0,0:.
chr07	26523463	.	A	G	37282.7	PASS	AC=3;AF=0.068;AN=44;BaseQRankSum=-1.069;DP=2613;ExcessHet=0.5552;FS=2.776;InbreedingCoeff=0.2858;MLEAC=5;MLEAF=0.114;MQ=59.71;MQRankSum=-1.515;QD=27.64;ReadPosRankSum=0.653;SOR=0.478	GT:AD:DP:GQ:PGT:PID:PL:PS	0/0:24,0:24:71:.:.:0,71,505:.	0/0:238,0:238:99:.:.:0,120,1800:.	0/0:232,0:232:99:.:.:0,120,1800:.	0/0:190,0:190:99:.:.:0,120,1800:.	0/0:2,0:2:6:.:.:0,6,33:.	0/0:22,0:22:0:.:.:0,0,0:.	0/0:9,0:9:0:.:.:0,0,0:.	0/0:50,0:50:0:.:.:0,0,0:.	0/0:3,0:3:9:.:.:0,9,58:.	0/0:17,0:17:0:.:.:0,0,0:.	0/0:224,0:224:99:.:.:0,120,1800:.	0/0:44,0:44:0:.:.:0,0,0:.	0/0:5,0:5:15:.:.:0,15,117:.	0|1:183,268:451:99:0|1:26523388_G_A:10575,0,6878:26523388	0|1:128,326:454:99:0|1:26523388_G_A:13299,0,4393:26523388	0|1:116,328:444:99:0|1:26523388_G_A:13423,0,3883:26523388	0/0:15,0:15:0:.:.:0,0,0:.	0/0:64,0:64:99:.:.:0,120,1800:.	0/0:57,0:57:99:.:.:0,120,1800:.	0/0:3,0:3:0:.:.:0,0,0:.	0/0:55,0:55:0:.:.:0,0,0:.	0/0:10,0:10:0:.:.:0,0,0:.
chr07	26523464	.	T	A	4614.99	PASS	AC=1;AF=0.023;AN=44;BaseQRankSum=1.6;DP=2666;ExcessHet=0;FS=4.873;InbreedingCoeff=-0.0337;MLEAC=1;MLEAF=0.023;MQ=59.72;MQRankSum=-3.212;QD=15.33;ReadPosRankSum=-2.584;SOR=0.967	GT:AD:DP:GQ:PGT:PID:PL:PS	0/0:24,0:24:71:.:.:0,71,505:.	0|1:178,123:301:99:0|1:26523354_G_A:4629,0,7104:26523354	0/0:232,0:232:99:.:.:0,120,1800:.	0/0:190,0:190:99:.:.:0,120,1800:.	0/0:2,0:2:6:.:.:0,6,33:.	0/0:24,0:24:72:.:.:0,72,675:.	0/0:10,0:10:30:.:.:0,30,306:.	0/0:58,0:58:99:.:.:0,120,1800:.	0/0:3,0:3:9:.:.:0,9,58:.	0/0:22,0:22:66:.:.:0,66,621:.	0/0:224,0:224:99:.:.:0,120,1800:.	0/0:50,0:50:99:.:.:0,120,1800:.	0/0:5,0:5:15:.:.:0,15,117:.	0/0:439,0:439:99:.:.:0,120,1800:.	0/0:440,0:440:99:.:.:0,120,1800:.	0/0:430,0:430:99:.:.:0,120,1800:.	0/0:15,0:15:45:.:.:0,45,408:.	0/0:64,0:64:99:.:.:0,120,1800:.	0/0:57,0:57:99:.:.:0,120,1800:.	0/0:3,0:3:9:.:.:0,9,98:.	0/0:61,0:61:99:.:.:0,120,1800:.	0/0:11,0:11:33:.:.:0,33,286:.
chr07	26523469	.	G	A	37931.6	PASS	AC=3;AF=0.068;AN=44;BaseQRankSum=-2.454;DP=2780;ExcessHet=0.5552;FS=1.934;InbreedingCoeff=0.2875;MLEAC=5;MLEAF=0.114;MQ=59.87;MQRankSum=-1.843;QD=27.33;ReadPosRankSum=2.23;SOR=0.522	GT:AD:DP:GQ:PGT:PID:PL:PS	0/0:30,0:30:89:.:.:0,89,645:.	0/0:297,0:297:99:.:.:0,120,1800:.	0/0:232,0:232:99:.:.:0,120,1800:.	0/0:190,0:190:99:.:.:0,120,1800:.	0/0:2,0:2:6:.:.:0,6,33:.	0/0:25,0:25:0:.:.:0,0,0:.	0/0:10,0:10:0:.:.:0,0,0:.	0/0:59,0:59:0:.:.:0,0,0:.	0/0:3,0:3:9:.:.:0,9,58:.	0/0:22,0:22:0:.:.:0,0,0:.	0/0:224,0:224:99:.:.:0,120,1800:.	0/0:51,0:51:0:.:.:0,0,0:.	0/0:7,0:7:21:.:.:0,21,163:.	0/1:187,274:461:99:.:.:10813,0,3447:.	0|1:138,335:473:99:0|1:26523388_G_A:13606,0,4767:26523388	0|1:123,331:454:99:0|1:26523388_G_A:13527,0,4108:26523388	0/0:15,0:15:0:.:.:0,0,0:.	0/0:64,0:64:99:.:.:0,120,1800:.	0/0:57,0:57:99:.:.:0,120,1800:.	0/0:3,0:3:0:.:.:0,0,0:.	0/0:62,0:62:0:.:.:0,0,0:.	0/0:11,0:11:0:.:.:0,0,0:.
chr07	26523470	.	T	C	37586.7	PASS	AC=3;AF=0.068;AN=44;BaseQRankSum=-5.817;DP=2790;ExcessHet=0.3141;FS=1.934;InbreedingCoeff=-0.0843;MLEAC=3;MLEAF=0.068;MQ=59.89;MQRankSum=-1.738;QD=27.1;ReadPosRankSum=2.61;SOR=0.535	GT:AD:DP:GQ:PGT:PID:PL:PS	0/0:30,0:30:90:.:.:0,90,672:.	0/0:297,0:297:99:.:.:0,120,1800:.	0/0:232,0:232:99:.:.:0,120,1800:.	0/0:190,0:190:99:.:.:0,120,1800:.	0/0:2,0:2:6:.:.:0,6,33:.	0/0:25,0:25:75:.:.:0,75,707:.	0/0:11,0:11:33:.:.:0,33,334:.	0/0:60,0:60:99:.:.:0,120,1800:.	0/0:3,0:3:9:.:.:0,9,58:.	0/0:22,0:22:66:.:.:0,66,634:.	0/0:224,0:224:99:.:.:0,120,1800:.	0/0:51,0:51:99:.:.:0,120,1800:.	0/0:8,0:8:24:.:.:0,24,190:.	0|1:192,271:463:99:0|1:26523388_G_A:10517,0,7191:26523388	0|1:136,335:471:99:0|1:26523388_G_A:13612,0,4683:26523388	0|1:123,330:453:99:0|1:26523388_G_A:13485,0,4112:26523388	0/0:15,0:15:45:.:.:0,45,419:.	0/0:64,0:64:99:.:.:0,120,1800:.	0/0:57,0:57:99:.:.:0,120,1800:.	0/0:3,0:3:9:.:.:0,9,98:.	0/0:62,0:62:99:.:.:0,120,1800:.	0/0:12,0:12:36:.:.:0,36,312:.
chr07	26523473	.	T	A	142.35	PASS	AC=1;AF=0.023;AN=44;BaseQRankSum=-1.501;DP=2817;ExcessHet=0;FS=0;InbreedingCoeff=0.2329;MLEAC=1;MLEAF=0.023;MQ=60;MQRankSum=0;QD=12.94;ReadPosRankSum=0.789;SOR=1.802	GT:AD:DP:GQ:PL	0/0:30,0:30:90:0,90,672	0/0:341,0:341:99:0,120,1800	0/0:232,0:232:99:0,120,1800	0/0:190,0:190:99:0,120,1800	0/0:2,0:2:6:0,6,33	0/0:25,0:25:75:0,75,717	0/0:11,0:11:33:0,33,325	0/0:61,0:61:99:0,120,1800	0/0:3,0:3:9:0,9,58	0/0:22,0:22:66:0,66,640	0/0:224,0:224:99:0,120,1800	0/0:51,0:51:99:0,120,1800	0/1:3,8:11:45:156,0,45	0/0:468,0:468:99:0,120,1800	0/0:467,0:467:99:0,120,1800	0/0:463,0:463:99:0,120,1800	0/0:17,0:17:51:0,51,501	0/0:64,0:64:99:0,120,1800	0/0:57,0:57:99:0,120,1800	0/0:3,0:3:9:0,9,98	0/0:63,0:63:99:0,120,1800	0/0:10,0:10:0:0,0,0
chr07	26523475	.	T	C	82430.4	PASS	AC=13;AF=0.295;AN=44;BaseQRankSum=-3.721;DP=3037;ExcessHet=0;FS=0.915;InbreedingCoeff=0.5948;MLEAC=21;MLEAF=0.477;MQ=59.89;MQRankSum=-2.823;QD=25.1;ReadPosRankSum=-2.334;SOR=0.622	GT:AD:DP:GQ:PGT:PID:PL:PS	0/0:34,0:34:99:.:.:0,102,766:.	0|1:206,157:363:99:0|1:26523354_G_A:5972,0,8177:26523354	0/0:232,0:232:99:.:.:0,120,1800:.	0/0:190,0:190:99:.:.:0,120,1800:.	0/0:2,0:2:0:.:.:0,0,0:.	0/0:25,0:25:0:.:.:0,0,0:.	0/0:11,0:11:0:.:.:0,0,0:.	0/0:62,0:62:0:.:.:0,0,0:.	0/0:3,0:3:9:.:.:0,9,58:.	0/0:22,0:22:0:.:.:0,0,0:.	0/0:224,0:224:99:.:.:0,120,1800:.	0/0:51,0:51:0:.:.:0,0,0:.	1|1:0,12:12:36:1|1:26523475_T_C:540,36,0:26523475	1|1:0,494:494:99:1|1:26523475_T_C:22229,1487,0:26523475	1|1:0,496:496:99:1|1:26523475_T_C:22262,1493,0:26523475	1|1:0,491:491:99:1|1:26523475_T_C:22075,1478,0:26523475	0/0:17,0:17:0:.:.:0,0,0:.	1|1:0,162:162:99:1|1:26523475_T_C:7240,488,0:26523475	1/1:0,60:60:99:.:.:2092,178,0:.	0/0:3,0:3:0:.:.:0,0,0:.	0/0:64,0:64:0:.:.:0,0,0:.	0/0:10,0:10:0:.:.:0,0,0:.
chr07	26523476	.	G	A	70874.9	PASS	AC=10;AF=0.227;AN=44;DP=3052;ExcessHet=0;FS=0;InbreedingCoeff=0.9104;MLEAC=11;MLEAF=0.25;MQ=59.91;QD=30.53;SOR=1.095	GT:AD:DP:GQ:PGT:PID:PL:PS	0/0:33,0:33:98:.:.:0,98,707:.	0/0:355,0:355:99:.:.:0,120,1800:.	0/0:232,0:232:99:.:.:0,120,1800:.	0/0:190,0:190:99:.:.:0,120,1800:.	0/0:2,0:2:6:.:.:0,6,35:.	0/0:25,0:25:75:.:.:0,75,703:.	0/0:12,0:12:36:.:.:0,36,365:.	0/0:63,0:63:99:.:.:0,120,1800:.	0/0:3,0:3:9:.:.:0,9,58:.	0/0:23,0:23:69:.:.:0,69,657:.	0/0:224,0:224:99:.:.:0,120,1800:.	0/0:51,0:51:99:.:.:0,120,1433:.	1|1:0,12:12:36:1|1:26523475_T_C:540,36,0:26523475	1|1:0,499:499:99:1|1:26523475_T_C:22450,1502,0:26523475	1|1:0,504:504:99:1|1:26523475_T_C:22596,1517,0:26523475	1|1:0,501:501:99:1|1:26523475_T_C:22525,1508,0:26523475	0/0:18,0:18:54:.:.:0,54,520:.	0/0:154,0:154:99:.:.:0,120,1800:.	1/1:0,63:63:99:.:.:2822,190,0:.	0/0:3,0:3:9:.:.:0,9,100:.	0/0:69,0:69:99:.:.:0,120,1800:.	0/0:10,0:10:0:.:.:0,0,0:.
chr07	26525694	.	C	T	4527.98	PASS	AC=2;AF=0.045;AN=44;BaseQRankSum=8.29;DP=3700;ExcessHet=0.1022;FS=1.25;InbreedingCoeff=-0.0542;MLEAC=2;MLEAF=0.045;MQ=60;MQRankSum=0;QD=7.19;ReadPosRankSum=-0.279;SOR=0.868	GT:AD:DP:GQ:PL	0/0:192,0:192:99:0,120,1800	0/0:412,0:412:99:0,120,1800	0/0:227,0:227:99:0,120,1800	0/0:176,0:176:99:0,99,1800	0/0:4,0:4:12:0,12,72	0/0:91,0:91:99:0,99,1485	0/0:20,0:20:36:0,36,540	0/0:82,0:82:99:0,102,1530	0/0:2,0:2:6:0,6,38	0/0:30,0:30:21:0,21,760	0/0:306,0:306:99:0,120,1800	0/1:32,76:108:99:2116,0,646	0/0:94,0:94:99:0,120,1800	0/0:338,0:338:99:0,120,1800	0/1:366,156:522:99:2434,0,7339	0/0:361,0:361:99:0,120,1800	0/0:25,0:25:63:0,63,945	0/0:305,0:305:99:0,120,1800	0/0:236,0:236:99:0,120,1800	0/0:78,0:78:99:0,102,1530	0/0:52,0:52:99:0,99,1485	0/0:23,0:23:60:0,60,900
chr07	26525698	.	C	G	1876.92	PASS	AC=1;AF=0.023;AN=44;BaseQRankSum=-9.858;DP=3789;ExcessHet=0;FS=6.625;InbreedingCoeff=-0.0297;MLEAC=1;MLEAF=0.023;MQ=60;MQRankSum=0;QD=5.47;ReadPosRankSum=1.38;SOR=1.009	GT:AD:DP:GQ:PL	0/0:192,0:192:99:0,120,1800	0/0:412,0:412:99:0,120,1800	0/0:227,0:227:99:0,120,1800	0/0:176,0:176:99:0,99,1800	0/0:4,0:4:12:0,12,72	0/0:91,0:91:99:0,99,1485	0/0:20,0:20:36:0,36,540	0/0:82,0:82:99:0,102,1530	0/0:2,0:2:6:0,6,38	0/0:29,0:29:18:0,18,732	0/0:306,0:306:99:0,120,1800	0/0:100,0:100:99:0,120,1800	0/0:94,0:94:99:0,120,1800	0/0:338,0:338:99:0,120,1800	0/0:527,0:527:99:0,120,1800	0/0:361,0:361:99:0,120,1800	0/0:25,0:25:63:0,63,945	0/0:305,0:305:99:0,120,1800	0/1:193,150:343:99:1891,0,3760	0/0:78,0:78:99:0,102,1530	0/0:52,0:52:99:0,99,1485	0/0:22,0:22:60:0,60,605
chr07	26525704	.	C	T	11400.4	PASS	AC=8;AF=0.182;AN=44;BaseQRankSum=0.188;DP=4015;ExcessHet=3.3547;FS=4.596;InbreedingCoeff=-0.2313;MLEAC=8;MLEAF=0.182;MQ=60;MQRankSum=0;QD=10.53;ReadPosRankSum=0.369;SOR=1.106	GT:AD:DP:GQ:PGT:PID:PL:PS	0/0:192,0:192:99:.:.:0,120,1800:.	0/0:412,0:412:99:.:.:0,120,1800:.	0/1:272,140:412:99:.:.:2348,0,7680:.	0/0:176,0:176:99:.:.:0,99,1800:.	0/0:4,0:4:12:.:.:0,12,72:.	0/0:91,0:91:99:.:.:0,99,1485:.	0/1:21,3:24:33:.:.:33,0,629:.	0/1:53,36:89:99:.:.:878,0,1564:.	0/0:2,0:2:6:.:.:0,6,38:.	0/0:30,0:30:21:.:.:0,21,811:.	0/0:306,0:306:99:.:.:0,120,1800:.	0/0:100,0:100:99:.:.:0,120,1800:.	0|1:2,9:11:57:0|1:26525704_C_T:285,0,57:26525704	0/0:338,0:338:99:.:.:0,120,1800:.	0/0:527,0:527:99:.:.:0,120,1800:.	0/0:361,0:361:99:.:.:0,120,1800:.	0/1:8,18:26:99:.:.:432,0,177:.	0/1:219,169:390:99:.:.:6301,0,8625:.	0/0:343,0:343:99:.:.:0,120,1800:.	0/1:35,42:77:99:.:.:1031,0,791:.	0/1:47,9:56:99:.:.:128,0,1372:.	0/0:22,0:22:60:.:.:0,60,605:.
chr07	26525706	.	G	A	270.92	PASS	AC=1;AF=0.023;AN=44;BaseQRankSum=-1.922;DP=3977;ExcessHet=0;FS=0;InbreedingCoeff=-0.0293;MLEAC=1;MLEAF=0.023;MQ=60;MQRankSum=0;QD=24.63;ReadPosRankSum=-0.98;SOR=2.494	GT:AD:DP:GQ:PGT:PID:PL:PS	0/0:192,0:192:99:.:.:0,120,1800:.	0/0:412,0:412:99:.:.:0,120,1800:.	0/0:407,0:407:99:.:.:0,120,1800:.	0/0:176,0:176:99:.:.:0,99,1800:.	0/0:4,0:4:12:.:.:0,12,72:.	0/0:91,0:91:99:.:.:0,99,1485:.	0/0:21,0:21:57:.:.:0,57,855:.	0/0:86,0:86:99:.:.:0,120,1800:.	0/0:2,0:2:6:.:.:0,6,38:.	0/0:38,0:38:45:.:.:0,45,1054:.	0/0:306,0:306:99:.:.:0,120,1800:.	0/0:100,0:100:99:.:.:0,120,1800:.	0|1:2,9:11:57:0|1:26525704_C_T:285,0,57:26525704	0/0:338,0:338:99:.:.:0,120,1800:.	0/0:527,0:527:99:.:.:0,120,1800:.	0/0:361,0:361:99:.:.:0,120,1800:.	0/0:26,0:26:72:.:.:0,72,1080:.	0/0:388,0:388:99:.:.:0,120,1800:.	0/0:343,0:343:99:.:.:0,120,1800:.	0/0:74,0:74:99:.:.:0,120,1800:.	0/0:51,0:51:99:.:.:0,117,1755:.	0/0:22,0:22:60:.:.:0,60,605:.
chr07	26525709	.	A	T	6257.92	PASS	AC=1;AF=0.023;AN=44;BaseQRankSum=6.3;DP=3987;ExcessHet=0;FS=7.828;InbreedingCoeff=-0.0293;MLEAC=1;MLEAF=0.023;MQ=60;MQRankSum=0;QD=16;ReadPosRankSum=1.44;SOR=1.07	GT:AD:DP:GQ:PL	0/0:192,0:192:99:0,120,1800	0/0:412,0:412:99:0,120,1800	0/0:407,0:407:99:0,120,1800	0/0:176,0:176:99:0,99,1800	0/0:4,0:4:12:0,12,72	0/0:91,0:91:99:0,99,1485	0/0:21,0:21:57:0,57,855	0/0:86,0:86:99:0,120,1800	0/0:2,0:2:6:0,6,38	0/0:37,0:37:42:0,42,951	0/0:306,0:306:99:0,120,1800	0/0:100,0:100:99:0,120,1800	0/0:10,0:10:30:0,30,220	0/0:338,0:338:99:0,120,1800	0/0:527,0:527:99:0,120,1800	0/0:361,0:361:99:0,120,1800	0/0:26,0:26:72:0,72,1080	0/1:222,169:391:99:6272,0,8580	0/0:343,0:343:99:0,120,1800	0/0:74,0:74:99:0,120,1800	0/0:51,0:51:99:0,117,1755	0/0:22,0:22:60:0,60,605
chr07	26527590	.	C	T	16716.3	PASS	AC=12;AF=0.273;AN=44;BaseQRankSum=5.16;DP=1033;ExcessHet=0;FS=13.376;InbreedingCoeff=0.7284;MLEAC=12;MLEAF=0.273;MQ=60;MQRankSum=0;QD=33.03;ReadPosRankSum=0.718;SOR=0.085	GT:AD:DP:GQ:PGT:PID:PL:PS	0/0:19,0:19:56:.:.:0,56,366:.	0/0:65,0:65:99:.:.:0,120,1800:.	0/0:26,0:26:72:.:.:0,72,674:.	0/0:20,0:20:60:.:.:0,60,461:.	0/0:2,0:2:6:.:.:0,6,32:.	0/0:118,0:118:99:.:.:0,120,1800:.	0/0:15,0:15:39:.:.:0,39,585:.	0/0:43,0:43:99:.:.:0,117,1755:.	0/0:2,0:2:6:.:.:0,6,42:.	0/0:42,0:42:99:.:.:0,120,1800:.	0/0:15,0:15:45:.:.:0,45,360:.	0/0:83,0:83:99:.:.:0,120,1800:.	0|1:15,8:23:99:0|1:26527543_G_A:291,0,573:26527543	1|1:0,76:76:99:1|1:26527580_G_A:3389,229,0:26527580	1|1:0,120:120:99:1|1:26527580_G_A:5349,361,0:26527580	1|1:0,99:99:99:1|1:26527580_G_A:4419,298,0:26527580	0/0:28,0:28:81:.:.:0,81,1215:.	1|1:0,42:42:99:1|1:26527580_G_A:1564,126,0:26527580	0|1:14,37:51:99:0|1:26527580_G_A:1491,0,431:26527580	0/0:83,0:83:99:.:.:0,120,1800:.	0/0:40,0:40:99:.:.:0,105,1575:.	1|1:0,6:6:18:1|1:26527580_G_A:270,18,0:26527580
chr07	26527600	.	C	T	1200.87	PASS	AC=1;AF=0.023;AN=44;BaseQRankSum=1.42;DP=1011;ExcessHet=0;FS=1.529;InbreedingCoeff=0.0653;MLEAC=1;MLEAF=0.023;MQ=60;MQRankSum=0;QD=8.96;ReadPosRankSum=-1.777;SOR=0.9	GT:AD:DP:GQ:PGT:PID:PL:PS	0/0:19,0:19:56:.:.:0,56,396:.	0/0:65,0:65:99:.:.:0,120,1800:.	0/0:26,0:26:72:.:.:0,72,674:.	0/0:20,0:20:54:.:.:0,54,810:.	0/0:2,0:2:0:.:.:0,0,0:.	0|1:97,37:134:99:0|1:26527580_G_A:1213,0,3878:26527580	0/0:15,0:15:0:.:.:0,0,85:.	0/0:41,0:41:0:.:.:0,0,251:.	0/0:2,0:2:6:.:.:0,6,42:.	0/0:42,0:42:99:.:.:0,120,1800:.	0/0:16,0:16:36:.:.:0,36,540:.	0/0:83,0:83:99:.:.:0,120,1800:.	0/0:53,0:53:99:.:.:0,120,1118:.	0/0:66,0:66:99:.:.:0,120,1800:.	0/0:115,0:115:99:.:.:0,120,1800:.	0/0:91,0:91:99:.:.:0,120,1800:.	0/0:29,0:29:0:.:.:0,0,378:.	0/0:40,0:40:99:.:.:0,120,994:.	0/0:42,0:42:99:.:.:0,99,1485:.	0/0:81,0:81:0:.:.:0,0,117:.	0|0:23,2:25:19:0|1:26527600_C_T:0,19,934:26527600	0/0:4,0:4:12:.:.:0,12,99:.
chr07	26527602	.	A	G	12983.3	PASS	AC=14;AF=0.318;AN=44;BaseQRankSum=0.804;DP=1091;ExcessHet=0.0509;FS=2.65;InbreedingCoeff=0.3474;MLEAC=14;MLEAF=0.318;MQ=60;MQRankSum=0;QD=18.71;ReadPosRankSum=0.177;SOR=0.505	GT:AD:DP:GQ:PGT:PID:PL:PS	0/0:19,0:19:57:.:.:0,57,397:.	0|1:25,41:66:99:0|1:26527580_G_A:1629,0,841:26527580	0/0:26,0:26:69:.:.:0,69,1035:.	1/1:0,18:20:54:.:.:455,54,0:.	0/0:2,0:2:0:.:.:0,0,0:.	0|1:94,35:129:99:0|1:26527580_G_A:1166,0,3811:26527580	0/0:15,0:15:42:.:.:0,42,630:.	0/0:41,0:41:99:.:.:0,114,1710:.	0/0:4,0:4:12:.:.:0,12,85:.	1|1:1,68:69:99:1|1:26527580_G_A:2638,177,0:26527580	1/1:0,16:16:48:.:.:405,48,0:.	0/1:41,80:121:99:.:.:2251,0,813:.	0/0:53,0:53:99:.:.:0,120,1118:.	0/1:16,49:65:99:.:.:1045,0,220:.	0/1:29,86:115:99:.:.:1788,0,377:.	0/1:22,69:91:99:.:.:1466,0,276:.	0/0:29,0:29:78:.:.:0,78,1170:.	0/0:40,0:40:99:.:.:0,120,994:.	0/0:42,0:42:99:.:.:0,99,1485:.	0/0:78,0:78:99:.:.:0,120,1800:.	0/0:22,0:22:60:.:.:0,60,900:.	1|1:0,4:4:12:1|1:26527580_G_A:180,12,0:26527580
chr07	26527617	.	G	C	710.08	PASS	AC=4;AF=0.091;AN=44;BaseQRankSum=0.489;DP=1018;ExcessHet=0.0113;FS=5.738;InbreedingCoeff=0.4519;MLEAC=5;MLEAF=0.114;MQ=60;MQRankSum=0;QD=13.92;ReadPosRankSum=1.33;SOR=0.985	GT:AD:DP:GQ:PGT:PID:PL:PS	1/1:0,7:7:21:.:.:162,21,0:.	0/0:52,0:52:99:.:.:0,120,1800:.	0|1:15,10:25:99:0|1:26527617_G_C:337,0,559:26527617	0/0:19,0:19:57:.:.:0,57,452:.	0/0:2,0:2:6:.:.:0,6,30:.	0/0:130,0:130:99:.:.:0,108,1620:.	0/0:21,0:21:0:.:.:0,0,0:.	0/0:39,0:39:0:.:.:0,0,0:.	0/0:3,0:3:9:.:.:0,9,61:.	0/0:79,0:79:99:.:.:0,120,1800:.	0/0:12,0:12:30:.:.:0,30,450:.	0/0:133,0:133:99:.:.:0,120,1800:.	0/0:53,0:53:99:.:.:0,120,1118:.	0/0:54,0:54:99:.:.:0,120,1800:.	0/0:88,0:88:99:.:.:0,120,1800:.	0/0:81,0:81:99:.:.:0,120,1800:.	0/0:29,0:29:0:.:.:0,0,0:.	0/0:46,0:46:79:.:.:0,79,1020:.	0/0:42,0:42:99:.:.:0,99,1485:.	0/0:77,0:77:0:.:.:0,0,0:.	0/1:11,8:19:99:.:.:242,0,344:.	0/0:4,0:4:12:.:.:0,12,99:.
chr07	26845736	.	G	C	20880.1	PASS	AC=12;AF=0.273;AN=44;BaseQRankSum=-0.143;DP=1188;ExcessHet=0.0774;FS=12.538;InbreedingCoeff=0.211;MLEAC=13;MLEAF=0.295;MQ=59.85;MQRankSum=0;QD=22.67;ReadPosRankSum=0.973;SOR=1.367	GT:AD:DP:GQ:PGT:PID:PL:PS	0/0:2,0:2:6:.:.:0,6,44:.	0/0:16,0:16:48:.:.:0,48,387:.	0|1:6,9:15:99:0|1:26845687_A_T:360,0,225:26845687	1|1:0,23:23:69:1|1:26845690_A_G:1015,69,0:26845690	0/0:2,0:2:6:.:.:0,6,38:.	0/0:63,0:63:99:.:.:0,120,1800:.	0|1:41,19:60:99:0|1:26845696_T_G:661,0,1606:26845696	0|1:190,64:254:99:0|1:26845687_A_T:2106,0,7741:26845687	0/0:2,0:2:6:.:.:0,6,36:.	0/0:116,0:116:99:.:.:0,120,1800:.	1|1:0,42:42:99:1|1:26845690_A_G:1890,126,0:26845690	1|1:0,295:295:99:1|1:26845626_GTGGA_G:12945,889,0:26845626	0/0:7,0:7:21:.:.:0,21,164:.	0/0:2,0:2:3:.:.:0,3,45:.	0/0:5,0:5:9:.:.:0,9,135:.	0/0:8,0:8:18:.:.:0,18,270:.	0/1:40,11:51:99:.:.:339,0,1586:.	0/0:4,0:4:12:.:.:0,12,99:.	0/0:2,0:2:6:.:.:0,6,49:.	0|1:13,13:26:99:0|1:26845687_A_T:486,0,486:26845687	0|1:119,36:155:99:0|1:26845687_A_T:1116,0,4786:26845687	0/0:26,0:26:75:.:.:0,75,704:.
chr07	26845750	.	C	A	3106.04	PASS	AC=11;AF=0.25;AN=44;BaseQRankSum=-1.26;DP=1105;ExcessHet=0;FS=9.951;InbreedingCoeff=0.7591;MLEAC=10;MLEAF=0.227;MQ=59.91;MQRankSum=0;QD=19.17;ReadPosRankSum=-0.955;SOR=1.449	GT:AD:DP:GQ:PGT:PID:PL:PS	0/0:3,0:3:9:.:.:0,9,63:.	0/0:15,0:15:45:.:.:0,45,360:.	0/0:13,0:13:36:.:.:0,36,540:.	0/0:20,0:20:57:.:.:0,57,855:.	0/0:3,0:3:9:.:.:0,9,53:.	0/0:63,0:63:99:.:.:0,120,1800:.	0/0:39,0:39:99:.:.:0,108,1620:.	0/0:228,0:228:99:.:.:0,120,1800:.	0/0:3,0:3:9:.:.:0,9,59:.	0/1:45,69:114:99:.:.:1639,0,1561:.	0/0:32,0:32:96:.:.:0,96,792:.	0/0:286,0:286:99:.:.:0,120,1800:.	1|1:0,8:8:24:1|1:26845743_C_T:330,24,0:26845743	1/1:0,3:3:9:.:.:76,9,0:.	1/1:0,4:4:12:.:.:99,12,0:.	0/0:5,0:5:0:.:.:0,0,0:.	0/0:53,0:53:99:.:.:0,107,1476:.	0/0:4,0:4:12:.:.:0,12,99:.	1/1:0,2:2:6:.:.:49,6,0:.	0/0:24,0:24:72:.:.:0,72,673:.	0/0:146,0:146:99:.:.:0,120,1800:.	1/1:0,31:31:93:.:.:968,93,0:.
chr07	26845779	.	T	A	1639.25	PASS	AC=12;AF=0.273;AN=44;DP=1073;ExcessHet=0;FS=0;InbreedingCoeff=0.8474;MLEAC=10;MLEAF=0.227;MQ=60;QD=29.8;SOR=2.024	GT:AD:DP:GQ:PGT:PID:PL:PS	0/0:3,0:3:9:.:.:0,9,61:.	0/0:10,0:10:30:.:.:0,30,236:.	0/0:10,0:10:30:.:.:0,30,243:.	0/0:20,0:20:60:.:.:0,60,485:.	0/0:3,0:3:9:.:.:0,9,53:.	0/0:63,0:63:99:.:.:0,120,1800:.	0/0:37,0:37:99:.:.:0,99,1485:.	0/0:230,0:230:99:.:.:0,120,1800:.	0/0:2,0:2:6:.:.:0,6,41:.	0/0:65,0:65:99:.:.:0,120,1800:.	0/0:27,0:27:72:.:.:0,72,1080:.	0/0:301,0:301:99:.:.:0,120,1800:.	1/1:0,13:13:37:.:.:248,37,0:.	1/1:0,2:2:6:.:.:53,6,0:.	1/1:0,3:3:9:.:.:77,9,0:.	0/0:2,0:2:0:.:.:0,0,0:.	0/0:54,0:54:99:.:.:0,120,1800:.	1|1:0,3:3:9:1|1:26845759_G_C:114,9,0:26845759	1|1:0,2:2:6:1|1:26845779_T_A:90,6,0:26845779	0/0:20,0:20:54:.:.:0,54,810:.	0/0:170,0:170:99:.:.:0,120,1800:.	1/1:0,32:32:96:.:.:1114,96,0:.
chr07	28799902	.	A	C	1538.79	PASS	AC=2;AF=0.048;AN=42;BaseQRankSum=2.97;DP=3279;ExcessHet=0.1072;FS=2.883;InbreedingCoeff=0.1309;MLEAC=2;MLEAF=0.048;MQ=59.81;MQRankSum=-5.647;QD=2.76;ReadPosRankSum=3.82;SOR=0.436	GT:AD:DP:GQ:PGT:PID:PL:PS	0/0:25,0:25:75:.:.:0,75,572:.	0/0:421,0:421:99:.:.:0,120,1800:.	0/0:387,0:387:99:.:.:0,120,1800:.	0/0:259,0:259:99:.:.:0,120,1800:.	0/0:2,0:2:6:.:.:0,6,34:.	0/0:8,0:8:24:.:.:0,24,232:.	0/0:12,0:12:36:.:.:0,36,383:.	0/0:51,0:51:99:.:.:0,104,1694:.	0/0:3,0:3:9:.:.:0,9,63:.	0/0:30,0:30:90:.:.:0,90,861:.	0/0:401,0:401:99:.:.:0,120,1800:.	0/0:4,0:4:12:.:.:0,12,113:.	.|.:0,0:.:.:0|1:28799844_T_G:0,0,0:28799844	0|1:249,42:291:99:0|1:28799839_T_TA:1014,0,10329:28799839	0/0:205,0:205:99:.:.:0,120,1800:.	0|1:237,30:267:99:0|1:28799839_T_TA:546,0,9861:28799839	0/0:17,0:17:51:.:.:0,51,486:.	0/0:429,0:429:99:.:.:0,120,1800:.	0/0:389,0:389:99:.:.:0,120,1800:.	0/0:31,0:31:87:.:.:0,87,1305:.	0/0:33,0:33:90:.:.:0,90,1350:.	0/0:13,0:13:39:.:.:0,39,369:.
chr07	28799905	.	A	G	1656.89	PASS	AC=2;AF=0.048;AN=42;BaseQRankSum=-3.821;DP=3308;ExcessHet=0.1072;FS=5.523;InbreedingCoeff=0.1232;MLEAC=2;MLEAF=0.048;MQ=59.82;MQRankSum=-5.613;QD=2.88;ReadPosRankSum=4.02;SOR=0.325	GT:AD:DP:GQ:PGT:PID:PL:PS	0/0:27,0:27:81:.:.:0,81,643:.	0/0:421,0:421:99:.:.:0,120,1800:.	0/0:387,0:387:99:.:.:0,120,1800:.	0/0:259,0:259:99:.:.:0,120,1800:.	0/0:2,0:2:6:.:.:0,6,34:.	0/0:7,0:7:21:.:.:0,21,209:.	0/0:14,0:14:42:.:.:0,42,475:.	0/0:51,0:51:99:.:.:0,104,1694:.	0/0:3,0:3:6:.:.:0,6,90:.	0/0:30,0:30:90:.:.:0,90,861:.	0/0:401,0:401:99:.:.:0,120,1800:.	0/0:4,0:4:12:.:.:0,12,113:.	.|.:0,0:.:.:0|1:28799844_T_G:0,0,0:28799844	0|1:255,47:302:99:0|1:28799839_T_TA:1125,0,10566:28799839	0/0:205,0:205:99:.:.:0,120,1800:.	0|1:242,31:273:99:0|1:28799839_T_TA:553,0,10068:28799839	0/0:24,0:24:72:.:.:0,72,630:.	0/0:429,0:429:99:.:.:0,120,1800:.	0/0:389,0:389:99:.:.:0,120,1800:.	0/0:31,0:31:87:.:.:0,87,1305:.	0/0:33,0:33:90:.:.:0,90,1350:.	0/0:14,0:14:42:.:.:0,42,380:.
chr07	28799907	.	C	T	4904.74	PASS	AC=1;AF=0.024;AN=42;BaseQRankSum=-4.102;DP=3373;ExcessHet=0;FS=0.557;InbreedingCoeff=0.3318;MLEAC=1;MLEAF=0.024;MQ=59.97;MQRankSum=0;QD=10.2;ReadPosRankSum=-0.386;SOR=0.811	GT:AD:DP:GQ:PGT:PID:PL:PS	0/0:30,0:30:90:.:.:0,90,675:.	0/1:306,175:481:99:.:.:4918,0,7254:.	0/0:387,0:387:99:.:.:0,120,1800:.	0/0:259,0:259:99:.:.:0,120,1800:.	0/0:2,0:2:6:.:.:0,6,34:.	0/0:7,0:7:21:.:.:0,21,209:.	0/0:16,0:16:48:.:.:0,48,517:.	0/0:51,0:51:99:.:.:0,104,1694:.	0/0:3,0:3:6:.:.:0,6,90:.	0/0:30,0:30:0:.:.:0,0,0:.	0/0:401,0:401:99:.:.:0,120,1800:.	0/0:4,0:4:12:.:.:0,12,113:.	.|.:0,0:.:.:0|1:28799844_T_G:0,0,0:28799844	0/0:299,0:299:99:.:.:0,120,1800:.	0/0:205,0:205:99:.:.:0,120,1800:.	0/0:270,0:270:99:.:.:0,120,1800:.	0/0:24,0:24:72:.:.:0,72,630:.	0/0:429,0:429:99:.:.:0,120,1800:.	0/0:389,0:389:99:.:.:0,120,1800:.	0/0:31,0:31:87:.:.:0,87,1305:.	0/0:33,0:33:90:.:.:0,90,1350:.	0/0:14,0:14:42:.:.:0,42,380:.
chr07	28799910	.	T	C	27782.2	PASS	AC=5;AF=0.119;AN=42;BaseQRankSum=0.161;DP=3532;ExcessHet=0.0454;FS=0.75;InbreedingCoeff=0.2953;MLEAC=6;MLEAF=0.143;MQ=59.88;MQRankSum=3.22;QD=31.15;ReadPosRankSum=-1.231;SOR=0.566	GT:AD:DP:GQ:PGT:PID:PL:PS	0/0:36,0:36:99:.:.:0,107,786:.	0/0:479,0:479:99:.:.:0,120,1800:.	0/0:387,0:387:99:.:.:0,120,1800:.	0/0:259,0:259:99:.:.:0,120,1800:.	0/0:2,0:2:6:.:.:0,6,34:.	0/0:13,0:13:39:.:.:0,39,420:.	0/0:16,0:16:48:.:.:0,48,517:.	0/0:51,0:51:99:.:.:0,104,1694:.	0/0:3,0:3:6:.:.:0,6,90:.	0/0:39,0:39:0:.:.:0,0,0:.	0/0:401,0:401:99:.:.:0,120,1800:.	0/1:8,4:12:91:.:.:91,0,191:.	.|.:0,0:.:.:0|1:28799844_T_G:0,0,0:28799844	0/1:51,257:308:99:.:.:6518,0,1281:.	1|1:0,284:284:99:1|1:28799887_A_T:12780,855,0:28799887	0|1:81,207:288:99:0|1:28799835_T_A:8427,0,2778:28799835	0/0:34,0:34:34:.:.:0,34,769:.	0/0:429,0:429:99:.:.:0,120,1800:.	0/0:389,0:389:99:.:.:0,120,1800:.	0/0:30,0:30:90:.:.:0,90,898:.	0/0:33,0:33:90:.:.:0,90,1350:.	0/0:15,0:15:0:.:.:0,0,293:.
chr07	29823984	.	G	C	2121.39	PASS	AC=2;AF=0.045;AN=44;DP=729;ExcessHet=0;FS=0;InbreedingCoeff=0.7032;MLEAC=2;MLEAF=0.045;MQ=60;QD=33.62;SOR=0.859	GT:AD:DP:GQ:PGT:PID:PL:PS	0/0:7,0:7:18:.:.:0,18,270:.	0/0:123,0:123:99:.:.:0,120,1800:.	0/0:42,0:42:99:.:.:0,99,1485:.	0/0:49,0:49:99:.:.:0,120,1800:.	0/0:3,0:3:9:.:.:0,9,52:.	0/0:5,0:5:9:.:.:0,9,135:.	0/0:22,0:22:60:.:.:0,60,641:.	0/0:54,0:54:99:.:.:0,120,1800:.	0/0:2,0:2:6:.:.:0,6,34:.	0/0:6,0:6:18:.:.:0,18,150:.	0/0:76,0:76:99:.:.:0,120,1800:.	0/0:11,0:11:33:.:.:0,33,287:.	0/0:70,0:70:99:.:.:0,120,1800:.	0/0:18,0:18:54:.:.:0,54,445:.	0/0:28,0:28:84:.:.:0,84,688:.	0/0:63,0:63:99:.:.:0,120,1800:.	0/0:41,0:41:99:.:.:0,105,1097:.	1|1:0,50:50:99:1|1:29823976_G_A:2149,150,0:29823976	0/0:9,0:9:27:.:.:0,27,213:.	0/0:3,0:3:9:.:.:0,9,78:.	0/0:45,0:45:99:.:.:0,99,1335:.	0/0:2,0:2:6:.:.:0,6,49:.
chr07	29823991	.	C	A	3037.96	PASS	AC=6;AF=0.136;AN=44;BaseQRankSum=-1.084;DP=723;ExcessHet=0.0013;FS=5.126;InbreedingCoeff=0.5333;MLEAC=7;MLEAF=0.159;MQ=60;MQRankSum=0;QD=16.25;ReadPosRankSum=-0.022;SOR=0.831	GT:AD:DP:GQ:PGT:PID:PL:PS	1|1:0,7:7:21:1|1:29823973_G_C:279,21,0:29823973	0|1:63,63:126:99:0|1:29823973_G_A:1984,0,2378:29823973	0/0:42,0:42:99:.:.:0,99,1485:.	0/0:49,0:49:99:.:.:0,120,1800:.	0/0:3,0:3:0:.:.:0,0,0:.	0/0:5,0:5:0:.:.:0,0,0:.	0/0:22,0:22:60:.:.:0,60,641:.	0/0:54,0:54:99:.:.:0,120,1800:.	0/0:2,0:2:6:.:.:0,6,34:.	0/0:6,0:6:18:.:.:0,18,150:.	0/0:76,0:76:99:.:.:0,120,1800:.	1|1:0,12:12:36:1|1:29823991_C_A:503,36,0:29823991	0/0:70,0:70:99:.:.:0,120,1800:.	0/0:18,0:18:54:.:.:0,54,445:.	0/0:28,0:28:84:.:.:0,84,688:.	0/0:63,0:63:99:.:.:0,120,1800:.	0/1:26,16:42:99:.:.:314,0,622:.	0/0:36,0:36:99:.:.:0,105,1575:.	0/0:9,0:9:24:.:.:0,24,360:.	0/0:3,0:3:9:.:.:0,9,78:.	0/0:45,0:45:99:.:.:0,99,1335:.	0/0:2,0:2:6:.:.:0,6,49:.
chr07	29824027	.	G	T	1369.14	PASS	AC=1;AF=0.023;AN=44;BaseQRankSum=3.54;DP=600;ExcessHet=0;FS=4.576;InbreedingCoeff=-0.0418;MLEAC=1;MLEAF=0.023;MQ=60;MQRankSum=0;QD=17.55;ReadPosRankSum=-2.006;SOR=0.346	GT:AD:DP:GQ:PGT:PID:PL:PS	0/0:5,0:5:15:.:.:0,15,112:.	0|1:42,36:78:99:0|1:29824015_A_G:1383,0,1638:29824015	0/0:42,0:42:99:.:.:0,99,1485:.	0/0:49,0:49:99:.:.:0,120,1800:.	0/0:2,0:2:6:.:.:0,6,37:.	0/0:10,0:10:30:.:.:0,30,251:.	0/0:21,0:21:60:.:.:0,60,900:.	0/0:54,0:54:99:.:.:0,120,1800:.	0/0:2,0:2:6:.:.:0,6,34:.	0/0:12,0:12:27:.:.:0,27,405:.	0/0:76,0:76:99:.:.:0,120,1800:.	0/0:21,0:21:60:.:.:0,60,538:.	0/0:5,0:5:15:.:.:0,15,115:.	0/0:20,0:20:60:.:.:0,60,487:.	0/0:23,0:23:60:.:.:0,60,900:.	0/0:49,0:49:99:.:.:0,120,1800:.	0/0:38,0:38:99:.:.:0,99,999:.	0/0:35,0:35:90:.:.:0,90,1350:.	0/0:8,0:8:21:.:.:0,21,315:.	0/0:3,0:3:9:.:.:0,9,79:.	0/0:45,0:45:99:.:.:0,99,1335:.	0/0:2,0:2:6:.:.:0,6,47:.
chr07	29824030	.	C	T	1050.93	PASS	AC=4;AF=0.091;AN=44;BaseQRankSum=1.61;DP=573;ExcessHet=0.0074;FS=6.356;InbreedingCoeff=0.333;MLEAC=4;MLEAF=0.091;MQ=60;MQRankSum=0;QD=16.42;ReadPosRankSum=0.507;SOR=1.322	GT:AD:DP:GQ:PGT:PID:PL:PS	0/0:5,0:5:15:.:.:0,15,112:.	0/0:45,0:45:99:.:.:0,102,1530:.	0/0:42,0:42:99:.:.:0,99,1485:.	0/0:49,0:49:99:.:.:0,120,1800:.	0/0:2,0:2:3:.:.:0,3,45:.	0/0:10,0:10:30:.:.:0,30,251:.	0/0:21,0:21:60:.:.:0,60,900:.	0/0:54,0:54:99:.:.:0,120,1800:.	0/0:2,0:2:6:.:.:0,6,34:.	0/0:12,0:12:33:.:.:0,33,495:.	0/0:76,0:76:99:.:.:0,120,1800:.	0/0:23,0:23:63:.:.:0,63,945:.	0/0:5,0:5:15:.:.:0,15,115:.	0|1:16,6:22:99:0|1:29824015_A_G:204,0,634:29824015	0/0:23,0:23:60:.:.:0,60,900:.	0/0:46,3:49:68:.:.:0,68,986:.	0/0:38,0:38:99:.:.:0,99,999:.	1/1:0,34:34:99:.:.:832,101,0:.	0/1:5,3:8:51:.:.:51,0,179:.	0/0:3,0:3:9:.:.:0,9,79:.	0/0:45,0:45:99:.:.:0,99,1335:.	0/0:2,0:2:6:.:.:0,6,47:.
chr07	29824033	.	G	A	86.18	PASS	AC=1;AF=0.023;AN=44;BaseQRankSum=-0.887;DP=568;ExcessHet=0;FS=0;InbreedingCoeff=-0.0423;MLEAC=1;MLEAF=0.023;MQ=60;MQRankSum=0;QD=10.77;ReadPosRankSum=-1.292;SOR=0.582	GT:AD:DP:GQ:PL	0/0:5,0:5:15:0,15,112	0/0:45,0:45:99:0,102,1530	0/0:41,0:41:90:0,90,1350	0/0:49,0:49:99:0,120,1800	0/0:2,0:2:3:0,3,45	0/0:11,0:11:33:0,33,289	0/0:21,0:21:60:0,60,900	0/0:54,0:54:99:0,120,1800	0/0:2,0:2:6:0,6,34	0/0:12,0:12:33:0,33,495	0/0:76,0:76:99:0,120,1800	0/0:24,0:24:72:0,72,689	0/0:5,0:5:15:0,15,115	0/0:22,0:22:63:0,63,945	0/0:22,0:22:54:0,54,810	0/0:42,0:42:99:0,102,1530	0/0:38,0:38:99:0,99,999	0/0:34,0:34:81:0,81,1215	0/1:3,5:8:99:100,0,111	0/0:8,0:8:24:0,24,226	0/0:45,0:45:99:0,99,1335	0/0:2,0:2:6:0,6,47
chr07	30455100	.	T	C	5974.27	PASS	AC=2;AF=0.045;AN=44;BaseQRankSum=-0.243;DP=4873;ExcessHet=0;FS=3.644;InbreedingCoeff=0.7469;MLEAC=2;MLEAF=0.045;MQ=60;MQRankSum=0;QD=24.59;ReadPosRankSum=-1.119;SOR=0.694	GT:AD:DP:GQ:PL	0/0:45,0:45:99:0,120,1800	0/0:551,0:551:99:0,120,1800	0/0:803,0:803:99:0,120,1800	0/0:414,0:414:99:0,120,1800	0/0:2,0:2:6:0,6,33	0/0:104,0:104:99:0,120,1800	0/0:34,0:34:90:0,90,1350	0/0:17,0:17:51:0,51,461	0/0:2,0:2:6:0,6,41	0/0:59,0:59:99:0,120,1800	0/0:715,0:715:99:0,120,1800	0/0:100,0:100:99:0,120,1800	0/0:3,0:3:9:0,9,69	0/0:281,0:281:99:0,120,1800	0/0:307,0:307:99:0,120,1800	0/0:333,0:333:99:0,120,1800	0/0:159,0:159:99:0,120,1800	1/1:1,242:243:99:6002,700,0	0/0:250,0:250:99:0,120,1800	0/0:395,0:395:99:0,120,1800	0/0:43,0:43:99:0,113,1288	0/0:3,0:3:9:0,9,78
chr07	30455102	.	A	T	10131.9	PASS	AC=2;AF=0.045;AN=44;BaseQRankSum=-0.066;DP=5055;ExcessHet=0.1072;FS=0.552;InbreedingCoeff=-0.0137;MLEAC=2;MLEAF=0.045;MQ=60;MQRankSum=0;QD=7.44;ReadPosRankSum=0.573;SOR=0.629	GT:AD:DP:GQ:PL	0/0:45,0:45:99:0,120,1800	0/0:551,0:551:99:0,120,1800	0/1:612,333:945:99:5768,0,17871	0/0:414,0:414:99:0,120,1800	0/0:2,0:2:0:0,0,7	0/0:104,0:104:99:0,120,1800	0/0:33,3:36:9:0,9,1025	0/0:19,0:19:57:0,57,603	0/0:2,0:2:6:0,6,41	0/0:59,0:59:99:0,120,1800	0/0:715,0:715:99:0,120,1800	0/0:100,0:100:99:0,120,1800	0/0:4,0:4:12:0,12,96	0/0:281,0:281:99:0,120,1800	0/0:307,0:307:99:0,120,1800	0/0:333,0:333:99:0,120,1800	0/0:159,0:159:99:0,120,1800	0/0:245,0:245:99:0,120,1800	0/0:250,0:250:99:0,120,1800	0/1:213,203:416:99:4385,0,4600	0/0:45,0:45:38:0,38,1188	0/0:3,0:3:9:0,9,78
chr07	30455103	.	T	C	2054.05	PASS	AC=1;AF=0.023;AN=44;BaseQRankSum=-9.559;DP=5104;ExcessHet=0;FS=13.44;InbreedingCoeff=-0.036;MLEAC=1;MLEAF=0.023;MQ=60;MQRankSum=0;QD=6.15;ReadPosRankSum=1.37;SOR=0.781	GT:AD:DP:GQ:PGT:PID:PL:PS	0/0:45,0:45:99:.:.:0,120,1800:.	0/0:551,0:551:99:.:.:0,120,1800:.	0/0:949,0:949:99:.:.:0,120,1800:.	0/0:414,0:414:99:.:.:0,120,1800:.	0/0:2,0:2:6:.:.:0,6,30:.	0/0:104,0:104:99:.:.:0,120,1800:.	0/0:34,0:34:84:.:.:0,84,1260:.	0/0:18,0:18:54:.:.:0,54,521:.	0/0:2,0:2:6:.:.:0,6,41:.	0/0:59,0:59:99:.:.:0,120,1800:.	0/0:715,0:715:99:.:.:0,120,1800:.	0/0:100,0:100:99:.:.:0,120,1800:.	0/0:4,0:4:12:.:.:0,12,96:.	0/0:281,0:281:99:.:.:0,120,1800:.	0/0:307,0:307:99:.:.:0,120,1800:.	0/0:333,0:333:99:.:.:0,120,1800:.	0/0:159,0:159:99:.:.:0,120,1800:.	0/0:245,0:245:99:.:.:0,120,1800:.	0|1:199,135:334:99:0|1:30454918_G_T:2068,0,4833:30454918	0/0:393,0:393:99:.:.:0,120,1800:.	0/0:44,0:44:99:.:.:0,120,1800:.	0/0:3,0:3:9:.:.:0,9,78:.
chr07	30455105	.	C	T	874.31	PASS	AC=1;AF=0.023;AN=44;BaseQRankSum=-0.953;DP=5169;ExcessHet=0;FS=0;InbreedingCoeff=0.1173;MLEAC=1;MLEAF=0.023;MQ=60;MQRankSum=0;QD=13.88;ReadPosRankSum=-0.415;SOR=0.785	GT:AD:DP:GQ:PL	0/0:45,0:45:99:0,120,1800	0/0:551,0:551:99:0,120,1800	0/0:949,0:949:99:0,120,1800	0/0:414,0:414:99:0,120,1800	0/0:2,0:2:6:0,6,30	0/0:104,0:104:99:0,120,1800	0/0:34,0:34:84:0,84,1260	0/0:18,0:18:54:0,54,521	0/0:2,0:2:0:0,0,4	0/1:25,38:63:99:888,0,539	0/0:715,0:715:99:0,120,1800	0/0:100,0:100:99:0,120,1800	0/0:5,0:5:15:0,15,124	0/0:281,0:281:99:0,120,1800	0/0:307,0:307:99:0,120,1800	0/0:333,0:333:99:0,120,1800	0/0:159,0:159:99:0,120,1800	0/0:245,0:245:99:0,120,1800	0/0:391,0:391:99:0,120,1800	0/0:393,0:393:99:0,120,1800	0/0:44,0:44:99:0,120,1800	0/0:3,0:3:9:0,9,78
chr07	30455115	.	A	G	2601.03	PASS	AC=1;AF=0.023;AN=44;BaseQRankSum=-2.788;DP=5198;ExcessHet=0;FS=1.725;InbreedingCoeff=-0.035;MLEAC=1;MLEAF=0.023;MQ=60;MQRankSum=0;QD=19.13;ReadPosRankSum=1.27;SOR=0.488	GT:AD:DP:GQ:PL	0/0:45,0:45:99:0,120,1800	0/0:551,0:551:99:0,120,1800	0/0:949,0:949:99:0,120,1800	0/0:414,0:414:99:0,120,1800	0/0:2,0:2:6:0,6,31	0/1:28,108:136:99:2615,0,412	0/0:32,0:32:84:0,84,1260	0/0:18,0:18:54:0,54,521	0/0:2,0:2:6:0,6,38	0/0:63,0:63:99:0,120,1800	0/0:715,0:715:99:0,120,1800	0/0:100,0:100:99:0,120,1800	0/0:6,0:6:18:0,18,137	0/0:281,0:281:99:0,120,1800	0/0:307,0:307:99:0,120,1800	0/0:333,0:333:99:0,120,1800	0/0:159,0:159:99:0,120,1800	0/0:245,0:245:99:0,120,1800	0/0:391,0:391:99:0,120,1800	0/0:393,0:393:99:0,120,1800	0/0:44,0:44:99:0,120,1800	0/0:3,0:3:9:0,9,78
chr07	30455118	.	A	G	6266.83	PASS	AC=3;AF=0.068;AN=44;BaseQRankSum=-10.63;DP=6005;ExcessHet=0.3141;FS=7.931;InbreedingCoeff=-0.0866;MLEAC=3;MLEAF=0.068;MQ=60;MQRankSum=0;QD=3.75;ReadPosRankSum=2.71;SOR=1.211	GT:AD:DP:GQ:PL	0/0:45,0:45:99:0,120,1800	0/0:551,0:551:99:0,120,1800	0/0:949,0:949:99:0,120,1800	0/0:414,0:414:99:0,120,1800	0/0:2,0:2:6:0,6,31	0/0:138,0:138:99:0,120,1800	0/0:30,0:30:90:0,90,958	0/0:18,0:18:54:0,54,521	0/0:2,0:2:6:0,6,38	0/0:63,0:63:99:0,120,1800	0/0:715,0:715:99:0,120,1800	0/0:100,0:100:99:0,120,1800	0/0:7,0:7:21:0,21,162	0/1:325,171:496:99:2526,0,6933	0/1:399,155:554:99:1458,0,8523	0/1:446,177:623:99:2310,0,9718	0/0:159,0:159:99:0,120,1800	0/0:245,0:245:99:0,120,1800	0/0:391,0:391:99:0,120,1800	0/0:393,0:393:99:0,120,1800	0/0:44,0:44:99:0,120,1800	0/0:3,0:3:9:0,9,78
chr07	30455133	.	A	G	167900	PASS	AC=27;AF=0.614;AN=44;BaseQRankSum=-0.511;DP=7319;ExcessHet=0.0705;FS=0;InbreedingCoeff=0.2892;MLEAC=27;MLEAF=0.614;MQ=60;MQRankSum=0;QD=28.19;ReadPosRankSum=-0.257;SOR=0.65	GT:AD:DP:GQ:PL	1/1:0,130:130:99:2846,383,0	1/1:0,810:810:99:27467,2368,0	0/1:743,365:1108:99:5518,0,15786	0/0:414,0:414:99:0,120,1800	0/0:2,0:2:6:0,6,31	0/0:138,0:138:99:0,120,1800	0/1:21,15:36:99:381,0,567	0/1:5,14:19:89:386,0,89	0/0:3,0:3:9:0,9,64	0/1:32,66:98:99:1367,0,618	0/0:715,0:715:99:0,120,1800	1/1:0,135:135:99:6027,406,0	1/1:0,11:11:32:335,32,0	1/1:0,604:604:99:26788,1818,0	1/1:0,682:682:99:29148,2052,0	1/1:0,766:766:99:33814,2305,0	0/1:143,69:212:99:1292,0,3214	1/1:2,410:412:99:7880,1112,0	1/1:0,468:469:99:19587,1411,0	0/1:219,198:417:99:4267,0,4901	0/1:17,27:44:99:655,0,372	1/1:0,4:4:12:114,12,0
chr07	31900179	.	T	C	19400.7	PASS	AC=4;AF=0.095;AN=42;BaseQRankSum=-0.283;DP=3173;ExcessHet=0.6776;FS=6.998;InbreedingCoeff=-0.0078;MLEAC=4;MLEAF=0.095;MQ=60;MQRankSum=0;QD=13.04;ReadPosRankSum=-1.471;SOR=1.035	GT:AD:DP:GQ:PGT:PID:PL:PS	0/0:169,0:169:99:.:.:0,120,1800:.	0/0:401,0:401:99:.:.:0,120,1800:.	0/0:316,0:316:99:.:.:0,120,1800:.	0/0:252,0:252:99:.:.:0,120,1800:.	0/0:2,0:2:6:.:.:0,6,37:.	0/0:7,0:7:21:.:.:0,21,189:.	0/0:4,0:4:12:.:.:0,12,133:.	0/0:7,0:7:21:.:.:0,21,223:.	0/0:2,0:2:6:.:.:0,6,37:.	0/0:18,0:18:54:.:.:0,54,490:.	0/1:191,136:327:99:.:.:2424,0,3781:.	0/0:44,0:44:99:.:.:0,111,1665:.	./.:0,0:.:.:.:.:0,0,0:.	0/1:272,133:405:99:.:.:3929,0,5836:.	0|1:196,189:385:99:0|1:31900155_T_A:7343,0,7661:31900155	0|1:189,182:371:99:0|1:31900155_T_A:5734,0,3805:31900155	0/0:8,0:8:24:.:.:0,24,218:.	0/0:234,0:234:99:.:.:0,120,1800:.	0/0:175,0:175:99:.:.:0,120,1800:.	0/0:4,0:4:12:.:.:0,12,102:.	0/0:13,0:13:36:.:.:0,36,540:.	0/0:5,0:5:15:.:.:0,15,143:.
chr07	31900191	.	T	C	18509.3	PASS	AC=4;AF=0.095;AN=42;BaseQRankSum=1.26;DP=3090;ExcessHet=0.6776;FS=6.11;InbreedingCoeff=-0.021;MLEAC=4;MLEAF=0.095;MQ=60;MQRankSum=0;QD=14.11;ReadPosRankSum=-0.541;SOR=1.053	GT:AD:DP:GQ:PGT:PID:PL:PS	0/0:169,0:169:99:.:.:0,120,1800:.	0/0:365,0:365:99:.:.:0,120,1800:.	0/0:316,0:316:99:.:.:0,120,1800:.	0/0:252,0:252:99:.:.:0,120,1800:.	0/0:2,0:2:3:.:.:0,3,45:.	0/0:6,0:6:12:.:.:0,12,180:.	0/0:4,0:4:9:.:.:0,9,135:.	0/0:8,0:8:24:.:.:0,24,250:.	0/0:2,0:2:6:.:.:0,6,37:.	0/0:19,0:19:51:.:.:0,51,765:.	0/0:297,0:297:99:.:.:0,120,1800:.	0/0:44,0:44:99:.:.:0,111,1665:.	.|.:0,0:.:.:0|1:31900191_T_C:0,0,0:31900191	0/1:270,117:387:99:.:.:4079,0,10831:.	0|1:202,179:381:99:0|1:31900155_T_A:6905,0,7943:31900155	0|1:191,178:369:99:0|1:31900155_T_A:6730,0,7301:31900155	0/0:8,0:8:24:.:.:0,24,218:.	0/0:234,0:234:99:.:.:0,120,1800:.	0/1:121,54:175:99:.:.:824,0,2433:.	0/0:4,0:4:12:.:.:0,12,102:.	0/0:14,0:14:42:.:.:0,42,426:.	0/0:5,0:5:12:.:.:0,12,180:.
chr07	32834236	.	A	G	823	PASS	AC=1;AF=0.023;AN=44;BaseQRankSum=-7.432;DP=1768;ExcessHet=0;FS=0.713;InbreedingCoeff=-0.034;MLEAC=1;MLEAF=0.023;MQ=60;MQRankSum=0;QD=7.03;ReadPosRankSum=0.589;SOR=0.836	GT:AD:DP:GQ:PL	0/0:42,0:42:99:0,120,1800	0/0:187,0:187:99:0,120,1800	0/0:132,0:132:99:0,120,1800	0/0:91,0:91:99:0,120,1800	0/0:2,0:2:6:0,6,36	0/0:34,0:34:90:0,90,1350	0/0:8,0:8:18:0,18,270	0/0:20,0:20:33:0,33,495	0/0:2,0:2:6:0,6,37	0/0:49,0:49:99:0,105,1575	0/0:146,0:146:99:0,120,1800	0/0:46,0:46:99:0,102,1496	0/0:17,0:17:48:0,48,720	0/0:217,0:217:99:0,120,1800	0/0:218,0:218:99:0,120,1800	0/0:221,0:221:99:0,120,1800	0/0:17,0:17:48:0,48,720	0/1:56,61:117:99:837,0,2157	0/0:162,0:162:99:0,120,1800	0/0:10,0:10:18:0,18,270	0/0:20,0:20:24:0,24,360	0/0:10,0:10:15:0,15,225
chr07	32834245	.	G	A	41609.6	PASS	AC=12;AF=0.273;AN=44;BaseQRankSum=-0.529;DP=2027;ExcessHet=0.0001;FS=0.773;InbreedingCoeff=0.5953;MLEAC=15;MLEAF=0.341;MQ=60;MQRankSum=0;QD=30.15;ReadPosRankSum=-1.613;SOR=0.718	GT:AD:DP:GQ:PGT:PID:PL:PS	0/0:42,0:42:99:.:.:0,120,1800:.	0|1:131,132:263:99:0|1:32834245_G_A:4615,0,4827:32834245	0/0:132,0:132:99:.:.:0,120,1800:.	0/0:91,0:91:99:.:.:0,120,1800:.	0/0:2,0:2:0:.:.:0,0,0:.	0/0:32,0:32:0:.:.:0,0,0:.	0/0:7,0:7:3:.:.:0,3,45:.	0/0:22,0:22:12:.:.:0,12,180:.	0/0:2,0:2:6:.:.:0,6,37:.	0/0:49,0:49:0:.:.:0,0,0:.	0/0:146,0:146:99:.:.:0,120,1800:.	0/0:54,0:54:54:.:.:0,54,810:.	1|1:0,16:16:48:1|1:32834245_G_A:548,48,0:32834245	1|1:0,273:273:99:1|1:32834245_G_A:10991,821,0:32834245	1/1:0,280:280:99:.:.:9888,839,0:.	1/1:0,276:276:99:.:.:9890,828,0:.	0/0:17,0:17:9:.:.:0,9,135:.	0|1:61,54:115:99:0|1:32834230_T_A:2053,0,2396:32834230	1/1:1,156:157:99:.:.:3654,454,0:.	0/0:10,0:10:12:.:.:0,12,180:.	0/0:19,0:19:9:.:.:0,9,135:.	0/0:10,0:10:0:.:.:0,0,0:.
chr07	33287479	.	G	A	9338.22	PASS	AC=2;AF=0.045;AN=44;DP=3220;ExcessHet=0;FS=0;InbreedingCoeff=0.6298;MLEAC=3;MLEAF=0.068;MQ=59.77;QD=31.76;SOR=2.147	GT:AD:DP:GQ:PGT:PID:PL:PS	0/0:188,0:188:99:.:.:0,120,1800:.	0/0:325,0:325:99:.:.:0,120,1800:.	0/0:341,0:341:99:.:.:0,120,1800:.	0/0:141,0:141:99:.:.:0,120,1800:.	0/0:2,0:2:6:.:.:0,6,36:.	0/0:13,0:13:0:.:.:0,0,0:.	0/0:8,0:8:0:.:.:0,0,0:.	0/0:50,0:50:0:.:.:0,0,0:.	0/0:2,0:2:6:.:.:0,6,40:.	0/0:11,0:11:0:.:.:0,0,0:.	0/0:207,0:207:99:.:.:0,120,1800:.	0/0:19,0:19:0:.:.:0,0,0:.	0/0:9,0:9:27:.:.:0,27,203:.	0/0:390,0:390:99:.:.:0,120,1800:.	0/0:504,0:504:99:.:.:0,120,1800:.	0/0:450,0:450:99:.:.:0,120,1800:.	0/0:11,0:11:0:.:.:0,0,0:.	0/0:290,0:290:99:.:.:0,120,1800:.	1|1:0,208:208:99:1|1:33287272_GAGTTGGAAACATTCAAGT_G:9360,626,0:33287272	0/0:18,0:18:0:.:.:0,0,0:.	0/0:12,0:12:33:.:.:0,33,495:.	0/0:21,0:21:38:.:.:0,38,598:.
chr07	33287482	.	T	G	10668	PASS	AC=3;AF=0.068;AN=44;BaseQRankSum=2.02;DP=3244;ExcessHet=0;FS=0;InbreedingCoeff=0.5295;MLEAC=4;MLEAF=0.091;MQ=59.8;MQRankSum=0;QD=32.3;ReadPosRankSum=-1.165;SOR=1.014	GT:AD:DP:GQ:PGT:PID:PL:PS	0/0:188,0:188:99:.:.:0,120,1800:.	0/0:325,0:325:99:.:.:0,120,1800:.	0/0:341,0:341:99:.:.:0,120,1800:.	0/0:141,0:141:99:.:.:0,120,1800:.	0/0:2,0:2:6:.:.:0,6,36:.	0/0:13,0:13:0:.:.:0,0,0:.	0/0:9,0:9:0:.:.:0,0,0:.	0/0:51,0:51:0:.:.:0,0,0:.	0/0:2,0:2:6:.:.:0,6,40:.	0/0:12,0:12:0:.:.:0,0,0:.	0/0:207,0:207:99:.:.:0,120,1800:.	0/0:19,0:19:0:.:.:0,0,0:.	0/0:9,0:9:27:.:.:0,27,203:.	0/0:390,0:390:99:.:.:0,120,1800:.	0/0:504,0:504:99:.:.:0,120,1800:.	0/0:450,0:450:99:.:.:0,120,1800:.	0/0:11,0:11:0:.:.:0,0,0:.	0/0:290,0:290:99:.:.:0,120,1800:.	1|1:0,228:228:99:1|1:33287272_GAGTTGGAAACATTCAAGT_G:10260,686,0:33287272	0/0:19,0:19:0:.:.:0,0,0:.	0/0:12,0:12:30:.:.:0,30,450:.	0|1:10,11:21:99:0|1:33287482_T_G:432,0,387:33287482
chr07	33287483	.	G	T	417.98	PASS	AC=1;AF=0.023;AN=44;BaseQRankSum=-0.61;DP=3239;ExcessHet=0;FS=1.971;InbreedingCoeff=-0.0328;MLEAC=1;MLEAF=0.023;MQ=60;MQRankSum=0;QD=19.9;ReadPosRankSum=-1.094;SOR=1.329	GT:AD:DP:GQ:PGT:PID:PL:PS	0/0:188,0:188:99:.:.:0,120,1800:.	0/0:325,0:325:99:.:.:0,120,1800:.	0/0:341,0:341:99:.:.:0,120,1800:.	0/0:141,0:141:99:.:.:0,120,1800:.	0/0:2,0:2:6:.:.:0,6,36:.	0/0:13,0:13:39:.:.:0,39,408:.	0/0:10,0:10:30:.:.:0,30,342:.	0/0:53,0:53:23:.:.:0,23,1540:.	0/0:2,0:2:6:.:.:0,6,40:.	0/0:12,0:12:36:.:.:0,36,347:.	0/0:207,0:207:99:.:.:0,120,1800:.	0/0:19,0:19:26:.:.:0,26,535:.	0/0:9,0:9:27:.:.:0,27,203:.	0/0:390,0:390:99:.:.:0,120,1800:.	0/0:504,0:504:99:.:.:0,120,1800:.	0/0:450,0:450:99:.:.:0,120,1800:.	0/0:11,0:11:33:.:.:0,33,316:.	0/0:290,0:290:99:.:.:0,120,1800:.	0/0:219,0:219:99:.:.:0,120,1800:.	0/0:19,0:19:57:.:.:0,57,576:.	0/0:13,0:13:33:.:.:0,33,495:.	0|1:10,11:21:99:0|1:33287482_T_G:432,0,387:33287482
chr07	33287485	.	T	C	4687.02	PASS	AC=1;AF=0.023;AN=44;BaseQRankSum=-3.684;DP=3264;ExcessHet=0;FS=3.244;InbreedingCoeff=0.4505;MLEAC=1;MLEAF=0.023;MQ=59.8;MQRankSum=0.657;QD=19.94;ReadPosRankSum=2.12;SOR=0.489	GT:AD:DP:GQ:PGT:PID:PL:PS	0/0:188,0:188:99:.:.:0,120,1800:.	0/0:325,0:325:99:.:.:0,120,1800:.	0/0:341,0:341:99:.:.:0,120,1800:.	0/0:141,0:141:99:.:.:0,120,1800:.	0/0:2,0:2:6:.:.:0,6,36:.	0/0:13,0:13:0:.:.:0,0,0:.	0/0:10,0:10:0:.:.:0,0,0:.	0/0:53,0:53:0:.:.:0,0,0:.	0/0:2,0:2:6:.:.:0,6,40:.	0/0:12,0:12:0:.:.:0,0,0:.	0/0:207,0:207:99:.:.:0,120,1800:.	0/0:19,0:19:0:.:.:0,0,0:.	0/0:10,0:10:30:.:.:0,30,220:.	0/0:390,0:390:99:.:.:0,120,1800:.	0/0:504,0:504:99:.:.:0,120,1800:.	0/0:450,0:450:99:.:.:0,120,1800:.	0/0:11,0:11:0:.:.:0,0,0:.	0/0:290,0:290:99:.:.:0,120,1800:.	0|1:112,123:235:99:0|1:33287272_GAGTTGGAAACATTCAAGT_G:4698,0,4248:33287272	0/0:19,0:19:0:.:.:0,0,0:.	0/0:13,0:13:36:.:.:0,36,540:.	0/0:21,0:21:57:.:.:0,57,855:.
chr07	33287607	.	G	A	4193.94	PASS	AC=1;AF=0.023;AN=44;BaseQRankSum=-3.066;DP=5023;ExcessHet=0;FS=0.531;InbreedingCoeff=-0.0305;MLEAC=1;MLEAF=0.023;MQ=60;MQRankSum=0;QD=6.15;ReadPosRankSum=-0.826;SOR=0.776	GT:AD:DP:GQ:PL	0/0:205,0:205:99:0,120,1800	0/1:388,294:682:99:4208,0,7184	0/0:524,0:524:99:0,120,1800	0/0:313,0:313:99:0,120,1800	0/0:2,0:2:6:0,6,34	0/0:23,0:23:60:0,60,900	0/0:8,0:8:21:0,21,315	0/0:131,0:131:99:0,120,1800	0/0:3,0:3:9:0,9,61	0/0:19,0:19:54:0,54,810	0/0:465,0:465:99:0,120,1800	0/0:29,0:29:81:0,81,1215	0/0:72,0:72:99:0,120,1800	0/0:461,0:461:99:0,120,1800	0/0:557,0:557:99:0,120,1800	0/0:535,0:535:99:0,120,1800	0/0:38,0:38:81:0,81,1215	0/0:383,0:383:99:0,120,1800	0/0:307,0:307:99:0,120,1800	0/0:47,0:47:99:0,112,1318	0/0:139,0:139:99:0,120,1800	0/0:64,0:64:99:0,120,1800
chr07	33287612	.	A	T	241.94	PASS	AC=1;AF=0.023;AN=44;BaseQRankSum=-2.041;DP=4936;ExcessHet=0;FS=1.412;InbreedingCoeff=-0.0303;MLEAC=1;MLEAF=0.023;MQ=60;MQRankSum=0;QD=7.56;ReadPosRankSum=-0.019;SOR=0.843	GT:AD:DP:GQ:PL	0/0:205,0:205:99:0,120,1800	0/0:616,0:616:99:0,120,1800	0/0:524,0:524:99:0,120,1800	0/0:313,0:313:99:0,120,1800	0/0:2,0:2:6:0,6,34	0/0:23,0:23:60:0,60,900	0/0:9,0:9:27:0,27,304	0/0:131,0:131:99:0,120,1800	0/0:3,0:3:9:0,9,61	0/0:19,0:19:57:0,57,530	0/0:465,0:465:99:0,120,1800	0/0:28,0:28:81:0,81,1215	0/0:72,0:72:99:0,120,1800	0/0:461,0:461:99:0,120,1800	0/0:557,0:557:99:0,120,1800	0/0:535,0:535:99:0,120,1800	0/1:18,14:32:99:256,0,416	0/0:383,0:383:99:0,120,1800	0/0:307,0:307:99:0,120,1800	0/0:47,0:47:99:0,112,1318	0/0:139,0:139:99:0,120,1800	0/0:64,0:64:99:0,120,1800
chr07	33287618	.	C	T	219.94	PASS	AC=1;AF=0.023;AN=44;BaseQRankSum=0.084;DP=4928;ExcessHet=0;FS=0;InbreedingCoeff=-0.0304;MLEAC=1;MLEAF=0.023;MQ=60;MQRankSum=0;QD=11.58;ReadPosRankSum=1.16;SOR=0.473	GT:AD:DP:GQ:PL	0/0:205,0:205:99:0,120,1800	0/0:616,0:616:99:0,120,1800	0/0:524,0:524:99:0,120,1800	0/0:313,0:313:99:0,120,1800	0/0:2,0:2:6:0,6,34	0/0:23,0:23:60:0,60,900	0/0:9,0:9:24:0,24,360	0/0:131,0:131:99:0,120,1800	0/0:3,0:3:9:0,9,61	0/1:8,11:19:99:234,0,165	0/0:465,0:465:99:0,120,1800	0/0:30,0:30:90:0,90,914	0/0:72,0:72:99:0,120,1800	0/0:461,0:461:99:0,120,1800	0/0:557,0:557:99:0,120,1800	0/0:535,0:535:99:0,120,1800	0/0:23,0:23:60:0,60,900	0/0:383,0:383:99:0,120,1800	0/0:307,0:307:99:0,120,1800	0/0:47,0:47:99:0,112,1318	0/0:139,0:139:99:0,120,1800	0/0:64,0:64:99:0,120,1800
chr07	33287624	.	G	A	4412.94	PASS	AC=1;AF=0.023;AN=44;BaseQRankSum=-3.903;DP=4940;ExcessHet=0;FS=1.145;InbreedingCoeff=-0.0303;MLEAC=1;MLEAF=0.023;MQ=60;MQRankSum=0;QD=7.22;ReadPosRankSum=-1.185;SOR=0.794	GT:AD:DP:GQ:PL	0/0:205,0:205:99:0,120,1800	0/1:352,259:611:99:4427,0,6896	0/0:524,0:524:99:0,120,1800	0/0:313,0:313:99:0,120,1800	0/0:2,0:2:6:0,6,34	0/0:23,0:23:60:0,60,900	0/0:9,0:9:27:0,27,285	0/0:131,0:131:99:0,120,1800	0/0:3,0:3:9:0,9,61	0/0:20,0:20:45:0,45,675	0/0:465,0:465:99:0,120,1800	0/0:30,0:30:63:0,63,945	0/0:72,0:72:99:0,120,1800	0/0:461,0:461:99:0,120,1800	0/0:557,0:557:99:0,120,1800	0/0:535,0:535:99:0,120,1800	0/0:23,0:23:57:0,57,855	0/0:383,0:383:99:0,120,1800	0/0:307,0:307:99:0,120,1800	0/0:47,0:47:99:0,112,1318	0/0:139,0:139:99:0,120,1800	0/0:64,0:64:99:0,120,1800
chr07	33287632	.	G	T	148.98	PASS	AC=1;AF=0.023;AN=44;BaseQRankSum=-1.891;DP=4701;ExcessHet=0;FS=0;InbreedingCoeff=-0.0325;MLEAC=1;MLEAF=0.023;MQ=60;MQRankSum=0;QD=6.21;ReadPosRankSum=-0.12;SOR=0.426	GT:AD:DP:GQ:PL	0/0:205,0:205:99:0,120,1800	0/0:384,0:384:99:0,120,1800	0/0:524,0:524:99:0,120,1800	0/0:313,0:313:99:0,120,1800	0/0:2,0:2:6:0,6,34	0/0:23,0:23:33:0,33,495	0/0:10,0:10:30:0,30,307	0/0:131,0:131:99:0,120,1800	0/0:3,0:3:6:0,6,90	0/0:19,0:19:27:0,27,405	0/0:465,0:465:99:0,120,1800	0/0:33,0:33:57:0,57,855	0/0:72,0:72:99:0,120,1800	0/0:461,0:461:99:0,120,1800	0/0:557,0:557:99:0,120,1800	0/0:535,0:535:99:0,120,1800	0/1:15,9:24:99:163,0,351	0/0:383,0:383:99:0,120,1800	0/0:307,0:307:99:0,120,1800	0/0:47,0:47:99:0,112,1318	0/0:139,0:139:99:0,120,1800	0/0:64,0:64:99:0,120,1800
chr07	33287633	.	A	G	31865.8	PASS	AC=10;AF=0.227;AN=44;BaseQRankSum=-1.374;DP=4890;ExcessHet=0.0079;FS=5.532;InbreedingCoeff=0.4095;MLEAC=10;MLEAF=0.227;MQ=60;MQRankSum=0;QD=19.48;ReadPosRankSum=1.43;SOR=1.089	GT:AD:DP:GQ:PL	0/0:205,0:205:99:0,120,1800	0/0:384,0:384:99:0,120,1800	0/1:365,154:519:99:2318,0,7825	1/1:0,309:309:99:7662,924,0	0/0:2,0:2:6:0,6,34	0/0:23,0:23:33:0,33,495	0/1:6,3:9:55:55,0,172	0/0:171,0:171:0:0,0,3663	0/0:3,0:3:9:0,9,63	0/0:18,0:18:24:0,24,360	1/1:0,522:522:99:19731,1567,0	1/1:0,33:33:99:1020,99,0	0/0:72,0:72:99:0,120,1800	0/0:461,0:461:99:0,120,1800	0/0:557,0:557:99:0,120,1800	0/0:535,0:535:99:0,120,1800	0/0:24,0:24:41:0,41,597	0/0:383,0:383:99:0,120,1800	0/0:307,0:307:99:0,120,1800	0/1:32,18:50:99:358,0,792	0/1:149,45:194:99:769,0,4158	0/0:64,0:64:99:0,120,1800
chr07	33287636	.	C	T	4422.94	PASS	AC=1;AF=0.023;AN=44;BaseQRankSum=-0.245;DP=4554;ExcessHet=0;FS=0;InbreedingCoeff=-0.0307;MLEAC=1;MLEAF=0.023;MQ=60;MQRankSum=0;QD=8.79;ReadPosRankSum=1.73;SOR=0.674	GT:AD:DP:GQ:PL	0/0:205,0:205:99:0,120,1800	0/0:384,0:384:99:0,120,1800	0/0:383,0:383:99:0,120,1800	0/0:236,0:236:99:0,120,1800	0/0:2,0:2:6:0,6,34	0/0:18,0:18:30:0,30,450	0/0:9,0:9:27:0,27,280	0/0:141,0:141:99:0,120,1800	0/0:3,0:3:9:0,9,63	0/0:11,0:11:18:0,18,270	0/1:258,245:503:99:4437,0,4736	0/0:26,0:26:57:0,57,855	0/0:72,0:72:99:0,120,1800	0/0:461,0:461:99:0,120,1800	0/0:557,0:557:99:0,120,1800	0/0:535,0:535:99:0,120,1800	0/0:20,0:20:48:0,48,720	0/0:383,0:383:99:0,120,1800	0/0:307,0:307:99:0,120,1800	0/0:37,0:37:99:0,102,1530	0/0:180,0:180:99:0,120,1800	0/0:64,0:64:99:0,120,1800
chr07	33287654	.	A	G	7300.16	PASS	AC=2;AF=0.045;AN=44;BaseQRankSum=0.237;DP=4443;ExcessHet=0.1022;FS=0;InbreedingCoeff=-0.0592;MLEAC=2;MLEAF=0.045;MQ=60;MQRankSum=0;QD=11.11;ReadPosRankSum=2.03;SOR=0.669	GT:AD:DP:GQ:PL	0/0:205,0:205:99:0,120,1800	0/0:384,0:384:99:0,120,1800	0/0:383,0:383:99:0,120,1800	0/1:48,184:232:99:3747,0,502	0/0:2,0:2:6:0,6,34	0/0:19,0:19:54:0,54,810	0/0:9,0:9:21:0,21,315	0/0:141,0:141:99:0,120,1800	0/0:2,0:2:6:0,6,42	0/0:4,0:4:12:0,12,111	0/1:213,212:425:99:3575,0,3971	0/0:23,0:23:60:0,60,900	0/0:72,0:72:99:0,120,1800	0/0:461,0:461:99:0,120,1800	0/0:557,0:557:99:0,120,1800	0/0:535,0:535:99:0,120,1800	0/0:10,0:10:27:0,27,405	0/0:383,0:383:99:0,120,1800	0/0:307,0:307:99:0,120,1800	0/0:37,0:37:99:0,102,1530	0/0:180,0:180:99:0,120,1800	0/0:46,0:46:99:0,120,1800
chr07	33287660	.	G	A	5944	PASS	AC=1;AF=0.023;AN=44;BaseQRankSum=7.2;DP=4336;ExcessHet=0;FS=0;InbreedingCoeff=-0.034;MLEAC=1;MLEAF=0.023;MQ=60;MQRankSum=0;QD=19.42;ReadPosRankSum=1.7;SOR=0.67	GT:AD:DP:GQ:PGT:PID:PL:PS	0/0:205,0:205:99:.:.:0,120,1800:.	0/0:384,0:384:99:.:.:0,120,1800:.	0/0:383,0:383:99:.:.:0,120,1800:.	0/0:205,0:205:99:.:.:0,120,1800:.	0/0:2,0:2:6:.:.:0,6,34:.	0/0:18,0:18:51:.:.:0,51,765:.	0/0:8,0:8:24:.:.:0,24,241:.	0/0:141,0:141:99:.:.:0,120,1800:.	0/0:2,0:2:6:.:.:0,6,42:.	0/0:4,0:4:12:.:.:0,12,111:.	0/0:371,0:371:99:.:.:0,120,1800:.	0/0:23,0:23:60:.:.:0,60,900:.	0/0:72,0:72:99:.:.:0,120,1800:.	0/0:461,0:461:99:.:.:0,120,1800:.	0/0:557,0:557:99:.:.:0,120,1800:.	0/0:535,0:535:99:.:.:0,120,1800:.	0/0:10,0:10:27:.:.:0,27,405:.	0/0:383,0:383:99:.:.:0,120,1800:.	0|1:145,161:306:99:0|1:33287660_G_A:5958,0,5421:33287660	0/0:37,0:37:99:.:.:0,102,1530:.	0/0:180,0:180:99:.:.:0,120,1800:.	0/0:46,0:46:99:.:.:0,120,1800:.
chr07	33287662	.	C	A	5944	PASS	AC=1;AF=0.023;AN=44;BaseQRankSum=-2.818;DP=4334;ExcessHet=0;FS=0;InbreedingCoeff=-0.034;MLEAC=1;MLEAF=0.023;MQ=60;MQRankSum=0;QD=19.42;ReadPosRankSum=2.28;SOR=0.67	GT:AD:DP:GQ:PGT:PID:PL:PS	0/0:205,0:205:99:.:.:0,120,1800:.	0/0:384,0:384:99:.:.:0,120,1800:.	0/0:383,0:383:99:.:.:0,120,1800:.	0/0:205,0:205:99:.:.:0,120,1800:.	0/0:2,0:2:6:.:.:0,6,34:.	0/0:18,0:18:51:.:.:0,51,765:.	0/0:8,0:8:24:.:.:0,24,241:.	0/0:141,0:141:99:.:.:0,120,1800:.	0/0:2,0:2:6:.:.:0,6,42:.	0/0:4,0:4:12:.:.:0,12,111:.	0/0:371,0:371:99:.:.:0,120,1800:.	0/0:23,0:23:60:.:.:0,60,900:.	0/0:72,0:72:99:.:.:0,120,1800:.	0/0:461,0:461:99:.:.:0,120,1800:.	0/0:557,0:557:99:.:.:0,120,1800:.	0/0:535,0:535:99:.:.:0,120,1800:.	0/0:11,0:11:30:.:.:0,30,450:.	0/0:383,0:383:99:.:.:0,120,1800:.	0|1:145,161:306:99:0|1:33287660_G_A:5958,0,5421:33287660	0/0:37,0:37:99:.:.:0,102,1530:.	0/0:180,0:180:99:.:.:0,120,1800:.	0/0:46,0:46:99:.:.:0,120,1800:.
chr07	33287666	.	A	G	133602	PASS	AC=35;AF=0.795;AN=44;BaseQRankSum=-0.005;DP=4199;ExcessHet=0.0454;FS=0;InbreedingCoeff=0.3165;MLEAC=38;MLEAF=0.864;MQ=59.99;MQRankSum=0;QD=34.55;ReadPosRankSum=0.244;SOR=1.1	GT:AD:DP:GQ:PGT:PID:PL:PS	1/1:0,46:46:99:.:.:1063,137,0:.	1/1:0,383:383:99:.:.:14385,1147,0:.	0/1:128,246:374:99:.:.:5166,0,2146:.	1/1:0,205:205:99:.:.:5072,612,0:.	0/0:2,0:2:0:.:.:0,0,0:.	1|1:0,19:19:57:1|1:33287666_A_G:835,57,0:33287666	1/1:0,8:8:24:.:.:313,24,0:.	0/0:167,0:167:0:.:.:0,0,0:.	0/0:2,0:2:6:.:.:0,6,42:.	1/1:0,3:3:9:.:.:81,9,0:.	1|1:0,375:375:99:1|1:33287666_A_G:15951,1128,0:33287666	1/1:0,23:23:69:.:.:735,69,0:.	1|1:0,11:11:33:1|1:33287666_A_G:412,33,0:33287666	1/1:0,426:426:99:.:.:17248,1281,0:.	1/1:0,530:530:99:.:.:21847,1594,0:.	1/1:0,510:510:99:.:.:20731,1533,0:.	0|1:2,10:12:54:0|1:33287666_A_G:403,0,54:33287666	1/1:1,374:375:99:.:.:9273,1097,0:.	1|1:0,278:278:99:1|1:33287660_G_A:12094,836,0:33287660	1/1:0,38:38:99:.:.:1349,114,0:.	0/1:66,139:205:99:.:.:4415,0,1812:.	1|1:0,46:46:99:1|1:33287666_A_G:2059,138,0:33287666
chr07	33287673	.	G	T	2120.03	PASS	AC=1;AF=0.023;AN=44;BaseQRankSum=-7.834;DP=3545;ExcessHet=0;FS=0.558;InbreedingCoeff=-0.036;MLEAC=1;MLEAF=0.023;MQ=60;MQRankSum=0;QD=8.62;ReadPosRankSum=-1.302;SOR=0.624	GT:AD:DP:GQ:PGT:PID:PL:PS	0/0:39,0:39:81:.:.:0,81,1215:.	0/0:316,0:316:99:.:.:0,120,1800:.	0/0:322,0:322:99:.:.:0,120,1800:.	0/0:178,0:178:99:.:.:0,120,1800:.	0/0:2,0:2:6:.:.:0,6,37:.	0/0:18,0:18:48:.:.:0,48,720:.	0/0:8,0:8:24:.:.:0,24,245:.	0/0:163,0:163:99:.:.:0,120,1800:.	0/0:2,0:2:6:.:.:0,6,40:.	0/0:4,0:4:9:.:.:0,9,135:.	0/0:310,0:310:99:.:.:0,120,1800:.	0/0:25,0:25:72:.:.:0,72,1080:.	0/0:10,0:10:21:.:.:0,21,315:.	0/0:375,0:375:99:.:.:0,120,1800:.	0/0:473,0:473:99:.:.:0,120,1800:.	0/0:434,0:434:99:.:.:0,120,1800:.	0/0:11,0:11:18:.:.:0,18,270:.	0/0:321,0:321:99:.:.:0,120,1800:.	0|1:137,109:246:99:0|1:33287660_G_A:2134,0,2797:33287660	0/0:39,0:39:99:.:.:0,114,1710:.	0/0:199,0:199:99:.:.:0,120,1800:.	0/0:44,0:44:99:.:.:0,120,1800:.
chr07	33287675	.	T	G	504.04	PASS	AC=1;AF=0.023;AN=44;BaseQRankSum=-0.105;DP=3512;ExcessHet=0;FS=2.735;InbreedingCoeff=-0.0365;MLEAC=1;MLEAF=0.023;MQ=60;MQRankSum=0;QD=28;ReadPosRankSum=-1.491;SOR=2.303	GT:AD:DP:GQ:PGT:PID:PL:PS	0/0:31,0:31:72:.:.:0,72,1080:.	0/0:316,0:316:99:.:.:0,120,1800:.	0/0:322,0:322:99:.:.:0,120,1800:.	0/0:178,0:178:99:.:.:0,120,1800:.	0/0:2,0:2:6:.:.:0,6,37:.	0|1:5,13:18:99:0|1:33287675_T_G:518,0,171:33287675	0/0:9,0:9:27:.:.:0,27,276:.	0/0:163,0:163:99:.:.:0,120,1800:.	0/0:2,0:2:6:.:.:0,6,40:.	0/0:4,0:4:9:.:.:0,9,135:.	0/0:310,0:310:99:.:.:0,120,1800:.	0/0:27,0:27:81:.:.:0,81,846:.	0/0:9,0:9:18:.:.:0,18,270:.	0/0:375,0:375:99:.:.:0,120,1800:.	0/0:473,0:473:99:.:.:0,120,1800:.	0/0:434,0:434:99:.:.:0,120,1800:.	0/0:11,0:11:15:.:.:0,15,225:.	0/0:321,0:321:99:.:.:0,120,1800:.	0/0:225,0:225:99:.:.:0,120,1800:.	0/0:39,0:39:99:.:.:0,114,1710:.	0/0:199,0:199:99:.:.:0,120,1800:.	0/0:44,0:44:99:.:.:0,120,1800:.
chr07	33287681	.	G	A	87811.8	PASS	AC=15;AF=0.341;AN=44;BaseQRankSum=-1.838;DP=3317;ExcessHet=0;FS=6.303;InbreedingCoeff=0.7532;MLEAC=16;MLEAF=0.364;MQ=59.99;MQRankSum=0;QD=28.92;ReadPosRankSum=0.647;SOR=1.322	GT:AD:DP:GQ:PGT:PID:PL:PS	0/0:28,0:28:57:.:.:0,57,855:.	0/1:194,117:311:99:.:.:3513,0,7503:.	0/0:197,0:197:99:.:.:0,120,1800:.	0/0:90,0:90:99:.:.:0,120,1800:.	0/0:2,0:2:6:.:.:0,6,36:.	0/0:18,0:18:48:.:.:0,48,720:.	0/0:9,0:9:27:.:.:0,27,268:.	0/0:71,0:81:99:.:.:0,235,3343:.	0/0:2,0:2:6:.:.:0,6,40:.	0/0:4,0:4:9:.:.:0,9,135:.	0/0:263,0:263:99:.:.:0,120,1800:.	0/0:29,0:29:0:.:.:0,0,717:.	1|1:0,9:9:27:1|1:33287666_A_G:362,27,0:33287666	1|1:0,377:377:99:1|1:33287680_G_T:16727,1135,0:33287680	1|1:0,478:478:99:1|1:33287680_G_T:21252,1437,0:33287680	1|1:0,436:436:99:1|1:33287680_G_T:19443,1312,0:33287680	0/0:9,0:9:15:.:.:0,15,225:.	1|1:0,316:316:99:1|1:33287680_G_T:14183,951,0:33287680	1|1:0,226:226:99:1|1:33287660_G_A:10170,680,0:33287660	0/0:45,0:45:0:.:.:0,0,998:.	0/0:58,0:213:99:.:.:0,684,7578:.	1|1:0,49:49:99:1|1:33287666_A_G:2205,148,0:33287666
chr07	33287685	.	T	C	602.39	PASS	AC=1;AF=0.023;AN=44;BaseQRankSum=-1.774;DP=2655;ExcessHet=0;FS=4.39;InbreedingCoeff=-0.0493;MLEAC=1;MLEAF=0.023;MQ=60;MQRankSum=0;QD=28.69;ReadPosRankSum=-0.653;SOR=0.909	GT:AD:DP:GQ:PGT:PID:PL:PS	0/0:27,0:27:54:.:.:0,54,810:.	0/0:194,0:194:99:.:.:0,120,1800:.	0/0:197,0:197:99:.:.:0,120,1800:.	0/0:90,0:90:99:.:.:0,120,1800:.	0/0:2,0:2:6:.:.:0,6,36:.	0|1:5,16:21:99:0|1:33287675_T_G:616,0,162:33287675	0/0:9,0:9:27:.:.:0,27,268:.	0/0:71,0:81:99:.:.:0,235,3343:.	0/0:2,0:2:6:.:.:0,6,40:.	0/0:3,0:3:9:.:.:0,9,87:.	0/0:263,0:263:99:.:.:0,120,1800:.	0/0:31,0:31:0:.:.:0,0,707:.	0/0:7,0:7:15:.:.:0,15,225:.	0/0:236,0:236:99:.:.:0,120,1800:.	0/0:330,0:330:99:.:.:0,120,1800:.	0/0:245,0:245:99:.:.:0,120,1800:.	0/0:9,0:9:15:.:.:0,15,225:.	0/0:271,0:271:99:.:.:0,120,1800:.	0/0:185,0:185:99:.:.:0,120,1800:.	0|0:74,0:81:99:0|1:33287679_AGGG_A:0,223,3292:33287679	0/0:58,0:213:99:.:.:0,684,7578:.	0/0:47,0:47:99:.:.:0,108,1620:.
chr07	33406994	.	A	T	3629.22	PASS	AC=1;AF=0.024;AN=42;BaseQRankSum=0.431;DP=3151;ExcessHet=0;FS=4.989;InbreedingCoeff=0.4279;MLEAC=2;MLEAF=0.048;MQ=59.97;MQRankSum=-1.066;QD=17.7;ReadPosRankSum=0.692;SOR=1.064	GT:AD:DP:GQ:PGT:PID:PL:PS	0/0:9,0:9:27:.:.:0,27,208:.	0/0:361,0:361:99:.:.:0,120,1800:.	0/0:346,0:346:99:.:.:0,120,1800:.	0/0:209,0:209:99:.:.:0,120,1800:.	0/0:2,0:2:3:.:.:0,3,45:.	0/0:63,0:63:0:.:.:0,0,0:.	0/0:16,0:16:0:.:.:0,0,0:.	0/0:57,0:57:0:.:.:0,0,0:.	0/0:2,0:2:6:.:.:0,6,38:.	0/0:33,0:33:0:.:.:0,0,0:.	0/0:356,0:356:99:.:.:0,120,1800:.	0/0:84,0:84:0:.:.:0,0,0:.	.|.:0,0:.:.:0|1:33406875_CAA_C:0,0,0:33406875	0/0:366,0:366:99:.:.:0,120,1800:.	0/0:397,0:397:99:.:.:0,120,1800:.	0/0:316,0:316:99:.:.:0,120,1800:.	0/0:11,0:11:0:.:.:0,0,0:.	0/0:230,0:230:99:.:.:0,120,1800:.	0|1:110,95:205:99:0|1:33406993_C_T:3638,0,4204:33406993	0/0:27,0:27:0:.:.:0,0,0:.	0/0:25,0:25:0:.:.:0,0,0:.	0/0:35,0:35:0:.:.:0,0,0:.
chr07	33643217	.	G	A	70.4	PASS	AC=2;AF=0.045;AN=44;DP=4855;ExcessHet=0;FS=0;InbreedingCoeff=0.6558;MLEAC=1;MLEAF=0.023;MQ=60;QD=29.95;SOR=0.693	GT:AD:DP:GQ:PGT:PID:PL:PS	0/0:4,0:4:12:.:.:0,12,82:.	1|1:0,2:2:6:1|1:33643193_C_CGCCTCG:90,6,0:33643193	0/0:8,0:8:21:.:.:0,21,315:.	0/0:6,0:6:15:.:.:0,15,225:.	0/0:2,0:2:6:.:.:0,6,34:.	0/0:6,0:6:18:.:.:0,18,152:.	0/0:506,0:506:99:.:.:0,120,1800:.	0/0:1370,0:1370:99:.:.:0,120,1800:.	0/0:3,0:3:9:.:.:0,9,56:.	0/0:41,0:41:99:.:.:0,103,1648:.	0/0:16,0:16:39:.:.:0,39,585:.	0/0:115,0:115:99:.:.:0,120,1800:.	0/0:4,0:4:12:.:.:0,12,91:.	0/0:10,0:10:30:.:.:0,30,257:.	0/0:6,0:6:18:.:.:0,18,138:.	0/0:17,0:17:51:.:.:0,51,410:.	0/0:518,0:518:99:.:.:0,120,1800:.	0/0:5,0:5:15:.:.:0,15,118:.	0/0:8,0:8:21:.:.:0,21,315:.	0/0:5,0:5:15:.:.:0,15,124:.	0/0:2182,0:2182:99:.:.:0,120,1800:.	0/0:21,0:21:39:.:.:0,39,585:.
chr07	33643218	.	G	A	21926.8	PASS	AC=4;AF=0.091;AN=44;BaseQRankSum=-1.108;DP=5107;ExcessHet=0.6441;FS=5.552;InbreedingCoeff=-0.1282;MLEAC=4;MLEAF=0.091;MQ=60;MQRankSum=0;QD=7.69;ReadPosRankSum=0.524;SOR=1.202	GT:AD:DP:GQ:PGT:PID:PL:PS	0/0:4,0:4:12:.:.:0,12,82:.	0/0:2,0:2:6:.:.:0,6,50:.	0|1:3,5:8:99:0|1:33643184_G_T:166,0,111:33643184	0/0:6,0:6:15:.:.:0,15,225:.	0/0:2,0:2:6:.:.:0,6,34:.	0/0:9,0:9:24:.:.:0,24,360:.	0|1:374,181:555:99:0|1:33643184_G_T:5870,0,14157:33643184	0/0:1437,0:1437:0:.:.:0,0,15327:.	0/0:3,0:3:9:.:.:0,9,56:.	0/0:41,0:41:99:.:.:0,103,1648:.	0/0:16,0:16:39:.:.:0,39,585:.	0/0:115,0:115:99:.:.:0,120,1800:.	0/0:4,0:4:12:.:.:0,12,91:.	0/0:10,0:10:30:.:.:0,30,257:.	0/0:6,0:6:18:.:.:0,18,138:.	0/0:17,0:17:51:.:.:0,51,410:.	0/0:518,0:518:99:.:.:0,120,1800:.	0/0:5,0:5:15:.:.:0,15,118:.	0/0:8,0:8:21:.:.:0,21,315:.	0|1:1,4:5:18:0|1:33643184_G_T:145,0,18:33643184	0|1:1778,507:2285:99:0|1:33643184_G_T:15775,0,71546:33643184	0/0:21,0:21:39:.:.:0,39,585:.
chr07	33643219	.	G	C	497.34	PASS	AC=2;AF=0.045;AN=44;BaseQRankSum=0.967;DP=4267;ExcessHet=0.1022;FS=4.123;InbreedingCoeff=-0.0652;MLEAC=2;MLEAF=0.045;MQ=60;MQRankSum=0;QD=22.61;ReadPosRankSum=1.2;SOR=0.946	GT:AD:DP:GQ:PGT:PID:PL:PS	0/0:4,0:4:12:.:.:0,12,82:.	0/0:2,0:2:6:.:.:0,6,50:.	0/0:7,0:7:21:.:.:0,21,180:.	0|1:2,4:6:72:0|1:33643175_G_A:162,0,72:33643175	0/0:2,0:2:6:.:.:0,6,34:.	0/0:7,0:7:21:.:.:0,21,180:.	0/0:533,0:533:99:.:.:0,120,1800:.	0/0:1133,0:1133:99:.:.:0,120,1800:.	0/0:3,0:3:9:.:.:0,9,56:.	0/0:41,0:41:99:.:.:0,103,1648:.	0|1:7,9:16:99:0|1:33643175_G_A:357,0,226:33643175	0/0:115,0:115:99:.:.:0,120,1800:.	0/0:4,0:4:12:.:.:0,12,91:.	0/0:10,0:10:30:.:.:0,30,257:.	0/0:6,0:6:18:.:.:0,18,138:.	0/0:17,0:17:51:.:.:0,51,410:.	0/0:518,0:518:99:.:.:0,120,1800:.	0/0:5,0:5:15:.:.:0,15,118:.	0/0:8,0:8:21:.:.:0,21,315:.	0/0:12,0:12:36:.:.:0,36,294:.	0/0:1795,0:1795:99:.:.:0,120,1800:.	0/0:21,0:21:39:.:.:0,39,585:.
chr07	33643225	.	T	G	2770.21	PASS	AC=12;AF=0.273;AN=44;DP=4268;ExcessHet=0;FS=0;InbreedingCoeff=0.8889;MLEAC=12;MLEAF=0.273;MQ=60;QD=25.39;SOR=1.284	GT:AD:DP:GQ:PGT:PID:PL:PS	0/0:4,0:4:12:.:.:0,12,82:.	0/0:2,0:2:6:.:.:0,6,50:.	0/0:7,0:7:21:.:.:0,21,180:.	0/0:5,0:5:15:.:.:0,15,116:.	0/0:2,0:2:6:.:.:0,6,34:.	0/0:10,0:10:30:.:.:0,30,252:.	0/0:533,0:533:99:.:.:0,120,1800:.	0/0:1133,0:1133:99:.:.:0,120,1800:.	0/0:3,0:3:9:.:.:0,9,56:.	0/0:41,0:41:99:.:.:0,103,1648:.	0/0:16,0:16:45:.:.:0,45,675:.	0/0:115,0:115:99:.:.:0,120,1800:.	1|1:0,4:4:12:1|1:33643186_G_C:116,12,0:33643186	1|1:0,11:11:33:1|1:33643186_G_C:475,33,0:33643186	0/0:6,0:6:0:.:.:0,0,0:.	1/1:0,17:17:51:.:.:725,51,0:.	0/0:518,0:518:99:.:.:0,120,1800:.	1|1:0,5:5:15:1|1:33643204_GT_G:206,15,0:33643204	1|1:0,8:8:24:1|1:33643186_G_C:360,24,0:33643186	0/0:12,0:12:36:.:.:0,36,294:.	0/0:1795,0:1795:99:.:.:0,120,1800:.	1|1:0,21:21:63:1|1:33643186_G_C:945,63,0:33643186
chr07	34659974	.	C	T	1101.03	PASS	AC=1;AF=0.023;AN=44;BaseQRankSum=0.814;DP=2224;ExcessHet=0;FS=3.383;InbreedingCoeff=-0.036;MLEAC=1;MLEAF=0.023;MQ=59.92;MQRankSum=-1.311;QD=5.65;ReadPosRankSum=3.37;SOR=0.762	GT:AD:DP:GQ:PL	0/0:120,0:120:99:0,120,1800	0/1:124,71:195:99:1115,0,2545	0/0:143,0:143:99:0,120,1800	0/0:96,0:96:99:0,120,1800	0/0:2,0:2:6:0,6,38	0/0:109,0:109:99:0,120,1800	0/0:19,0:19:57:0,57,587	0/0:3,0:3:9:0,9,95	0/0:3,0:3:9:0,9,59	0/0:93,0:93:99:0,120,1800	0/0:117,0:117:99:0,120,1800	0/0:44,0:44:99:0,120,1800	0/0:13,0:13:39:0,39,286	0/0:266,0:266:99:0,120,1800	0/0:263,0:263:99:0,120,1800	0/0:274,0:274:99:0,120,1800	0/0:70,0:70:99:0,120,1800	0/0:130,0:130:99:0,120,1800	0/0:132,0:132:99:0,120,1800	0/0:85,0:85:99:0,114,1710	0/0:41,0:41:99:0,99,1242	0/0:3,0:3:9:0,9,77
chr07	34659977	.	T	C	181.02	PASS	AC=1;AF=0.023;AN=44;BaseQRankSum=-0.957;DP=2183;ExcessHet=0;FS=0;InbreedingCoeff=-0.036;MLEAC=1;MLEAF=0.023;MQ=60;MQRankSum=0;QD=12.93;ReadPosRankSum=0.849;SOR=1.765	GT:AD:DP:GQ:PL	0/0:120,0:120:99:0,120,1800	0/0:154,0:154:99:0,120,1800	0/0:143,0:143:99:0,120,1800	0/0:96,0:96:99:0,120,1800	0/0:2,0:2:6:0,6,38	0/0:109,0:109:99:0,120,1800	0/0:21,0:21:60:0,60,653	0/0:3,0:3:9:0,9,95	0/0:3,0:3:9:0,9,59	0/0:93,0:93:99:0,120,1800	0/0:117,0:117:99:0,120,1800	0/0:44,0:44:99:0,120,1800	0/1:4,10:14:55:195,0,55	0/0:266,0:266:99:0,120,1800	0/0:263,0:263:99:0,120,1800	0/0:274,0:274:99:0,120,1800	0/0:70,0:70:99:0,120,1800	0/0:130,0:130:99:0,120,1800	0/0:132,0:132:99:0,120,1800	0/0:85,0:85:99:0,114,1710	0/0:41,0:41:99:0,99,1242	0/0:3,0:3:9:0,9,77
chr07	35686129	.	C	T	137.84	PASS	AC=1;AF=0.023;AN=44;BaseQRankSum=-3.203;DP=7107;ExcessHet=0;FS=0;InbreedingCoeff=0.1515;MLEAC=1;MLEAF=0.023;MQ=60;MQRankSum=0;QD=5.74;ReadPosRankSum=0.061;SOR=0.534	GT:AD:DP:GQ:PL	0/0:33,0:33:99:0,99,796	0/0:869,0:869:99:0,120,1800	0/0:789,0:789:99:0,120,1800	0/0:360,0:360:99:0,120,1800	0/0:2,0:2:6:0,6,35	0/0:15,0:15:15:0,15,225	0/0:20,0:20:3:0,3,45	0/0:28,0:28:0:0,0,601	0/0:7,0:7:21:0,21,146	0/0:54,0:54:21:0,21,315	0/0:422,0:422:99:0,120,1800	0/0:75,0:75:12:0,12,180	0/0:11,0:11:33:0,33,272	0/0:569,0:569:99:0,120,1800	0/0:1145,0:1145:99:0,120,1800	0/0:653,0:653:99:0,120,1800	0/0:76,0:76:24:0,24,360	0/0:1245,0:1245:99:0,120,1800	0/0:634,0:634:99:0,120,1800	0/0:8,0:8:0:0,0,0	0/0:68,0:68:60:0,60,900	0/1:15,9:24:99:151,0,392
chr07	37022804	.	T	C	72976.8	PASS	AC=13;AF=0.295;AN=44;BaseQRankSum=2.76;DP=8401;ExcessHet=0.0004;FS=0;InbreedingCoeff=0.5885;MLEAC=14;MLEAF=0.318;MQ=60;MQRankSum=0;QD=21.84;ReadPosRankSum=0.942;SOR=0.657	GT:AD:DP:GQ:PGT:PID:PL:PS	1/1:1,136:138:99:.:.:3144,396,0:.	0/1:623,539:1162:99:.:.:9417,0,9092:.	0/0:1130,0:1130:99:.:.:0,120,1800:.	1/1:0,642:642:99:.:.:16069,1922,0:.	0/0:2,0:2:0:.:.:0,0,0:.	0/1:15,20:35:99:.:.:515,0,336:.	0/0:14,0:14:8:.:.:0,8,380:.	0/0:16,0:16:48:.:.:0,48,501:.	0/0:4,0:4:12:.:.:0,12,77:.	1/1:0,14:14:42:.:.:416,42,0:.	1/1:0,834:834:99:.:.:21073,2496,0:.	0/0:41,0:41:99:.:.:0,99,1257:.	0/0:81,0:81:99:.:.:0,120,1800:.	0/0:904,0:904:99:.:.:0,120,1800:.	0/0:1048,0:1048:99:.:.:0,120,1800:.	0/0:900,0:900:99:.:.:0,120,1800:.	0/0:6,0:6:0:.:.:0,0,83:.	0/0:753,0:753:99:.:.:0,120,1800:.	1|1:0,518:518:99:1|1:37022714_C_CGTCCT:22360,1559,0:37022714	0/0:26,0:26:72:.:.:0,72,1080:.	0/0:28,0:28:81:.:.:0,81,818:.	0|1:5,1:6:27:0|1:37022798_C_T:27,0,207:37022798
chr07	37022825	.	A	G	492.02	PASS	AC=2;AF=0.045;AN=44;DP=8394;ExcessHet=0;FS=0;InbreedingCoeff=0.8425;MLEAC=2;MLEAF=0.045;MQ=60;QD=27.25;SOR=1.022	GT:AD:DP:GQ:PGT:PID:PL:PS	0/0:141,0:141:99:.:.:0,120,1800:.	0/0:1232,0:1232:99:.:.:0,120,1800:.	0/0:1130,0:1130:99:.:.:0,120,1800:.	0/0:659,0:659:99:.:.:0,120,1800:.	0/0:2,0:2:6:.:.:0,6,32:.	0/0:35,0:35:96:.:.:0,96,1440:.	0/0:14,0:14:42:.:.:0,42,446:.	0/0:14,0:14:42:.:.:0,42,426:.	0/0:4,0:4:12:.:.:0,12,77:.	1|1:0,12:12:36:1|1:37022825_A_G:520,36,0:37022825	0/0:844,0:844:99:.:.:0,120,1800:.	0/0:41,0:41:99:.:.:0,99,1257:.	0/0:81,0:81:99:.:.:0,120,1800:.	0/0:904,0:904:99:.:.:0,120,1800:.	0/0:1048,0:1048:99:.:.:0,120,1800:.	0/0:900,0:900:99:.:.:0,120,1800:.	0/0:5,0:5:15:.:.:0,15,122:.	0/0:753,0:753:99:.:.:0,120,1800:.	0/0:522,0:522:99:.:.:0,120,1800:.	0/0:23,0:23:60:.:.:0,60,900:.	0/0:25,0:25:72:.:.:0,72,1080:.	0/0:4,0:4:12:.:.:0,12,99:.
chr07	37022837	.	T	C	220667	PASS	AC=10;AF=0.227;AN=44;BaseQRankSum=0.133;DP=11541;ExcessHet=0;FS=0;InbreedingCoeff=0.9553;MLEAC=10;MLEAF=0.227;MQ=60;MQRankSum=0;QD=32.28;ReadPosRankSum=2.07;SOR=0.395	GT:AD:DP:GQ:PGT:PID:PL:PS	0/0:141,0:141:99:.:.:0,120,1800:.	0/0:1084,0:1084:99:.:.:0,120,1800:.	0/0:1130,0:1130:99:.:.:0,120,1800:.	0/0:851,0:851:99:.:.:0,120,1800:.	0/0:2,0:2:6:.:.:0,6,34:.	0/0:38,0:38:99:.:.:0,105,1074:.	0/0:16,0:16:48:.:.:0,48,510:.	0/0:15,0:15:42:.:.:0,42,630:.	0/0:4,0:4:12:.:.:0,12,77:.	0/0:13,0:13:33:.:.:0,33,495:.	0/0:1162,0:1162:99:.:.:0,120,1800:.	0/0:41,0:41:99:.:.:0,99,1257:.	1|1:0,16:16:48:1|1:37022834_T_A:701,48,0:37022834	1|1:1,1687:1688:99:1|1:37022834_T_A:74775,5035,0:37022834	1|1:2,2011:2013:99:1|1:37022834_T_A:59863,5976,0:37022834	1|1:0,1929:1929:99:1|1:37022834_T_A:85211,5805,0:37022834	0/0:5,0:5:15:.:.:0,15,128:.	0/0:615,0:615:99:.:.:0,120,1800:.	0/0:668,0:668:99:.:.:0,120,1800:.	0/0:18,0:18:51:.:.:0,51,765:.	0/0:25,0:25:72:.:.:0,72,1080:.	1|1:0,4:4:12:1|1:37022834_T_A:180,12,0:37022834
chr07	37022840	.	A	T	30569.5	PASS	AC=3;AF=0.068;AN=44;BaseQRankSum=-0.79;DP=11449;ExcessHet=0;FS=3.5;InbreedingCoeff=0.4831;MLEAC=3;MLEAF=0.068;MQ=60;MQRankSum=0;QD=33.07;ReadPosRankSum=-0.232;SOR=0.699	GT:AD:DP:GQ:PGT:PID:PL:PS	0/0:141,0:141:99:.:.:0,120,1800:.	0/0:1084,0:1084:99:.:.:0,120,1800:.	0/0:1130,0:1130:99:.:.:0,120,1800:.	0/0:851,0:851:99:.:.:0,120,1800:.	0/0:2,0:2:6:.:.:0,6,34:.	0/0:38,0:38:99:.:.:0,105,1074:.	0/0:17,0:17:51:.:.:0,51,547:.	0/0:15,0:15:42:.:.:0,42,630:.	0/0:4,0:4:12:.:.:0,12,77:.	0/0:13,0:13:33:.:.:0,33,495:.	0/0:1162,0:1162:99:.:.:0,120,1800:.	0/0:41,0:41:99:.:.:0,99,1257:.	0|1:8,9:17:99:0|1:37022834_T_A:150,0,141:37022834	0/0:1661,0:1661:99:.:.:0,120,1800:.	0/0:2002,0:2002:99:.:.:0,120,1800:.	0/0:1903,0:1903:99:.:.:0,120,1800:.	0/0:5,0:5:15:.:.:0,15,128:.	0/0:615,0:615:99:.:.:0,120,1800:.	1/1:0,696:696:99:.:.:30452,2094,0:.	0/0:18,0:18:51:.:.:0,51,765:.	0/0:25,0:25:72:.:.:0,72,1080:.	0/0:5,0:5:0:.:.:0,0,71:.
chr07	37022912	.	A	G	15261.6	PASS	AC=1;AF=0.024;AN=42;BaseQRankSum=-1.522;DP=9567;ExcessHet=0;FS=1.123;InbreedingCoeff=0.1729;MLEAC=1;MLEAF=0.024;MQ=60;MQRankSum=0;QD=14.26;ReadPosRankSum=1.3;SOR=0.606	GT:AD:DP:GQ:PL	./.:0,0:.:.:0,0,0	0/1:563,507:1070:99:15275,0,11339	0/0:1093,0:1093:99:0,120,1800	0/0:729,0:729:99:0,120,1800	0/0:2,0:2:6:0,6,35	0/0:28,0:28:72:0,72,1080	0/0:11,0:11:27:0,27,405	0/0:9,0:9:21:0,21,315	0/0:4,0:4:12:0,12,81	0/0:2,0:2:3:0,3,45	0/0:1112,0:1112:99:0,120,1800	0/0:41,0:41:99:0,99,1257	0/0:11,0:11:27:0,27,405	0/0:1222,0:1222:99:0,120,1800	0/0:1384,0:1384:99:0,120,1800	0/0:1486,0:1486:99:0,120,1800	0/0:5,0:5:9:0,9,135	0/0:615,0:615:99:0,120,1800	0/0:693,0:693:99:0,120,1800	0/0:10,0:10:21:0,21,315	0/0:24,0:24:38:0,38,691	0/0:4,0:4:6:0,6,90
chr07	37023678	.	T	A	48364.3	PASS	AC=5;AF=0.114;AN=44;BaseQRankSum=1.42;DP=9552;ExcessHet=0.0371;FS=1.139;InbreedingCoeff=0.1955;MLEAC=5;MLEAF=0.114;MQ=60;MQRankSum=0;QD=12.03;ReadPosRankSum=2.18;SOR=0.815	GT:AD:DP:GQ:PL	0/0:83,0:83:99:0,120,1800	0/0:934,0:934:99:0,120,1800	0/0:998,0:998:99:0,120,1800	0/0:652,0:652:99:0,120,1800	0/0:2,0:2:6:0,6,34	0/0:46,0:46:81:0,81,1215	0/0:14,0:14:18:0,18,270	0/0:15,0:15:27:0,27,405	0/0:2,0:2:6:0,6,42	0/0:34,0:34:60:0,60,900	0/0:984,0:984:99:0,120,1800	0/0:74,0:74:99:0,102,1530	1/1:0,18:18:48:240,48,0	0/1:672,601:1273:99:11616,0,13366	0/1:488,898:1388:99:18732,0,14576	0/1:494,850:1346:99:17813,0,14775	0/0:3,0:3:3:0,3,45	0/0:763,0:763:99:0,120,1800	0/0:785,0:785:99:0,120,1800	0/0:12,0:12:1:0,1,265	0/0:31,0:31:24:0,24,360	0/0:4,0:4:6:0,6,90
chr07	37919455	.	A	G	7208.05	PASS	AC=6;AF=0.136;AN=44;BaseQRankSum=0.747;DP=5836;ExcessHet=1.6975;FS=3.519;InbreedingCoeff=-0.1702;MLEAC=6;MLEAF=0.136;MQ=60;MQRankSum=0;QD=8.72;ReadPosRankSum=0.205;SOR=0.855	GT:AD:DP:GQ:PGT:PID:PL:PS	0/0:263,0:263:99:.:.:0,120,1800:.	0/0:629,0:629:99:.:.:0,120,1800:.	0|1:459,139:598:99:0|1:37919455_A_G:4292,0,18237:37919455	0/0:369,0:369:99:.:.:0,120,1800:.	0/0:2,0:2:6:.:.:0,6,37:.	0/0:127,0:127:99:.:.:0,120,1800:.	0/1:5,8:13:99:.:.:236,0,122:.	0/1:9,10:19:99:.:.:260,0,261:.	0/0:2,0:2:6:.:.:0,6,37:.	0/0:38,0:38:99:.:.:0,102,1530:.	0/0:513,0:513:99:.:.:0,120,1800:.	0/0:173,0:173:99:.:.:0,120,1800:.	0/0:75,0:75:99:.:.:0,120,1800:.	0/0:601,0:601:99:.:.:0,120,1800:.	0/0:636,0:636:99:.:.:0,120,1800:.	0/0:703,0:703:99:.:.:0,120,1800:.	0/1:14,13:27:99:.:.:238,0,278:.	0/0:417,0:417:99:.:.:0,120,1800:.	0/0:426,0:426:99:.:.:0,120,1800:.	0/1:60,80:140:99:.:.:1918,0,1290:.	0/1:20,10:30:99:.:.:299,0,486:.	0/0:21,0:21:39:.:.:0,39,585:.
chr07	37919467	.	G	A	395.98	PASS	AC=1;AF=0.023;AN=44;BaseQRankSum=-1.901;DP=5798;ExcessHet=0;FS=1.608;InbreedingCoeff=-0.0325;MLEAC=1;MLEAF=0.023;MQ=60;MQRankSum=0;QD=11;ReadPosRankSum=-0.46;SOR=1.371	GT:AD:DP:GQ:PL	0/0:263,0:263:99:0,120,1800	0/0:629,0:629:99:0,120,1800	0/0:592,0:592:99:0,120,1800	0/0:369,0:369:99:0,120,1800	0/0:2,0:2:6:0,6,37	0/0:127,0:127:99:0,120,1800	0/0:16,0:16:42:0,42,630	0/0:15,0:15:39:0,39,585	0/0:2,0:2:6:0,6,37	0/1:18,18:36:99:410,0,429	0/0:513,0:513:99:0,120,1800	0/0:173,0:173:99:0,120,1800	0/0:75,0:75:99:0,120,1800	0/0:601,0:601:99:0,120,1800	0/0:636,0:636:99:0,120,1800	0/0:703,0:703:99:0,120,1800	0/0:25,0:25:60:0,60,900	0/0:417,0:417:99:0,120,1800	0/0:426,0:426:99:0,120,1800	0/0:126,0:126:99:0,120,1800	0/0:28,0:28:84:0,84,877	0/0:20,0:20:45:0,45,675
chr07	37919470	.	C	G	39733.9	PASS	AC=9;AF=0.205;AN=44;BaseQRankSum=-1.397;DP=6675;ExcessHet=4.4461;FS=0;InbreedingCoeff=-0.2766;MLEAC=9;MLEAF=0.205;MQ=60;MQRankSum=0;QD=11.11;ReadPosRankSum=0.096;SOR=0.73	GT:AD:DP:GQ:PGT:PID:PL:PS	0/0:263,0:263:99:.:.:0,120,1800:.	0/0:629,0:629:99:.:.:0,120,1800:.	0|1:471,143:614:99:0|1:37919455_A_G:4444,0,19003:37919455	0/0:369,0:369:99:.:.:0,120,1800:.	0/0:2,0:2:6:.:.:0,6,37:.	0/0:127,0:127:99:.:.:0,120,1800:.	0/1:9,6:15:99:.:.:160,0,260:.	0/1:8,7:15:99:.:.:177,0,270:.	0/0:2,0:2:3:.:.:0,3,45:.	0/0:37,0:37:84:.:.:0,84,1260:.	0/0:513,0:513:99:.:.:0,120,1800:.	0/0:173,0:173:99:.:.:0,120,1800:.	0/0:75,0:75:99:.:.:0,120,1800:.	0|1:447,400:847:99:0|1:37919470_C_G:7077,0,8874:37919470	0|1:281,631:912:99:0|1:37919470_C_G:11560,0,4314:37919470	0|1:322,659:981:99:0|1:37919470_C_G:13138,0,5209:37919470	0/1:22,7:29:99:.:.:122,0,704:.	0/0:417,0:417:99:.:.:0,120,1800:.	0/0:426,0:426:99:.:.:0,120,1800:.	0/1:60,73:133:99:.:.:2785,0,2201:.	0/1:19,10:29:99:.:.:304,0,517:.	0/0:19,0:19:48:.:.:0,48,720:.
chr07	37919473	.	T	G	1608.09	PASS	AC=2;AF=0.045;AN=44;DP=6601;ExcessHet=0;FS=0;InbreedingCoeff=0.8231;MLEAC=2;MLEAF=0.045;MQ=60;QD=28.35;SOR=1.863	GT:AD:DP:GQ:PL	0/0:263,0:263:99:0,120,1800	0/0:629,0:629:99:0,120,1800	0/0:593,0:593:99:0,120,1800	0/0:369,0:369:99:0,120,1800	0/0:2,0:2:6:0,6,37	0/0:127,0:127:99:0,120,1800	0/0:16,0:16:45:0,45,675	0/0:13,0:13:39:0,39,410	0/0:2,0:2:6:0,6,41	1/1:0,38:38:99:1636,114,0	0/0:513,0:513:99:0,120,1800	0/0:173,0:173:99:0,120,1800	0/0:75,0:75:99:0,120,1800	0/0:847,0:847:99:0,120,1800	0/0:916,0:916:99:0,120,1800	0/0:984,0:984:99:0,120,1800	0/0:25,0:25:72:0,72,1080	0/0:417,0:417:99:0,120,1800	0/0:426,0:426:99:0,120,1800	0/0:123,0:123:99:0,120,1800	0/0:28,0:28:78:0,78,1170	0/0:19,0:19:48:0,48,720
chr07	38105931	.	C	T	714.47	PASS	AC=1;AF=0.024;AN=42;BaseQRankSum=0.33;DP=800;ExcessHet=0;FS=0;InbreedingCoeff=0.1958;MLEAC=1;MLEAF=0.024;MQ=59.59;MQRankSum=0;QD=13.74;ReadPosRankSum=0.012;SOR=0.551	GT:AD:DP:GQ:PL	0/0:57,0:57:99:0,120,1800	0/1:10,42:52:62:728,0,62	0/0:44,0:44:99:0,120,1800	0/0:24,0:24:72:0,72,593	0/0:2,0:2:6:0,6,33	0/0:20,0:20:60:0,60,611	0/0:2,0:2:6:0,6,64	0/0:3,0:3:9:0,9,96	0/0:2,0:2:6:0,6,42	0/0:19,0:19:51:0,51,765	0/0:44,0:44:99:0,120,1800	0/0:33,0:33:99:0,99,987	./.:0,0:.:.:0,0,0	0/0:114,0:114:99:0,120,1800	0/0:52,0:52:99:0,120,1800	0/0:128,0:128:99:0,120,1800	0/0:8,0:8:24:0,24,212	0/0:77,0:77:99:0,120,1800	0/0:59,0:59:99:0,120,1800	0/0:20,0:20:60:0,60,556	0/0:16,0:16:48:0,48,483	0/0:18,0:18:54:0,54,487
chr07	38105945	.	A	G	3137.93	PASS	AC=4;AF=0.095;AN=42;BaseQRankSum=-0.377;DP=809;ExcessHet=0.009;FS=14.148;InbreedingCoeff=0.3465;MLEAC=5;MLEAF=0.119;MQ=59.77;MQRankSum=-3.028;QD=13.13;ReadPosRankSum=2.27;SOR=0.456	GT:AD:DP:GQ:PGT:PID:PL:PS	0/0:18,0:18:51:.:.:0,51,765:.	0/0:53,0:53:99:.:.:0,120,1800:.	0/0:44,0:44:99:.:.:0,120,1800:.	0/0:24,0:24:72:.:.:0,72,611:.	0/0:2,0:2:0:.:.:0,0,0:.	0/0:31,0:31:90:.:.:0,90,814:.	0/0:2,0:2:6:.:.:0,6,64:.	0/0:7,0:7:21:.:.:0,21,200:.	0/0:3,0:3:9:.:.:0,9,61:.	0/0:20,0:20:57:.:.:0,57,855:.	0/0:57,0:57:99:.:.:0,120,1800:.	0/0:33,0:33:99:.:.:0,99,987:.	./.:0,0:.:.:.:.:0,0,0:.	0/1:100,10:110:99:.:.:119,0,4168:.	0/1:57,6:63:80:.:.:80,0,2375:.	0/0:128,0:128:0:.:.:0,0,1821:.	0/0:9,0:9:27:.:.:0,27,232:.	0/0:77,0:77:99:.:.:0,120,1800:.	1|1:0,66:66:99:1|1:38105917_G_A:2970,199,0:38105917	0/0:22,0:22:66:.:.:0,66,621:.	0/0:19,0:19:57:.:.:0,57,613:.	0/0:20,0:20:0:.:.:0,0,341:.
chr07	38105947	.	A	T	382.47	PASS	AC=1;AF=0.024;AN=42;BaseQRankSum=1.03;DP=821;ExcessHet=0;FS=4.2;InbreedingCoeff=0.2029;MLEAC=1;MLEAF=0.024;MQ=60;MQRankSum=0;QD=7.97;ReadPosRankSum=-0.37;SOR=0.476	GT:AD:DP:GQ:PL	0/0:18,0:18:48:0,48,720	0/0:53,0:53:99:0,120,1800	0/0:44,0:44:99:0,120,1800	0/0:24,0:24:72:0,72,611	0/0:2,0:2:3:0,3,45	0/0:31,0:31:90:0,90,814	0/0:2,0:2:6:0,6,64	0/0:7,0:7:21:0,21,200	0/0:3,0:3:9:0,9,61	0/0:20,0:20:60:0,60,526	0/0:57,0:57:99:0,120,1800	0/1:29,19:48:99:396,0,838	./.:0,0:.:.:0,0,0	0/0:105,0:105:99:0,120,1800	0/0:62,0:62:99:0,120,1800	0/0:128,0:128:99:0,120,1800	0/0:9,0:9:27:0,27,232	0/0:77,0:77:99:0,120,1800	0/0:64,0:64:99:0,120,1800	0/0:22,0:22:66:0,66,621	0/0:21,0:21:63:0,63,645	0/0:22,0:22:63:0,63,558
chr07	38105958	.	G	A	611.05	PASS	AC=4;AF=0.095;AN=42;BaseQRankSum=0.917;DP=849;ExcessHet=0.6776;FS=1.39;InbreedingCoeff=-0.03;MLEAC=4;MLEAF=0.095;MQ=59.77;MQRankSum=0;QD=2.5;ReadPosRankSum=1.13;SOR=0.547	GT:AD:DP:GQ:PGT:PID:PL:PS	0/0:19,0:19:42:.:.:0,42,630:.	0/0:53,0:53:99:.:.:0,120,1800:.	0/0:56,0:56:99:.:.:0,120,1800:.	0/1:20,8:28:99:.:.:114,0,351:.	0/0:2,0:2:6:.:.:0,6,37:.	0/0:37,0:37:99:.:.:0,105,1575:.	0/0:2,0:2:6:.:.:0,6,62:.	0/0:10,0:10:30:.:.:0,30,301:.	0/0:3,0:3:9:.:.:0,9,61:.	0/0:20,0:20:60:.:.:0,60,526:.	0/0:56,0:56:99:.:.:0,120,1800:.	0/1:33,18:51:99:.:.:347,0,955:.	.|.:0,0:.:.:0|1:38105937_A_G:0,0,0:38105937	0|1:93,9:102:98:0|1:38105937_A_G:98,0,3869:38105937	0|1:57,6:63:80:0|1:38105911_GAC_G:80,0,2375:38105911	0/0:117,0:117:0:.:.:0,0,1655:.	0/0:9,0:9:27:.:.:0,27,231:.	0/0:77,0:77:99:.:.:0,120,1800:.	0/0:64,0:64:99:.:.:0,120,1800:.	0/0:30,0:30:90:.:.:0,90,871:.	0/0:26,0:26:78:.:.:0,78,761:.	0/0:22,0:22:63:.:.:0,63,558:.
chr07	38105977	.	G	A	385.99	PASS	AC=3;AF=0.071;AN=42;BaseQRankSum=-0.017;DP=748;ExcessHet=0;FS=7.169;InbreedingCoeff=0.5297;MLEAC=3;MLEAF=0.071;MQ=59.67;MQRankSum=-3.742;QD=3.64;ReadPosRankSum=0.555;SOR=0.272	GT:AD:DP:GQ:PGT:PID:PL:PS	1/1:0,16:16:48:.:.:374,48,0:.	0/0:48,0:48:99:.:.:0,120,1800:.	0/0:54,0:54:99:.:.:0,120,1800:.	0/0:23,0:23:60:.:.:0,60,900:.	0/0:2,0:2:6:.:.:0,6,37:.	0/0:43,0:43:99:.:.:0,117,1755:.	0/0:3,0:3:9:.:.:0,9,89:.	0/0:12,0:12:36:.:.:0,36,365:.	0/0:3,0:3:9:.:.:0,9,61:.	0/0:20,0:20:54:.:.:0,54,810:.	0/0:42,0:42:99:.:.:0,99,1485:.	0/0:42,0:42:99:.:.:0,111,1665:.	.|.:0,0:.:.:0|1:38105962_T_TA:0,0,0:38105962	0|1:83,7:90:44:0|1:38105977_G_A:44,0,3447:38105977	0|0:58,4:62:7:0|1:38105911_GAC_G:0,7,2430:38105911	0/0:64,0:64:99:.:.:0,120,1800:.	0/0:7,0:7:18:.:.:0,18,270:.	0/0:58,0:58:99:.:.:0,120,1800:.	0/0:66,0:66:99:.:.:0,120,1800:.	0/0:42,0:42:99:.:.:0,120,1800:.	0/0:30,0:30:90:.:.:0,90,829:.	0/0:20,0:20:57:.:.:0,57,855:.
chr07	39491494	.	G	T	10237.2	PASS	AC=2;AF=0.045;AN=44;BaseQRankSum=10.52;DP=10590;ExcessHet=0.1022;FS=1.903;InbreedingCoeff=-0.0594;MLEAC=2;MLEAF=0.045;MQ=59.98;MQRankSum=1.56;QD=4.5;ReadPosRankSum=-0.369;SOR=0.54	GT:AD:DP:GQ:PGT:PID:PL:PS	0/0:120,0:120:99:.:.:0,120,1800:.	0/0:1110,0:1110:99:.:.:0,120,1800:.	0/0:988,0:988:99:.:.:0,120,1800:.	0/0:748,0:748:99:.:.:0,120,1800:.	0/0:3,0:3:6:.:.:0,6,90:.	0/0:466,0:466:99:.:.:0,120,1800:.	0/0:18,0:18:54:.:.:0,54,593:.	0/0:9,0:9:21:.:.:0,21,315:.	0/0:2,0:2:6:.:.:0,6,45:.	0/0:182,0:182:99:.:.:0,120,1800:.	0/0:1109,0:1109:99:.:.:0,120,1800:.	0/0:588,0:588:99:.:.:0,114,1710:.	0/0:18,0:18:54:.:.:0,54,394:.	0/0:1370,0:1370:99:.:.:0,120,1800:.	0|1:719,433:1152:99:0|1:39491420_T_C:7476,0,19542:39491420	0|1:854,268:1122:99:0|1:39491494_G_T:2783,0,17709:39491494	0/0:63,0:63:99:.:.:0,99,1485:.	0/0:892,0:892:99:.:.:0,120,1800:.	0/0:387,0:387:99:.:.:0,120,1800:.	0/0:57,0:57:99:.:.:0,108,1620:.	0/0:24,0:24:54:.:.:0,54,810:.	0/0:4,0:4:12:.:.:0,12,103:.
chr07	41345277	.	A	T	4506.72	PASS	AC=2;AF=0.045;AN=44;BaseQRankSum=1.14;DP=2014;ExcessHet=0;FS=3.421;InbreedingCoeff=0.7892;MLEAC=2;MLEAF=0.045;MQ=60;MQRankSum=0;QD=27.99;ReadPosRankSum=2.25;SOR=2.2	GT:AD:DP:GQ:PL	0/0:43,0:43:99:0,99,890	0/0:103,0:103:99:0,120,1800	0/0:40,0:40:99:0,105,1575	0/0:40,0:40:99:0,101,982	0/0:2,0:2:6:0,6,36	1/1:2,159:161:99:4534,453,0	0/0:100,0:100:99:0,120,1800	0/0:68,0:68:99:0,119,1800	0/0:3,0:3:9:0,9,67	0/0:37,0:37:0:0,0,0	0/0:62,0:62:99:0,120,1800	0/0:275,0:275:99:0,120,1800	0/0:66,0:66:99:0,120,1800	0/0:81,0:81:99:0,120,1800	0/0:98,0:98:99:0,120,1800	0/0:144,0:144:99:0,120,1800	0/0:274,0:274:99:0,120,1800	0/0:83,0:83:99:0,120,1800	0/0:66,0:66:99:0,120,1800	0/0:76,0:76:99:0,120,1800	0/0:151,0:151:99:0,120,1800	0/0:34,0:34:99:0,102,891
chr07	41345288	.	C	T	332.92	PASS	AC=1;AF=0.023;AN=44;BaseQRankSum=-0.428;DP=2654;ExcessHet=0;FS=0;InbreedingCoeff=-0.0285;MLEAC=1;MLEAF=0.023;MQ=60;MQRankSum=0;QD=25.61;ReadPosRankSum=0.148;SOR=1.609	GT:AD:DP:GQ:PGT:PID:PL:PS	0/0:43,0:43:99:.:.:0,99,890:.	0/0:103,0:103:99:.:.:0,120,1800:.	0/0:37,0:37:90:.:.:0,90,976:.	0/0:39,0:39:92:.:.:0,92,893:.	0/0:2,0:2:6:.:.:0,6,31:.	0/0:170,0:170:99:.:.:0,120,1800:.	0/0:100,0:100:99:.:.:0,120,1800:.	0/0:68,0:68:99:.:.:0,119,1800:.	0/0:4,0:4:12:.:.:0,12,80:.	0/0:61,0:61:67:.:.:0,67,1580:.	0/0:62,0:62:99:.:.:0,120,1800:.	0/0:998,0:998:99:.:.:0,120,1800:.	0|1:4,9:13:99:0|1:41345288_C_T:347,0,129:41345288	0/0:69,0:69:99:.:.:0,120,1800:.	0/0:86,0:86:99:.:.:0,120,1800:.	0/0:116,0:116:99:.:.:0,120,1800:.	0/0:274,0:274:99:.:.:0,120,1800:.	0/0:83,0:83:99:.:.:0,120,1800:.	0/0:66,0:66:99:.:.:0,120,1800:.	0/0:76,0:76:99:.:.:0,120,1800:.	0/0:151,0:151:99:.:.:0,120,1800:.	0/0:32,0:32:90:.:.:0,90,839:.
chr07	41345293	.	C	T	309.92	PASS	AC=1;AF=0.023;AN=44;BaseQRankSum=0.403;DP=2667;ExcessHet=0;FS=0;InbreedingCoeff=-0.0285;MLEAC=1;MLEAF=0.023;MQ=60;MQRankSum=0;QD=25.83;ReadPosRankSum=0.487;SOR=1.445	GT:AD:DP:GQ:PGT:PID:PL:PS	0/0:39,0:39:90:.:.:0,90,1350:.	0/0:103,0:103:99:.:.:0,120,1800:.	0/0:35,0:35:81:.:.:0,81,914:.	0/0:42,0:42:99:.:.:0,102,1530:.	0/0:2,0:2:6:.:.:0,6,31:.	0/0:170,0:170:99:.:.:0,120,1800:.	0/0:100,0:100:99:.:.:0,120,1800:.	0/0:68,0:68:99:.:.:0,119,1800:.	0/0:4,0:4:12:.:.:0,12,80:.	0/0:78,0:78:99:.:.:0,114,1710:.	0/0:62,0:62:99:.:.:0,120,1800:.	0/0:998,0:998:99:.:.:0,120,1800:.	0|1:4,8:12:99:0|1:41345288_C_T:324,0,132:41345288	0/0:69,0:69:99:.:.:0,120,1800:.	0/0:86,0:86:99:.:.:0,120,1800:.	0/0:116,0:116:99:.:.:0,120,1800:.	0/0:274,0:274:99:.:.:0,120,1800:.	0/0:83,0:83:99:.:.:0,120,1800:.	0/0:66,0:66:99:.:.:0,120,1800:.	0/0:76,0:76:99:.:.:0,120,1800:.	0/0:151,0:151:99:.:.:0,120,1800:.	0/0:32,0:32:90:.:.:0,90,839:.
chr07	41345305	.	T	C	10785.2	PASS	AC=11;AF=0.25;AN=44;BaseQRankSum=1.87;DP=4990;ExcessHet=0;FS=5.742;InbreedingCoeff=0.3832;MLEAC=26;MLEAF=0.591;MQ=60;MQRankSum=0;QD=27.98;ReadPosRankSum=0.447;SOR=0.204	GT:AD:DP:GQ:PGT:PID:PL:PS	0/0:36,0:36:0:.:.:0,0,0:.	1/1:0,94:94:99:.:.:2580,282,0:.	0|1:6,18:24:99:0|1:41345305_T_C:641,0,198:41345305	0/0:39,0:39:0:.:.:0,0,0:.	0/0:2,0:2:0:.:.:0,0,0:.	0/0:222,0:222:0:.:.:0,0,0:.	0/0:169,0:169:0:.:.:0,0,0:.	0/0:710,0:710:0:.:.:0,0,0:.	0/0:4,0:4:0:.:.:0,0,0:.	0/0:88,0:88:0:.:.:0,0,0:.	1|1:1,61:62:99:1|1:41345305_T_C:2360,154,0:41345305	0/0:1069,0:1069:0:.:.:0,0,0:.	1|1:0,11:11:33:1|1:41345284_G_A:474,33,0:41345284	0/0:73,0:73:0:.:.:0,0,0:.	0/0:91,0:91:0:.:.:0,0,0:.	0/0:123,0:123:0:.:.:0,0,0:.	0/0:1060,0:1060:0:.:.:0,0,0:.	1|1:0,79:79:99:1|1:41345305_T_C:3220,238,0:41345305	1|1:0,36:36:99:1|1:41345305_T_C:1418,108,0:41345305	0/0:98,0:98:0:.:.:0,0,0:.	0/0:840,0:840:0:.:.:0,0,293:.	0/0:44,0:44:0:.:.:0,0,0:.
chr07	43378419	.	C	T	6144.84	PASS	AC=5;AF=0.114;AN=44;BaseQRankSum=1.96;DP=1534;ExcessHet=0;FS=12.27;InbreedingCoeff=0.672;MLEAC=5;MLEAF=0.114;MQ=60;MQRankSum=0;QD=23.63;ReadPosRankSum=-0.598;SOR=0.952	GT:AD:DP:GQ:PGT:PID:PL:PS	0/0:7,0:7:21:.:.:0,21,139:.	0/0:130,0:130:99:.:.:0,120,1800:.	0/0:95,0:95:99:.:.:0,120,1800:.	1/1:0,91:91:99:.:.:2172,271,0:.	0/0:2,0:2:6:.:.:0,6,33:.	0/0:61,0:61:60:.:.:0,60,900:.	0/0:42,0:42:18:.:.:0,18,270:.	0/0:43,0:43:21:.:.:0,21,315:.	0/0:2,0:2:6:.:.:0,6,39:.	0/0:37,0:37:33:.:.:0,33,495:.	1/1:0,163:163:99:.:.:3901,486,0:.	0/0:93,0:93:90:.:.:0,90,1350:.	0|1:3,3:6:99:0|1:43378274_T_C:117,0,117:43378274	0/0:110,0:110:99:.:.:0,120,1800:.	0/0:120,0:120:51:.:.:0,51,2281:.	0/0:125,0:125:99:.:.:0,102,1800:.	0/0:75,0:75:99:.:.:0,120,1800:.	0/0:132,0:132:99:.:.:0,120,1800:.	0/0:98,0:98:99:.:.:0,120,1800:.	0/0:10,0:10:12:.:.:0,12,180:.	0/0:81,0:81:42:.:.:0,42,630:.	0/0:6,0:6:9:.:.:0,9,135:.
chr07	43378425	.	G	A	5051.16	PASS	AC=6;AF=0.136;AN=44;BaseQRankSum=0.721;DP=1599;ExcessHet=0.1103;FS=1.875;InbreedingCoeff=0.1856;MLEAC=6;MLEAF=0.136;MQ=60;MQRankSum=0;QD=11.77;ReadPosRankSum=0.369;SOR=0.841	GT:AD:DP:GQ:PGT:PID:PL:PS	0/0:7,0:7:21:.:.:0,21,139:.	0/0:130,0:130:99:.:.:0,120,1800:.	0/0:95,0:95:99:.:.:0,120,1800:.	0/0:97,0:97:99:.:.:0,120,1800:.	0/0:2,0:2:6:.:.:0,6,33:.	0/0:63,0:63:75:.:.:0,75,1125:.	0/0:37,0:37:27:.:.:0,27,405:.	0/0:38,0:38:36:.:.:0,36,540:.	0/0:2,0:2:6:.:.:0,6,39:.	0/0:40,0:40:42:.:.:0,42,630:.	0/0:163,0:163:99:.:.:0,120,1800:.	0/0:93,0:93:99:.:.:0,99,1485:.	0|1:3,4:7:99:0|1:43378274_T_C:137,0,114:43378274	0/1:82,62:144:99:.:.:1159,0,1709:.	0/1:50,84:134:99:.:.:1750,0,1788:.	0/1:49,89:138:99:.:.:1858,0,1178:.	0/0:75,0:75:99:.:.:0,120,1800:.	0/0:132,0:132:99:.:.:0,120,1800:.	0/0:98,0:98:99:.:.:0,120,1800:.	0/0:10,0:10:12:.:.:0,12,180:.	0/0:81,0:81:42:.:.:0,42,630:.	1/1:0,6:6:18:.:.:188,18,0:.
chr07	43378446	.	G	T	2726.06	PASS	AC=6;AF=0.136;AN=44;BaseQRankSum=-0.961;DP=1827;ExcessHet=1.6975;FS=1.84;InbreedingCoeff=-0.1702;MLEAC=6;MLEAF=0.136;MQ=60;MQRankSum=0;QD=7.12;ReadPosRankSum=0.9;SOR=0.805	GT:AD:DP:GQ:PL	0/0:73,0:73:99:0,120,1800	0/0:162,0:162:99:0,120,1800	0/1:97,15:112:47:47,0,3108	0/0:97,0:97:99:0,120,1800	0/0:2,0:2:6:0,6,33	0/0:64,0:64:99:0,99,1485	0/1:23,17:40:99:422,0,621	0/1:27,20:47:99:492,0,762	0/0:2,0:2:6:0,6,39	0/0:65,0:65:99:0,120,1800	0/0:163,0:163:99:0,120,1800	0/0:102,0:102:99:0,120,1800	0/0:8,0:8:24:0,24,170	0/0:159,0:159:99:0,120,1800	0/0:147,0:147:99:0,120,1800	0/0:148,0:148:99:0,120,1800	0/1:70,48:118:99:987,0,1926	0/0:132,0:132:99:0,120,1800	0/0:98,0:98:99:0,120,1800	0/1:3,8:11:59:216,0,59	0/1:31,24:55:99:597,0,822	0/0:12,0:12:36:0,36,354
chr07	43378667	.	T	C	7445.23	PASS	AC=3;AF=0.068;AN=44;BaseQRankSum=4.16;DP=5860;ExcessHet=0.3141;FS=0;InbreedingCoeff=-0.0926;MLEAC=3;MLEAF=0.068;MQ=59.96;MQRankSum=0.842;QD=3.88;ReadPosRankSum=2.59;SOR=0.715	GT:AD:DP:GQ:PGT:PID:PL:PS	0/0:39,0:39:99:.:.:0,116,828:.	0/1:515,155:670:99:.:.:4530,0,20515:.	0/0:467,0:467:99:.:.:0,120,1800:.	0/0:203,0:203:99:.:.:0,120,1800:.	0/0:2,0:2:6:.:.:0,6,34:.	0/0:240,0:240:3:.:.:0,3,45:.	0/0:83,0:83:99:.:.:0,120,1800:.	0/0:93,0:93:84:.:.:0,84,1260:.	0/0:2,0:2:6:.:.:0,6,36:.	0/0:136,0:136:99:.:.:0,114,1710:.	0/0:357,0:357:99:.:.:0,120,1800:.	0/0:315,0:315:99:.:.:0,120,1800:.	0/0:91,0:91:99:.:.:0,107,1798:.	0|1:678,107:785:99:0|1:43378659_A_G:2452,0,28127:43378659	0/0:624,0:624:99:.:.:0,120,1800:.	0/0:654,0:654:99:.:.:0,120,1800:.	0/0:118,0:118:99:.:.:0,114,1710:.	0/0:307,0:307:99:.:.:0,120,1800:.	0|1:423,42:465:99:0|1:43378667_T_C:490,0,17635:43378667	0/0:63,0:63:99:.:.:0,108,1620:.	0/0:96,0:96:54:.:.:0,54,810:.	0/0:22,0:22:24:.:.:0,24,360:.
chr07	43378671	.	G	A	7421.22	PASS	AC=3;AF=0.068;AN=44;BaseQRankSum=-1.54;DP=5851;ExcessHet=0.3141;FS=0.728;InbreedingCoeff=-0.0925;MLEAC=3;MLEAF=0.068;MQ=59.88;MQRankSum=0.869;QD=3.87;ReadPosRankSum=3.15;SOR=0.749	GT:AD:DP:GQ:PGT:PID:PL:PS	0/0:39,0:39:99:.:.:0,116,828:.	0/1:518,152:670:99:.:.:4458,0,20750:.	0/0:467,0:467:99:.:.:0,120,1800:.	0/0:203,0:203:99:.:.:0,120,1800:.	0/0:2,0:2:6:.:.:0,6,34:.	0/0:240,0:240:3:.:.:0,3,45:.	0/0:83,0:83:99:.:.:0,120,1800:.	0/0:98,0:98:99:.:.:0,105,1575:.	0/0:2,0:2:6:.:.:0,6,36:.	0/0:136,0:136:99:.:.:0,114,1710:.	0/0:357,0:357:99:.:.:0,120,1800:.	0/0:315,0:315:99:.:.:0,120,1800:.	0/0:91,0:91:99:.:.:0,107,1798:.	0|1:683,106:789:99:0|1:43378659_A_G:2395,0,28360:43378659	0/0:624,0:624:99:.:.:0,120,1800:.	0/0:654,0:654:99:.:.:0,120,1800:.	0/0:118,0:118:99:.:.:0,114,1710:.	0/0:307,0:307:99:.:.:0,120,1800:.	0|1:416,44:460:99:0|1:43378667_T_C:595,0,17335:43378667	0/0:63,0:63:99:.:.:0,108,1620:.	0/0:93,0:93:63:.:.:0,63,945:.	0/0:23,0:23:33:.:.:0,33,495:.
chr07	43379343	.	A	G	303.28	PASS	AC=1;AF=0.023;AN=44;BaseQRankSum=1.99;DP=3550;ExcessHet=0;FS=0;InbreedingCoeff=-0.0386;MLEAC=1;MLEAF=0.023;MQ=60;MQRankSum=0;QD=16.85;ReadPosRankSum=-0.692;SOR=0.527	GT:AD:DP:GQ:PL	0/0:103,0:103:99:0,120,1800	0/0:260,0:260:99:0,120,1800	0/0:204,0:204:99:0,120,1800	0/0:90,0:90:99:0,120,1800	0/0:3,0:3:0:0,0,22	0/0:84,0:84:99:0,120,1800	0/0:57,0:57:99:0,108,1620	0/0:69,0:69:9:0,9,135	0/0:3,0:3:9:0,9,62	0/0:177,0:177:21:0,21,315	0/0:233,0:233:99:0,120,1800	0/0:115,0:115:99:0,120,1800	0/0:78,0:78:99:0,118,1426	0/0:267,0:267:99:0,120,1800	0/0:305,0:305:99:0,120,1800	0/0:378,0:378:99:0,120,1800	0/0:78,0:78:99:0,120,1800	0/0:266,0:266:99:0,120,1800	0/0:640,0:640:99:0,120,1800	0/0:57,0:57:99:0,120,1800	0/0:62,0:62:10:0,10,1563	0/1:4,14:18:30:317,0,30
chr07	43379362	.	A	G	13828.9	PASS	AC=1;AF=0.023;AN=44;BaseQRankSum=-6.015;DP=3594;ExcessHet=0;FS=11.012;InbreedingCoeff=-0.0304;MLEAC=1;MLEAF=0.023;MQ=59.93;MQRankSum=-0.915;QD=21.02;ReadPosRankSum=0.879;SOR=1.35	GT:AD:DP:GQ:PL	0/0:103,0:103:99:0,120,1800	0/0:260,0:260:99:0,120,1800	0/0:204,0:204:99:0,120,1800	0/0:90,0:90:99:0,120,1800	0/0:2,0:2:6:0,6,35	0/0:84,0:84:99:0,120,1800	0/0:57,0:57:99:0,108,1620	0/0:76,0:76:42:0,42,630	0/0:3,0:3:9:0,9,62	0/0:191,0:191:99:0,114,1710	0/0:233,0:233:99:0,120,1800	0/0:115,0:115:99:0,120,1800	0/0:78,0:78:99:0,118,1426	0/0:267,0:267:99:0,120,1800	0/0:305,0:305:99:0,120,1800	0/0:378,0:378:99:0,120,1800	0/0:78,0:78:99:0,120,1800	0/0:266,0:266:99:0,120,1800	0/1:301,357:658:99:13843,0,11408	0/0:57,0:57:99:0,120,1800	0/0:57,0:57:99:0,100,1800	0/0:24,0:24:66:0,66,990
chr07	43379367	.	G	A	13806.9	PASS	AC=1;AF=0.023;AN=44;BaseQRankSum=-3.085;DP=3590;ExcessHet=0;FS=10.961;InbreedingCoeff=-0.0304;MLEAC=1;MLEAF=0.023;MQ=59.97;MQRankSum=0;QD=20.73;ReadPosRankSum=0.82;SOR=1.377	GT:AD:DP:GQ:PL	0/0:103,0:103:99:0,120,1800	0/0:260,0:260:99:0,120,1800	0/0:204,0:204:99:0,120,1800	0/0:90,0:90:99:0,120,1800	0/0:2,0:2:6:0,6,35	0/0:84,0:84:99:0,120,1800	0/0:57,0:57:99:0,108,1620	0/0:67,0:67:99:0,120,1800	0/0:3,0:3:9:0,9,62	0/0:191,0:191:99:0,114,1710	0/0:233,0:233:99:0,120,1800	0/0:115,0:115:99:0,120,1800	0/0:78,0:78:99:0,118,1426	0/0:267,0:267:99:0,120,1800	0/0:305,0:305:99:0,120,1800	0/0:378,0:378:99:0,120,1800	0/0:78,0:78:99:0,120,1800	0/0:266,0:266:99:0,120,1800	0/1:310,356:666:99:13821,0,11702	0/0:57,0:57:99:0,120,1800	0/0:57,0:57:99:0,100,1800	0/0:26,0:26:75:0,75,680
chr07	43379377	.	G	A	1540.94	PASS	AC=1;AF=0.023;AN=44;BaseQRankSum=-2.767;DP=3442;ExcessHet=0;FS=3.772;InbreedingCoeff=-0.0304;MLEAC=1;MLEAF=0.023;MQ=60;MQRankSum=0;QD=6.64;ReadPosRankSum=0.32;SOR=0.957	GT:AD:DP:GQ:PL	0/0:103,0:103:99:0,120,1800	0/0:250,0:250:99:0,120,1800	0/0:204,0:204:99:0,120,1800	0/0:90,0:90:99:0,120,1800	0/0:2,0:2:6:0,6,35	0/0:84,0:84:99:0,120,1800	0/0:57,0:57:99:0,108,1620	0/0:67,0:67:99:0,120,1800	0/0:3,0:3:9:0,9,62	0/0:212,0:212:99:0,120,1800	0/1:130,102:232:99:1555,0,2495	0/0:115,0:115:99:0,120,1800	0/0:78,0:78:99:0,118,1426	0/0:267,0:267:99:0,120,1800	0/0:305,0:305:99:0,120,1800	0/0:378,0:378:99:0,120,1800	0/0:78,0:78:99:0,120,1800	0/0:266,0:266:99:0,120,1800	0/0:506,0:506:99:0,120,1800	0/0:57,0:57:99:0,120,1800	0/0:57,0:57:99:0,100,1800	0/0:27,0:27:78:0,78,1170
chr07	43379387	.	T	C	2199.94	PASS	AC=1;AF=0.023;AN=44;BaseQRankSum=-7.543;DP=3374;ExcessHet=0;FS=1.209;InbreedingCoeff=-0.0303;MLEAC=1;MLEAF=0.023;MQ=60;MQRankSum=0;QD=4.37;ReadPosRankSum=-0.941;SOR=0.574	GT:AD:DP:GQ:PL	0/0:103,0:103:99:0,120,1800	0/0:250,0:250:99:0,120,1800	0/0:204,0:204:99:0,120,1800	0/0:90,0:90:99:0,120,1800	0/0:2,0:2:6:0,6,34	0/0:84,0:84:99:0,120,1800	0/0:57,0:57:99:0,108,1620	0/0:67,0:67:99:0,120,1800	0/0:3,0:3:9:0,9,62	0/0:212,0:212:99:0,120,1800	0/0:160,0:160:99:0,120,1800	0/0:115,0:115:99:0,120,1800	0/0:78,0:78:99:0,118,1426	0/0:267,0:267:99:0,120,1800	0/0:305,0:305:99:0,120,1800	0/0:378,0:378:99:0,120,1800	0/0:78,0:78:99:0,120,1800	0/0:266,0:266:99:0,120,1800	0/1:349,154:503:99:2214,0,9203	0/0:57,0:57:99:0,120,1800	0/0:57,0:57:99:0,100,1800	0/0:27,0:27:81:0,81,716
chr07	43379389	.	C	T	4018.3	PASS	AC=2;AF=0.045;AN=44;BaseQRankSum=1.2;DP=3308;ExcessHet=0.1022;FS=19.116;InbreedingCoeff=-0.0554;MLEAC=2;MLEAF=0.045;MQ=60;MQRankSum=0;QD=8.55;ReadPosRankSum=0.312;SOR=1.184	GT:AD:DP:GQ:PL	0/0:103,0:103:99:0,120,1800	0/1:175,81:256:99:2022,0,3605	0/0:204,0:204:99:0,120,1800	0/0:90,0:90:99:0,120,1800	0/0:2,0:2:6:0,6,34	0/0:84,0:84:99:0,120,1800	0/0:57,0:57:99:0,108,1620	0/0:67,0:67:99:0,120,1800	0/0:3,0:3:9:0,9,62	0/1:125,89:216:99:2005,0,2912	0/0:160,0:160:99:0,120,1800	0/0:115,0:115:99:0,120,1800	0/0:7,0:12:21:0,21,289	0/0:267,0:267:99:0,120,1800	0/0:305,0:305:99:0,120,1800	0/0:378,0:378:99:0,120,1800	0/0:78,0:78:99:0,120,1800	0/0:266,0:266:99:0,120,1800	0/0:484,0:484:99:0,120,1800	0/0:57,0:57:99:0,120,1800	0/0:57,0:57:99:0,100,1800	0/0:27,0:27:81:0,81,716
chr07	43379391	.	T	C	7652	PASS	AC=2;AF=0.045;AN=44;DP=3256;ExcessHet=0;FS=0;InbreedingCoeff=0.8566;MLEAC=2;MLEAF=0.045;MQ=60;QD=34.78;SOR=0.956	GT:AD:DP:GQ:PL	0/0:103,0:103:99:0,120,1800	0/0:213,0:213:99:0,120,1800	0/0:204,0:204:99:0,120,1800	0/0:90,0:90:99:0,120,1800	0/0:2,0:2:6:0,6,34	0/0:84,0:84:99:0,120,1800	0/0:57,0:57:99:0,108,1620	0/0:67,0:67:99:0,120,1800	0/0:3,0:3:9:0,9,62	1/1:0,220:220:99:7680,654,0	0/0:160,0:160:99:0,120,1800	0/0:115,0:115:99:0,120,1800	0/0:12,0:12:27:0,27,405	0/0:267,0:267:99:0,120,1800	0/0:305,0:305:99:0,120,1800	0/0:378,0:378:99:0,120,1800	0/0:78,0:78:99:0,120,1800	0/0:266,0:266:99:0,120,1800	0/0:484,0:484:99:0,120,1800	0/0:57,0:57:99:0,120,1800	0/0:57,0:57:99:0,100,1800	0/0:27,0:27:81:0,81,716
chr07	43379393	.	A	G	103.94	PASS	AC=1;AF=0.023;AN=44;BaseQRankSum=-0.407;DP=3182;ExcessHet=0;FS=0;InbreedingCoeff=-0.0303;MLEAC=1;MLEAF=0.023;MQ=60;MQRankSum=0;QD=8.66;ReadPosRankSum=-0.312;SOR=1.022	GT:AD:DP:GQ:PL	0/0:103,0:103:99:0,120,1800	0/0:213,0:213:99:0,120,1800	0/0:204,0:204:99:0,120,1800	0/0:90,0:90:99:0,120,1800	0/0:2,0:2:6:0,6,34	0/0:84,0:84:99:0,120,1800	0/0:57,0:57:99:0,108,1620	0/0:67,0:67:99:0,120,1800	0/0:3,0:3:9:0,9,62	0/0:176,0:176:99:0,120,1800	0/0:160,0:160:99:0,120,1800	0/0:115,0:115:99:0,120,1800	0/1:5,7:12:99:118,0,142	0/0:267,0:267:99:0,120,1800	0/0:305,0:305:99:0,120,1800	0/0:378,0:378:99:0,120,1800	0/0:78,0:78:99:0,120,1800	0/0:266,0:266:99:0,120,1800	0/0:461,0:461:99:0,120,1800	0/0:57,0:57:99:0,120,1800	0/0:57,0:57:99:0,100,1800	0/0:27,0:27:81:0,81,716
chr07	43379400	.	A	T	5892.98	PASS	AC=1;AF=0.023;AN=44;BaseQRankSum=9.56;DP=3193;ExcessHet=0;FS=4.197;InbreedingCoeff=-0.0325;MLEAC=1;MLEAF=0.023;MQ=60;MQRankSum=0;QD=12.84;ReadPosRankSum=3.85;SOR=0.477	GT:AD:DP:GQ:PL	0/0:103,0:103:99:0,120,1800	0/0:213,0:213:99:0,120,1800	0/0:204,0:204:99:0,120,1800	0/0:90,0:90:99:0,120,1800	0/0:2,0:2:6:0,6,34	0/0:84,0:84:99:0,120,1800	0/0:57,0:57:99:0,108,1620	0/0:67,0:67:99:0,120,1800	0/0:3,0:3:6:0,6,90	0/0:176,0:176:99:0,120,1800	0/0:160,0:160:99:0,120,1800	0/0:115,0:115:99:0,120,1800	0/0:9,0:9:27:0,27,193	0/0:267,0:267:99:0,120,1800	0/0:305,0:305:99:0,120,1800	0/0:378,0:378:99:0,120,1800	0/0:78,0:78:99:0,120,1800	0/0:266,0:266:99:0,120,1800	0/1:169,290:459:99:5907,0,3139	0/0:57,0:57:99:0,120,1800	0/0:57,0:57:99:0,100,1800	0/0:27,0:27:81:0,81,716
chr07	43379412	.	G	T	650.99	PASS	AC=1;AF=0.023;AN=44;BaseQRankSum=-0.296;DP=3127;ExcessHet=0;FS=5.3;InbreedingCoeff=0.0009;MLEAC=1;MLEAF=0.023;MQ=60;MQRankSum=0;QD=20.34;ReadPosRankSum=-0.999;SOR=0.916	GT:AD:DP:GQ:PL	0/0:103,0:103:99:0,120,1800	0/0:213,0:213:99:0,120,1800	0/0:204,0:204:99:0,120,1800	0/0:90,0:90:99:0,120,1800	0/0:2,0:2:6:0,6,36	0/0:84,0:84:99:0,120,1800	0/0:57,0:57:99:0,108,1620	0/0:67,0:67:99:0,120,1800	0/0:2,0:2:6:0,6,40	0/0:176,0:176:99:0,120,1800	0/0:160,0:160:99:0,120,1800	0/0:115,0:115:99:0,120,1800	0/0:7,0:7:15:0,15,225	0/0:267,0:267:99:0,120,1800	0/0:305,0:305:99:0,120,1800	0/0:378,0:378:99:0,120,1800	0/0:78,0:78:99:0,120,1800	0/0:266,0:266:99:0,120,1800	0/0:407,0:407:99:0,120,1800	0/0:57,0:57:99:0,120,1800	0/0:57,0:57:99:0,100,1800	0/1:4,28:32:16:665,0,16
chr07	43379415	.	C	T	62629.5	PASS	AC=18;AF=0.409;AN=44;BaseQRankSum=3.08;DP=3638;ExcessHet=0;FS=0.752;InbreedingCoeff=0.7651;MLEAC=19;MLEAF=0.432;MQ=59.99;MQRankSum=0;QD=24.3;ReadPosRankSum=-0.914;SOR=0.669	GT:AD:DP:GQ:PL	0/0:103,0:103:99:0,120,1800	0/1:175,30:205:88:88,0,2696	0/0:204,0:204:99:0,120,1800	0/0:90,0:90:99:0,120,1800	0/0:2,0:2:0:0,0,0	0/1:213,76:289:99:1414,0,5032	0/0:57,0:57:99:0,108,1620	0/0:67,0:67:99:0,120,1800	0/0:2,0:2:6:0,6,40	1/1:0,194:194:99:5658,583,0	0/0:160,0:160:99:0,120,1800	0/0:115,0:115:99:0,120,1800	1/1:0,7:7:21:238,21,0	1/1:0,347:347:99:8888,1039,0	1/1:1,387:388:99:9803,1138,0	1/1:0,424:424:99:10813,1271,0	0/0:78,0:78:99:0,120,1800	1/1:0,282:282:99:7174,844,0	1/1:0,409:409:99:17226,1230,0	0/0:57,0:57:99:0,120,1800	0/0:57,0:57:99:0,100,1800	1/1:0,32:32:96:1365,96,0
chr07	43379575	.	T	C	34549.6	PASS	AC=11;AF=0.25;AN=44;BaseQRankSum=3.43;DP=3648;ExcessHet=0;FS=0;InbreedingCoeff=0.8428;MLEAC=11;MLEAF=0.25;MQ=60;MQRankSum=0;QD=29.94;ReadPosRankSum=1.45;SOR=0.636	GT:AD:DP:GQ:PGT:PID:PL:PS	0/0:66,0:66:99:.:.:0,120,1800:.	0/0:275,0:275:99:.:.:0,120,1800:.	0/0:183,0:183:99:.:.:0,120,1800:.	0/0:101,0:101:99:.:.:0,120,1800:.	0/0:3,0:3:9:.:.:0,9,49:.	0/0:350,0:350:99:.:.:0,120,1800:.	0/0:106,0:106:99:.:.:0,114,1710:.	0/0:97,0:97:57:.:.:0,57,855:.	0/0:2,0:2:6:.:.:0,6,34:.	0/0:257,0:257:99:.:.:0,120,1800:.	0/0:140,0:140:99:.:.:0,120,1800:.	0/0:481,0:481:99:.:.:0,120,1800:.	1|1:0,7:7:21:1|1:43379541_A_ACC:315,21,0:43379541	1|1:0,249:249:99:1|1:43379563_T_C:11185,750,0:43379563	1|1:0,265:265:99:1|1:43379563_T_C:11878,798,0:43379563	1|1:0,224:224:99:1|1:43379563_T_C:10048,674,0:43379563	0/1:150,29:179:99:.:.:312,0,3587:.	0/0:180,0:180:99:.:.:0,120,1800:.	0/0:220,0:220:99:.:.:0,120,1800:.	0/0:155,0:155:99:.:.:0,99,1485:.	0/0:67,0:67:42:.:.:0,42,630:.	1/1:2,34:36:57:.:.:872,57,0:.
chr07	43379579	.	G	A	974.94	PASS	AC=1;AF=0.023;AN=44;BaseQRankSum=-3.492;DP=3577;ExcessHet=0;FS=3.881;InbreedingCoeff=-0.0304;MLEAC=1;MLEAF=0.023;MQ=60;MQRankSum=0;QD=3.34;ReadPosRankSum=0.26;SOR=0.876	GT:AD:DP:GQ:PL	0/0:66,0:66:99:0,120,1800	0/1:249,43:292:99:989,0,9552	0/0:183,0:183:99:0,120,1800	0/0:101,0:101:99:0,120,1800	0/0:3,0:3:9:0,9,49	0/0:350,0:350:99:0,120,1800	0/0:106,0:106:99:0,114,1710	0/0:96,0:96:60:0,60,900	0/0:2,0:2:6:0,6,34	0/0:257,0:257:99:0,120,1800	0/0:140,0:140:99:0,120,1800	0/0:481,0:481:99:0,120,1800	0/0:8,0:8:24:0,24,174	0/0:226,0:226:99:0,120,1800	0/0:238,0:238:99:0,120,1800	0/0:211,0:211:99:0,120,1800	0/0:159,0:159:99:0,120,1800	0/0:180,0:180:99:0,120,1800	0/0:220,0:220:99:0,120,1800	0/0:155,0:155:99:0,99,1485	0/0:66,0:66:45:0,45,675	0/0:35,0:35:30:0,30,450
chr07	43379587	.	A	C	7979	PASS	AC=2;AF=0.045;AN=44;DP=3586;ExcessHet=0;FS=0;InbreedingCoeff=0.8562;MLEAC=2;MLEAF=0.045;MQ=60;QD=32.35;SOR=1.076	GT:AD:DP:GQ:PGT:PID:PL:PS	0/0:66,0:66:99:.:.:0,120,1800:.	0/0:287,0:287:99:.:.:0,120,1800:.	0/0:183,0:183:99:.:.:0,120,1800:.	0/0:101,0:101:99:.:.:0,120,1800:.	0/0:3,0:3:9:.:.:0,9,49:.	0/0:350,0:350:99:.:.:0,120,1800:.	0/0:106,0:106:99:.:.:0,114,1710:.	0/0:95,0:95:72:.:.:0,72,1080:.	0/0:2,0:2:6:.:.:0,6,34:.	0/0:257,0:257:99:.:.:0,120,1800:.	0/0:140,0:140:99:.:.:0,120,1800:.	0/0:481,0:481:99:.:.:0,120,1800:.	0/0:10,0:10:30:.:.:0,30,226:.	0/0:226,0:226:99:.:.:0,120,1800:.	0/0:238,0:238:99:.:.:0,120,1800:.	0/0:211,0:211:99:.:.:0,120,1800:.	0/0:159,0:159:99:.:.:0,120,1800:.	1|1:0,194:194:99:1|1:43379587_A_C:8007,584,0:43379587	0/0:220,0:220:99:.:.:0,120,1800:.	0/0:155,0:155:99:.:.:0,99,1485:.	0/0:65,0:65:48:.:.:0,48,720:.	0/0:34,0:34:27:.:.:0,27,405:.
chr07	43379592	.	C	T	1064.94	PASS	AC=1;AF=0.023;AN=44;BaseQRankSum=-0.085;DP=3595;ExcessHet=0;FS=8.021;InbreedingCoeff=-0.0303;MLEAC=1;MLEAF=0.023;MQ=60;MQRankSum=0;QD=3.51;ReadPosRankSum=0.116;SOR=0.984	GT:AD:DP:GQ:PL	0/0:66,0:66:99:0,120,1800	0/1:255,48:303:99:1079,0,9773	0/0:183,0:183:99:0,120,1800	0/0:101,0:101:99:0,120,1800	0/0:3,0:3:9:0,9,49	0/0:350,0:350:99:0,120,1800	0/0:106,0:106:99:0,114,1710	0/0:96,0:96:81:0,81,1215	0/0:2,0:2:6:0,6,34	0/0:257,0:257:99:0,120,1800	0/0:140,0:140:99:0,120,1800	0/0:481,0:481:99:0,120,1800	0/0:11,0:11:33:0,33,241	0/0:226,0:226:99:0,120,1800	0/0:238,0:238:99:0,120,1800	0/0:211,0:211:99:0,120,1800	0/0:159,0:159:99:0,120,1800	0/0:187,0:187:99:0,120,1800	0/0:220,0:220:99:0,120,1800	0/0:155,0:155:99:0,99,1485	0/0:65,0:65:51:0,51,765	0/0:34,0:34:27:0,27,405
chr07	43379593	.	T	C	34362.8	PASS	AC=14;AF=0.318;AN=44;BaseQRankSum=-0.85;DP=3818;ExcessHet=0.0394;FS=1.932;InbreedingCoeff=0.3462;MLEAC=14;MLEAF=0.318;MQ=60;MQRankSum=0;QD=18.43;ReadPosRankSum=0.019;SOR=0.861	GT:AD:DP:GQ:PGT:PID:PL:PS	0/0:66,0:66:99:.:.:0,120,1800:.	0/0:295,0:295:99:.:.:0,120,1800:.	0/1:119,77:196:99:.:.:1273,0,2417:.	1/1:0,128:128:99:.:.:2671,371,0:.	0/0:3,0:3:9:.:.:0,9,49:.	0/0:350,0:350:99:.:.:0,120,1800:.	0/1:86,18:104:99:.:.:232,0,2335:.	0/1:84,19:103:99:.:.:298,0,2366:.	0/0:2,0:2:6:.:.:0,6,34:.	0/0:257,0:257:99:.:.:0,120,1800:.	1/1:0,166:166:99:.:.:3441,480,0:.	1/1:0,549:549:99:.:.:15427,1646,0:.	0/0:12,0:12:36:.:.:0,36,267:.	0/0:226,0:226:99:.:.:0,120,1800:.	0/0:238,0:238:99:.:.:0,120,1800:.	0/0:211,0:211:99:.:.:0,120,1800:.	0/1:133,51:184:99:.:.:877,0,3162:.	1|1:0,188:188:99:1|1:43379587_A_C:7852,566,0:43379587	0/0:220,0:220:99:.:.:0,120,1800:.	0/1:98,79:177:99:.:.:1829,0,2523:.	0/1:45,24:69:99:.:.:506,0,1189:.	0/0:32,0:32:30:.:.:0,30,450:.
chr07	43379596	.	T	C	5481.94	PASS	AC=1;AF=0.023;AN=44;BaseQRankSum=-5.282;DP=3411;ExcessHet=0;FS=5.507;InbreedingCoeff=-0.0303;MLEAC=1;MLEAF=0.023;MQ=60;MQRankSum=0;QD=18.65;ReadPosRankSum=-1.969;SOR=1.004	GT:AD:DP:GQ:PL	0/0:66,0:66:99:0,120,1800	0/0:295,0:295:99:0,120,1800	0/0:179,0:179:99:0,120,1800	0/0:129,0:129:99:0,120,1800	0/0:3,0:3:9:0,9,49	0/0:350,0:350:99:0,120,1800	0/0:81,0:81:99:0,120,1800	0/0:73,0:73:99:0,120,1800	0/0:2,0:2:6:0,6,34	0/1:130,164:294:99:5496,0,4608	0/0:164,0:164:99:0,120,1800	0/0:364,0:364:99:0,120,1800	0/0:12,0:12:36:0,36,267	0/0:226,0:226:99:0,120,1800	0/0:238,0:238:99:0,120,1800	0/0:211,0:211:99:0,120,1800	0/0:112,0:112:99:0,120,1800	0/0:191,0:191:99:0,120,1800	0/0:220,0:220:99:0,120,1800	0/0:102,0:102:99:0,120,1800	0/0:64,0:64:99:0,120,1800	0/0:32,0:32:30:0,30,450
chr07	43379599	.	A	G	64625.9	PASS	AC=17;AF=0.386;AN=44;BaseQRankSum=1.69;DP=3579;ExcessHet=0;FS=0.979;InbreedingCoeff=0.875;MLEAC=17;MLEAF=0.386;MQ=60;MQRankSum=0;QD=32.69;ReadPosRankSum=-4.531;SOR=0.929	GT:AD:DP:GQ:PGT:PID:PL:PS	0/0:66,0:66:99:.:.:0,120,1800:.	0/1:183,100:283:99:.:.:2341,0,3365:.	0/0:179,0:179:99:.:.:0,120,1800:.	0/0:129,0:129:99:.:.:0,120,1800:.	0/0:3,0:3:9:.:.:0,9,49:.	1/1:0,458:458:99:.:.:15412,1376,0:.	0/0:81,0:81:99:.:.:0,120,1800:.	0/0:73,0:73:99:.:.:0,120,1800:.	0/0:2,0:2:6:.:.:0,6,34:.	1/1:0,288:288:99:.:.:10640,866,0:.	0/0:164,0:164:99:.:.:0,120,1800:.	0/0:364,0:364:99:.:.:0,120,1800:.	1|1:0,12:12:36:1|1:43379541_A_ACC:436,36,0:43379541	1|1:0,233:233:99:1|1:43379563_T_C:9973,701,0:43379563	1|1:0,238:238:99:1|1:43379563_T_C:10253,716,0:43379563	1|1:0,213:213:99:1|1:43379563_T_C:9206,641,0:43379563	0/0:112,0:112:99:.:.:0,120,1800:.	0/0:191,0:191:99:.:.:0,120,1800:.	1/1:0,221:221:99:.:.:5499,661,0:.	0/0:102,0:102:99:.:.:0,120,1800:.	0/0:64,0:64:99:.:.:0,120,1800:.	1/1:0,31:31:93:.:.:917,93,0:.
chr07	43380381	.	A	G	3557.21	PASS	AC=9;AF=0.205;AN=44;BaseQRankSum=1.41;DP=625;ExcessHet=0;FS=4.618;InbreedingCoeff=0.689;MLEAC=9;MLEAF=0.205;MQ=60;MQRankSum=0;QD=30.93;ReadPosRankSum=0.26;SOR=0.617	GT:AD:DP:GQ:PGT:PID:PL:PS	0/0:14,0:14:23:.:.:0,23,259:.	0|1:20,15:35:99:0|1:43380381_A_G:570,0,795:43380381	0/0:26,0:26:0:.:.:0,0,77:.	0/0:13,0:13:39:.:.:0,39,314:.	0/0:2,0:2:6:.:.:0,6,36:.	0/0:48,0:48:99:.:.:0,120,1800:.	0/0:46,0:46:99:.:.:0,120,1800:.	0/0:49,0:49:99:.:.:0,120,1800:.	0/0:3,0:3:9:.:.:0,9,62:.	0/0:45,0:45:99:.:.:0,120,1800:.	0/0:20,0:20:60:.:.:0,60,488:.	0/0:50,0:50:99:.:.:0,119,1461:.	1|1:0,3:3:9:1|1:43380353_TTGGCTCACCTATTTTTTGTG_T:135,9,0:43380353	1|1:2,33:35:56:1|1:43380331_ACCTGCGAG_A:1014,56,0:43380331	1|1:0,29:29:87:1|1:43380271_C_T:1305,87,0:43380271	1|1:0,13:13:39:1|1:43380349_AT_A:585,39,0:43380349	0/0:51,0:51:0:.:.:0,0,840:.	0/0:7,0:7:21:.:.:0,21,171:.	0/0:9,0:9:27:.:.:0,27,214:.	0/0:48,0:48:99:.:.:0,120,1800:.	0/0:32,0:32:96:.:.:0,96,1032:.	0/0:46,0:46:99:.:.:0,120,1800:.
chr07	45535343	.	C	T	1585.98	PASS	AC=1;AF=0.023;AN=44;BaseQRankSum=6.17;DP=3101;ExcessHet=0;FS=55.45;InbreedingCoeff=-0.0326;MLEAC=1;MLEAF=0.023;MQ=60;MQRankSum=0;QD=6.34;ReadPosRankSum=0.073;SOR=1.493	GT:AD:DP:GQ:PL	0/0:131,0:131:99:0,120,1800	0/0:223,0:223:99:0,120,1800	0/0:251,0:251:99:0,120,1800	0/0:152,0:152:99:0,120,1800	0/0:2,0:2:6:0,6,37	0/0:123,0:123:99:0,102,1530	0/0:62,0:62:60:0,60,900	0/0:51,0:51:72:0,72,1080	0/0:2,0:2:6:0,6,41	0/1:170,80:250:99:1600,0,3699	0/0:197,0:197:99:0,120,1800	0/0:217,0:217:99:0,120,1800	0/0:78,0:78:99:0,120,1800	0/0:186,0:186:99:0,120,1800	0/0:226,0:226:99:0,120,1800	0/0:250,0:250:99:0,120,1800	0/0:111,0:111:99:0,102,1530	0/0:156,0:156:99:0,120,1800	0/0:172,0:172:99:0,120,1800	0/0:117,0:117:63:0,63,945	0/0:57,0:57:72:0,72,1080	0/0:85,0:85:99:0,120,1800
chr07	45535345	.	T	C	20361	PASS	AC=9;AF=0.205;AN=44;BaseQRankSum=3.38;DP=3144;ExcessHet=0;FS=11.987;InbreedingCoeff=0.8108;MLEAC=9;MLEAF=0.205;MQ=60;MQRankSum=0;QD=23.84;ReadPosRankSum=-0.045;SOR=0.141	GT:AD:DP:GQ:PL	0/0:131,0:131:99:0,120,1800	0/0:223,0:223:99:0,120,1800	0/0:251,0:251:99:0,120,1800	0/0:152,0:152:99:0,120,1800	0/0:2,0:2:6:0,6,37	0/0:123,0:123:99:0,102,1530	0/0:59,0:59:72:0,72,1080	0/0:51,0:51:72:0,72,1080	0/0:2,0:2:6:0,6,41	0/0:241,0:241:99:0,120,1800	0/0:197,0:197:99:0,120,1800	0/0:217,0:217:99:0,120,1800	1/1:0,12:12:36:423,36,0	1/1:0,186:186:99:6130,557,0	1/1:0,258:258:99:6559,773,0	1/1:0,282:282:99:7282,845,0	0/0:111,0:111:99:0,102,1530	0/0:156,0:156:99:0,120,1800	0/0:172,0:172:99:0,120,1800	0/0:117,0:117:63:0,63,945	0/0:59,0:59:81:0,81,1215	0/1:104,12:116:25:25,0,2677
chr07	49474076	.	A	G	516.28	PASS	AC=1;AF=0.023;AN=44;BaseQRankSum=-2.393;DP=1300;ExcessHet=0;FS=2.055;InbreedingCoeff=0.2483;MLEAC=1;MLEAF=0.023;MQ=60;MQRankSum=0;QD=11.47;ReadPosRankSum=-0.931;SOR=0.438	GT:AD:DP:GQ:PGT:PID:PL:PS	0/0:72,0:72:99:.:.:0,120,1800:.	0/0:169,0:169:99:.:.:0,120,1800:.	0/0:155,0:155:99:.:.:0,120,1800:.	0/0:77,0:77:99:.:.:0,120,1800:.	0/0:2,0:2:6:.:.:0,6,38:.	0/0:46,0:46:99:.:.:0,111,1254:.	0/0:15,0:15:45:.:.:0,45,489:.	0/0:24,0:24:60:.:.:0,60,900:.	0/0:3,0:3:9:.:.:0,9,63:.	0/0:44,0:44:99:.:.:0,120,1800:.	0/0:138,0:138:99:.:.:0,120,1800:.	0/0:47,0:47:0:.:.:0,0,0:.	0/0:22,0:22:54:.:.:0,54,810:.	0/0:74,0:74:99:.:.:0,120,1800:.	0/0:85,0:85:99:.:.:0,120,1800:.	0/0:63,0:63:99:.:.:0,120,1800:.	0/0:16,0:16:45:.:.:0,45,675:.	0/1:19,26:45:99:.:.:530,0,370:.	0/0:149,0:149:99:.:.:0,120,1800:.	0/0:8,0:8:24:.:.:0,24,247:.	0|0:26,0:28:78:0|1:49474075_AAAAGGTTAGCTTG_A:0,78,1034:49474075	0/0:15,0:15:45:.:.:0,45,423:.
chr07	49475007	.	A	G	1274.29	PASS	AC=1;AF=0.023;AN=44;BaseQRankSum=-6.434;DP=3588;ExcessHet=0;FS=4.916;InbreedingCoeff=-0.0485;MLEAC=1;MLEAF=0.023;MQ=60;MQRankSum=0;QD=8.38;ReadPosRankSum=-1.096;SOR=0.399	GT:AD:DP:GQ:PL	0/0:4,0:4:12:0,12,90	0/0:262,0:262:99:0,120,1800	0/0:311,0:311:99:0,120,1800	0/0:109,0:109:99:0,120,1800	0/0:3,0:3:9:0,9,52	0/0:72,0:72:99:0,120,1800	0/0:21,0:21:21:0,21,315	0/0:51,0:51:24:0,24,360	0/0:2,0:2:6:0,6,37	0/1:87,65:152:99:1288,0,2099	0/0:193,0:193:99:0,120,1800	0/0:78,0:78:99:0,120,1800	0/0:4,0:4:12:0,12,93	0/0:478,0:478:99:0,120,1800	0/0:572,0:572:99:0,120,1800	0/0:580,0:580:99:0,120,1800	0/0:25,0:25:24:0,24,360	0/0:360,0:360:99:0,120,1800	0/0:224,0:224:99:0,120,1800	0/0:52,0:52:3:0,3,45	0/0:10,0:10:12:0,12,180	0/0:23,0:23:6:0,6,90
chr07	49475023	.	C	A	11821.1	PASS	AC=2;AF=0.045;AN=44;BaseQRankSum=2.03;DP=3800;ExcessHet=0.1022;FS=1.095;InbreedingCoeff=-0.0594;MLEAC=2;MLEAF=0.045;MQ=59.99;MQRankSum=1.57;QD=9.77;ReadPosRankSum=1.31;SOR=0.6	GT:AD:DP:GQ:PL	0/0:13,0:13:39:0,39,308	0/0:262,0:262:99:0,120,1800	0/0:311,0:311:99:0,120,1800	0/0:109,0:109:99:0,120,1800	0/0:4,0:4:12:0,12,76	0/0:72,0:72:99:0,120,1800	0/0:23,0:23:27:0,27,405	0/0:47,0:47:27:0,27,405	0/0:3,0:3:9:0,9,61	0/0:148,0:148:63:0,63,945	0/0:193,0:193:99:0,120,1800	0/0:78,0:78:99:0,120,1800	0/0:9,0:9:27:0,27,210	0/1:313,238:551:99:4440,0,7774	0/0:572,0:572:99:0,120,1800	0/1:295,364:659:99:7403,0,7771	0/0:28,0:28:36:0,36,540	0/0:389,0:389:99:0,120,1800	0/0:224,0:224:99:0,120,1800	0/0:50,0:50:12:0,12,180	0/0:11,0:11:15:0,15,225	0/0:23,0:23:6:0,6,90
chr07	49475031	.	T	C	948.33	PASS	AC=1;AF=0.023;AN=44;BaseQRankSum=-4.573;DP=3800;ExcessHet=0;FS=0;InbreedingCoeff=0.2396;MLEAC=1;MLEAF=0.023;MQ=60;MQRankSum=0;QD=3.11;ReadPosRankSum=0.755;SOR=0.666	GT:AD:DP:GQ:PGT:PID:PL:PS	0/0:21,0:21:63:.:.:0,63,478:.	0|1:213,92:305:99:0|1:49474873_T_C:962,0,7313:49474873	0/0:311,0:311:99:.:.:0,120,1800:.	0/0:109,0:109:99:.:.:0,120,1800:.	0/0:4,0:4:0:.:.:0,0,0:.	0/0:72,0:72:99:.:.:0,120,1800:.	0/0:18,0:18:30:.:.:0,30,450:.	0/0:39,0:39:39:.:.:0,39,585:.	0/0:3,0:3:9:.:.:0,9,64:.	0/0:120,0:120:90:.:.:0,90,1350:.	0/0:193,0:193:99:.:.:0,120,1800:.	0/0:78,0:78:99:.:.:0,120,1800:.	0/0:14,0:14:42:.:.:0,42,330:.	0/0:550,0:550:99:.:.:0,120,1800:.	0/0:572,0:572:99:.:.:0,120,1800:.	0/0:657,0:657:99:.:.:0,120,1800:.	0/0:23,0:23:39:.:.:0,39,585:.	0/0:389,0:389:99:.:.:0,120,1800:.	0/0:224,0:224:99:.:.:0,120,1800:.	0/0:48,0:48:15:.:.:0,15,225:.	0/0:9,0:9:15:.:.:0,15,225:.	0/0:23,0:23:6:.:.:0,6,90:.
chr07	49475032	.	G	A	6050.9	PASS	AC=3;AF=0.068;AN=44;BaseQRankSum=-1.456;DP=3984;ExcessHet=0.3141;FS=0.767;InbreedingCoeff=-0.0884;MLEAC=3;MLEAF=0.068;MQ=59.99;MQRankSum=0;QD=3.07;ReadPosRankSum=2.81;SOR=0.739	GT:AD:DP:GQ:PGT:PID:PL:PS	0/0:21,0:21:63:.:.:0,63,478:.	0/0:309,0:309:99:.:.:0,120,1800:.	0/0:311,0:311:99:.:.:0,120,1800:.	0/0:109,0:109:99:.:.:0,120,1800:.	0/0:4,0:4:9:.:.:0,9,135:.	0/0:72,0:72:99:.:.:0,120,1800:.	0/0:18,0:18:30:.:.:0,30,450:.	0/0:40,0:40:42:.:.:0,42,630:.	0/0:2,0:2:6:.:.:0,6,42:.	0/0:112,0:112:99:.:.:0,99,1485:.	0/0:193,0:193:99:.:.:0,120,1800:.	0/0:78,0:78:99:.:.:0,120,1800:.	0/0:14,0:14:42:.:.:0,42,330:.	0|1:509,78:587:99:0|1:49475032_G_A:1717,0,20952:49475032	0|1:608,92:700:99:0|1:49475032_G_A:2013,0,25033:49475032	0/1:572,109:681:99:.:.:2348,0,23380:.	0/0:23,0:23:39:.:.:0,39,585:.	0/0:389,0:389:99:.:.:0,120,1800:.	0/0:224,0:224:99:.:.:0,120,1800:.	0/0:48,0:48:15:.:.:0,15,225:.	0/0:9,0:9:15:.:.:0,15,225:.	0/0:23,0:23:6:.:.:0,6,90:.
chr07	49475035	.	T	C	1730.04	PASS	AC=1;AF=0.023;AN=44;BaseQRankSum=2.21;DP=3955;ExcessHet=0;FS=0;InbreedingCoeff=-0.0364;MLEAC=1;MLEAF=0.023;MQ=60;MQRankSum=0;QD=13.52;ReadPosRankSum=-0.358;SOR=0.648	GT:AD:DP:GQ:PL	0/0:21,0:21:63:0,63,478	0/0:309,0:309:99:0,120,1800	0/0:311,0:311:99:0,120,1800	0/0:109,0:109:99:0,120,1800	0/0:4,0:4:9:0,9,135	0/0:72,0:72:99:0,120,1800	0/0:18,0:18:30:0,30,450	0/0:40,0:40:42:0,42,630	0/0:2,0:2:6:0,6,42	0/1:57,71:128:99:1744,0,2119	0/0:193,0:193:99:0,120,1800	0/0:78,0:78:99:0,120,1800	0/0:15,0:15:45:0,45,365	0/0:578,0:578:99:0,120,1800	0/0:696,0:696:99:0,120,1800	0/0:661,0:661:99:0,120,1800	0/0:23,0:23:38:0,38,551	0/0:389,0:389:99:0,120,1800	0/0:224,0:224:99:0,120,1800	0/0:45,0:45:24:0,24,360	0/0:9,0:9:15:0,15,225	0/0:21,0:21:6:0,6,90
chr07	49475036	.	T	C	6378.87	PASS	AC=3;AF=0.068;AN=44;BaseQRankSum=2.32;DP=3992;ExcessHet=0.3141;FS=0.767;InbreedingCoeff=-0.0877;MLEAC=3;MLEAF=0.068;MQ=59.99;MQRankSum=0;QD=3.25;ReadPosRankSum=3.64;SOR=0.785	GT:AD:DP:GQ:PGT:PID:PL:PS	0/0:21,0:21:63:.:.:0,63,478:.	0/0:309,0:309:99:.:.:0,120,1800:.	0/0:311,0:311:99:.:.:0,120,1800:.	0/0:109,0:109:99:.:.:0,120,1800:.	0/0:4,0:4:9:.:.:0,9,135:.	0/0:72,0:72:99:.:.:0,120,1800:.	0/0:18,0:18:30:.:.:0,30,450:.	0/0:43,0:43:45:.:.:0,45,675:.	0/0:2,0:2:6:.:.:0,6,42:.	0/0:127,0:127:99:.:.:0,117,1755:.	0/0:193,0:193:99:.:.:0,120,1800:.	0/0:78,0:78:99:.:.:0,120,1800:.	0/0:17,0:17:51:.:.:0,51,377:.	0|1:509,76:585:99:0|1:49475032_G_A:1654,0,20924:49475032	0|1:614,91:705:99:0|1:49475032_G_A:1953,0,25155:49475032	0|1:565,108:673:99:0|1:49475033_C_T:2799,0,23055:49475033	0/0:23,0:23:39:.:.:0,39,585:.	0/0:389,0:389:99:.:.:0,120,1800:.	0/0:224,0:224:99:.:.:0,120,1800:.	0/0:45,0:45:24:.:.:0,24,360:.	0/0:9,0:9:15:.:.:0,15,225:.	0/0:21,0:21:6:.:.:0,6,90:.
chr07	49475037	.	G	A	120167	PASS	AC=33;AF=0.75;AN=44;BaseQRankSum=-1.763;DP=4156;ExcessHet=0.0874;FS=0;InbreedingCoeff=0.2734;MLEAC=35;MLEAF=0.795;MQ=60;MQRankSum=0;QD=29.92;ReadPosRankSum=0.41;SOR=0.631	GT:AD:DP:GQ:PGT:PID:PL:PS	1|1:0,25:25:75:1|1:49475037_G_A:870,75,0:49475037	1|1:0,322:322:99:1|1:49474873_T_C:13054,961,0:49474873	0/1:116,222:340:99:.:.:4501,0,1956:.	1/1:0,108:108:99:.:.:2624,321,0:.	0/0:4,0:4:0:.:.:0,0,0:.	1/1:0,69:69:99:.:.:1947,207,0:.	0/1:9,11:20:99:.:.:240,0,230:.	0/1:14,29:43:99:.:.:719,0,279:.	0/0:2,0:2:6:.:.:0,6,42:.	0/1:76,57:133:99:.:.:1706,0,2862:.	1/1:0,212:212:99:.:.:5006,630,0:.	0/0:78,0:78:99:.:.:0,120,1800:.	1/1:0,17:17:49:.:.:499,49,0:.	1/1:0,583:583:99:.:.:20574,1748,0:.	1/1:0,697:697:99:.:.:19325,2087,0:.	1/1:0,673:673:99:.:.:26594,2022,0:.	1|1:0,24:24:72:1|1:49475037_G_A:861,72,0:49475037	1/1:0,401:401:99:.:.:10015,1199,0:.	1/1:0,275:275:99:.:.:9554,823,0:.	1/1:0,46:46:99:.:.:1277,138,0:.	0/1:5,4:9:92:.:.:92,0,108:.	1/1:0,21:21:63:.:.:597,63,0:.
chr07	49475040	.	C	G	194.03	PASS	AC=1;AF=0.023;AN=44;BaseQRankSum=0.391;DP=3764;ExcessHet=0;FS=0;InbreedingCoeff=-0.0356;MLEAC=1;MLEAF=0.023;MQ=59.7;MQRankSum=-0.674;QD=10.78;ReadPosRankSum=-0.389;SOR=0.693	GT:AD:DP:GQ:PL	0/0:27,0:27:80:0,80,551	0/0:322,0:322:99:0,120,1800	0/0:317,0:317:99:0,120,1800	0/0:105,0:105:99:0,120,1800	0/0:4,0:4:9:0,9,135	0/0:69,0:69:99:0,120,1800	0/0:16,0:16:36:0,36,540	0/0:42,0:42:99:0,102,1243	0/0:2,0:2:6:0,6,42	0/0:83,0:83:99:0,120,1800	0/0:191,0:191:99:0,120,1800	0/0:78,0:78:99:0,120,1800	0/1:9,9:18:99:208,0,149	0/0:583,0:583:99:0,120,1800	0/0:636,0:636:99:0,120,1800	0/0:548,0:548:99:0,120,1800	0/0:23,0:23:39:0,39,585	0/0:378,0:378:99:0,120,1800	0/0:259,0:259:99:0,120,1800	0/0:32,0:32:81:0,81,1215	0/0:9,0:9:27:0,27,266	0/0:21,0:21:6:0,6,90
chr07	49475043	.	G	C	2439.07	PASS	AC=1;AF=0.023;AN=44;BaseQRankSum=2.1;DP=3897;ExcessHet=0;FS=0.966;InbreedingCoeff=-0.0376;MLEAC=1;MLEAF=0.023;MQ=60;MQRankSum=0;QD=7.39;ReadPosRankSum=0.349;SOR=0.758	GT:AD:DP:GQ:PGT:PID:PL:PS	0/0:27,0:27:80:.:.:0,80,551:.	0|1:248,82:330:99:0|1:49474873_T_C:2453,0,8599:49474873	0/0:317,0:317:99:.:.:0,120,1800:.	0/0:105,0:105:99:.:.:0,120,1800:.	0/0:2,0:2:6:.:.:0,6,36:.	0/0:69,0:69:99:.:.:0,120,1800:.	0/0:16,0:16:36:.:.:0,36,540:.	0/0:42,0:42:99:.:.:0,102,1243:.	0/0:2,0:2:6:.:.:0,6,42:.	0/0:83,0:83:99:.:.:0,120,1800:.	0/0:191,0:191:99:.:.:0,120,1800:.	0/0:78,0:78:99:.:.:0,120,1800:.	0/0:148,0:148:99:.:.:0,120,1800:.	0/0:583,0:583:99:.:.:0,120,1800:.	0/0:636,0:636:99:.:.:0,120,1800:.	0/0:548,0:548:99:.:.:0,120,1800:.	0/0:21,0:21:30:.:.:0,30,503:.	0/0:378,0:378:99:.:.:0,120,1800:.	0/0:259,0:259:99:.:.:0,120,1800:.	0/0:31,0:31:78:.:.:0,78,1170:.	0/0:9,0:9:27:.:.:0,27,266:.	0/0:21,0:21:6:.:.:0,6,90:.
chr07	49475046	.	G	A	2521.68	PASS	AC=3;AF=0.068;AN=44;BaseQRankSum=3.89;DP=3907;ExcessHet=0;FS=8.071;InbreedingCoeff=0.5525;MLEAC=3;MLEAF=0.068;MQ=60;MQRankSum=0;QD=7;ReadPosRankSum=1.41;SOR=1.074	GT:AD:DP:GQ:PGT:PID:PL:PS	1|1:0,32:32:96:1|1:49475037_G_A:1035,96,0:49475037	0|1:232,96:328:99:0|1:49474873_T_C:1520,0,7298:49474873	0/0:317,0:317:99:.:.:0,120,1800:.	0/0:105,0:105:99:.:.:0,120,1800:.	0/0:2,0:2:6:.:.:0,6,36:.	0/0:69,0:69:99:.:.:0,120,1800:.	0/0:16,0:16:36:.:.:0,36,540:.	0/0:42,0:42:87:.:.:0,87,1181:.	0/0:2,0:2:6:.:.:0,6,42:.	0/0:83,0:83:99:.:.:0,120,1800:.	0/0:191,0:191:99:.:.:0,120,1800:.	0/0:78,0:78:99:.:.:0,120,1800:.	0/0:148,0:148:99:.:.:0,120,1800:.	0/0:583,0:583:99:.:.:0,120,1800:.	0/0:636,0:636:99:.:.:0,120,1800:.	0/0:548,0:548:99:.:.:0,120,1800:.	0/0:20,0:20:31:.:.:0,31,455:.	0/0:378,0:378:99:.:.:0,120,1800:.	0/0:259,0:259:99:.:.:0,120,1800:.	0/0:27,0:27:72:.:.:0,72,1080:.	0/0:9,0:9:24:.:.:0,24,360:.	0/0:19,0:21:57:.:.:0,57,517:.
chr07	49475094	.	C	T	4692.95	PASS	AC=1;AF=0.023;AN=44;BaseQRankSum=-5.557;DP=3013;ExcessHet=0;FS=3.132;InbreedingCoeff=-0.0312;MLEAC=1;MLEAF=0.023;MQ=60;MQRankSum=0;QD=19.8;ReadPosRankSum=-1.124;SOR=0.496	GT:AD:DP:GQ:PGT:PID:PL:PS	0/0:34,0:34:99:.:.:0,101,726:.	0/0:345,0:345:99:.:.:0,120,1800:.	0/0:246,0:246:99:.:.:0,120,1800:.	0/0:94,0:94:99:.:.:0,120,1800:.	0/0:2,0:2:6:.:.:0,6,35:.	0/0:45,0:45:99:.:.:0,109,1275:.	0/0:7,0:7:18:.:.:0,18,270:.	0/0:26,0:26:72:.:.:0,72,825:.	0/0:3,0:3:9:.:.:0,9,58:.	0/0:78,0:78:99:.:.:0,120,1800:.	0/0:145,0:145:99:.:.:0,120,1800:.	0/0:53,0:53:99:.:.:0,120,1800:.	0/0:15,0:15:39:.:.:0,39,585:.	0/0:366,0:366:99:.:.:0,120,1800:.	0/0:484,0:484:99:.:.:0,120,1800:.	0/0:407,0:407:99:.:.:0,120,1800:.	0/0:8,0:8:24:.:.:0,24,206:.	0/0:378,0:378:99:.:.:0,120,1800:.	0|1:112,125:237:99:0|1:49475085_C_T:4707,0,3979:49475085	0/0:19,0:19:51:.:.:0,51,765:.	0/0:8,0:8:18:.:.:0,18,270:.	0/0:13,0:13:36:.:.:0,36,540:.
chr07	49475098	.	T	C	16246.6	PASS	AC=3;AF=0.068;AN=44;BaseQRankSum=0.184;DP=2935;ExcessHet=0;FS=2.117;InbreedingCoeff=0.5565;MLEAC=3;MLEAF=0.068;MQ=60;MQRankSum=0;QD=30.27;ReadPosRankSum=-3.433;SOR=0.5	GT:AD:DP:GQ:PGT:PID:PL:PS	0/0:34,0:34:99:.:.:0,101,726:.	0/0:320,0:320:99:.:.:0,120,1800:.	0/0:246,0:246:99:.:.:0,120,1800:.	0/0:94,0:94:99:.:.:0,120,1800:.	0/0:2,0:2:6:.:.:0,6,35:.	0/0:45,0:45:99:.:.:0,109,1275:.	0/0:7,0:7:18:.:.:0,18,270:.	0/0:26,0:26:72:.:.:0,72,825:.	0/0:3,0:3:9:.:.:0,9,58:.	0/1:46,32:78:99:.:.:769,0,1063:.	0/0:145,0:145:99:.:.:0,120,1800:.	0/0:53,0:53:99:.:.:0,120,1800:.	0/0:14,0:14:33:.:.:0,33,495:.	0/0:366,0:366:99:.:.:0,120,1800:.	0/0:484,0:484:99:.:.:0,120,1800:.	0/0:407,0:407:99:.:.:0,120,1800:.	0/0:8,0:8:21:.:.:0,21,315:.	1|1:0,365:365:99:1|1:49475098_T_C:15511,1098,0:49475098	0/0:196,0:196:99:.:.:0,120,1800:.	0/0:18,0:18:18:.:.:0,18,270:.	0/0:8,0:8:15:.:.:0,15,225:.	0/0:12,0:12:24:.:.:0,24,360:.
chr07	49475103	.	G	A	293.98	PASS	AC=1;AF=0.023;AN=44;BaseQRankSum=-1.736;DP=2894;ExcessHet=0;FS=0;InbreedingCoeff=-0.0334;MLEAC=1;MLEAF=0.023;MQ=60;MQRankSum=0;QD=21;ReadPosRankSum=-0.689;SOR=0.976	GT:AD:DP:GQ:PGT:PID:PL:PS	0/0:34,0:34:99:.:.:0,101,726:.	0/0:320,0:320:99:.:.:0,120,1800:.	0/0:246,0:246:99:.:.:0,120,1800:.	0/0:94,0:94:99:.:.:0,120,1800:.	0/0:2,0:2:6:.:.:0,6,35:.	0/0:45,0:45:99:.:.:0,109,1275:.	0/0:7,0:7:18:.:.:0,18,270:.	0/0:26,0:26:72:.:.:0,72,825:.	0/0:3,0:3:9:.:.:0,9,58:.	0/0:70,0:70:99:.:.:0,120,1800:.	0/0:145,0:145:99:.:.:0,120,1800:.	0/0:53,0:53:99:.:.:0,120,1800:.	0|1:6,8:14:99:0|1:49475103_G_A:308,0,208:49475103	0/0:366,0:366:99:.:.:0,120,1800:.	0/0:484,0:484:99:.:.:0,120,1800:.	0/0:407,0:407:99:.:.:0,120,1800:.	0/0:8,0:8:18:.:.:0,18,270:.	0/0:341,0:341:99:.:.:0,120,1800:.	0/0:196,0:196:99:.:.:0,120,1800:.	0/0:17,0:17:12:.:.:0,12,180:.	0/0:8,0:8:15:.:.:0,15,225:.	0/0:8,0:8:24:.:.:0,24,224:.
chr07	49475106	.	G	A	155.23	PASS	AC=2;AF=0.045;AN=44;BaseQRankSum=1.6;DP=2890;ExcessHet=0.1022;FS=4.515;InbreedingCoeff=-0.062;MLEAC=2;MLEAF=0.045;MQ=60;MQRankSum=0;QD=2.35;ReadPosRankSum=1.2;SOR=1.047	GT:AD:DP:GQ:PL	0/0:34,0:34:99:0,101,726	0/0:320,0:320:99:0,120,1800	0/0:246,0:246:99:0,120,1800	0/0:94,0:94:99:0,120,1800	0/0:2,0:2:6:0,6,35	0/0:45,0:45:99:0,109,1275	0/0:6,0:6:15:0,15,225	0/0:26,0:26:72:0,72,825	0/0:3,0:3:9:0,9,58	0/0:70,0:70:99:0,120,1800	0/0:145,0:145:99:0,120,1800	0/1:43,9:52:99:118,0,1622	0/1:10,4:14:59:59,0,327	0/0:366,0:366:99:0,120,1800	0/0:484,0:484:99:0,120,1800	0/0:407,0:407:99:0,120,1800	0/0:6,0:6:12:0,12,180	0/0:341,0:341:99:0,120,1800	0/0:196,0:196:99:0,120,1800	0/0:17,0:17:9:0,9,135	0/0:7,0:7:12:0,12,180	0/0:8,0:8:24:0,24,224
chr07	49475112	.	G	A	539.29	PASS	AC=1;AF=0.023;AN=44;BaseQRankSum=-1.591;DP=2929;ExcessHet=0;FS=0;InbreedingCoeff=-0.0491;MLEAC=1;MLEAF=0.023;MQ=60;MQRankSum=0;QD=7.93;ReadPosRankSum=-2.193;SOR=0.651	GT:AD:DP:GQ:PL	0/0:151,0:151:60:0,60,900	0/0:320,0:320:99:0,120,1800	0/0:246,0:246:99:0,120,1800	0/0:94,0:94:99:0,120,1800	0/0:2,0:2:6:0,6,35	0/0:45,0:45:99:0,109,1275	0/0:4,0:4:12:0,12,127	0/0:25,0:25:57:0,57,855	0/0:3,0:3:9:0,9,60	0/1:44,24:68:99:553,0,1035	0/0:145,0:145:99:0,120,1800	0/0:51,0:51:99:0,99,1485	0/0:10,0:10:9:0,9,135	0/0:355,0:355:99:0,120,1800	0/0:458,0:458:99:0,120,1800	0/0:390,0:390:99:0,120,1800	0/0:6,0:6:9:0,9,135	0/0:327,0:327:99:0,120,1800	0/0:196,0:196:99:0,120,1800	0/0:17,0:17:3:0,3,45	0/0:6,0:6:9:0,9,135	0/0:8,0:8:15:0,15,225
chr07	49475113	.	C	G	178.15	PASS	AC=1;AF=0.023;AN=44;BaseQRankSum=0.303;DP=2928;ExcessHet=0;FS=0;InbreedingCoeff=-0.043;MLEAC=1;MLEAF=0.023;MQ=60;MQRankSum=0;QD=16.2;ReadPosRankSum=0.19;SOR=0.551	GT:AD:DP:GQ:PGT:PID:PL:PS	0/0:151,0:151:60:.:.:0,60,900:.	0/0:320,0:320:99:.:.:0,120,1800:.	0/0:246,0:246:99:.:.:0,120,1800:.	0/0:94,0:94:99:.:.:0,120,1800:.	0/0:2,0:2:6:.:.:0,6,35:.	0/0:45,0:45:99:.:.:0,109,1275:.	0/0:4,0:4:12:.:.:0,12,127:.	0/0:25,0:25:57:.:.:0,57,855:.	0/0:3,0:3:9:.:.:0,9,60:.	0/0:67,0:67:99:.:.:0,120,1800:.	0/0:145,0:145:99:.:.:0,120,1800:.	0/0:51,0:51:99:.:.:0,99,1485:.	0|1:6,5:11:99:0|1:49475103_G_A:192,0,217:49475103	0/0:355,0:355:99:.:.:0,120,1800:.	0/0:458,0:458:99:.:.:0,120,1800:.	0/0:390,0:390:99:.:.:0,120,1800:.	0/0:6,0:6:9:.:.:0,9,135:.	0/0:327,0:327:99:.:.:0,120,1800:.	0/0:196,0:196:99:.:.:0,120,1800:.	0/0:18,0:18:6:.:.:0,6,90:.	0/0:6,0:6:9:.:.:0,9,135:.	0/0:8,0:8:15:.:.:0,15,225:.
chr07	49475115	.	C	G	616.5	PASS	AC=1;AF=0.023;AN=44;BaseQRankSum=-2.889;DP=2737;ExcessHet=0;FS=15.657;InbreedingCoeff=0.1834;MLEAC=1;MLEAF=0.023;MQ=60;MQRankSum=0;QD=13.7;ReadPosRankSum=3.09;SOR=0.044	GT:AD:DP:GQ:PGT:PID:PL:PS	0/0:151,0:151:60:.:.:0,60,900:.	0/0:303,0:303:99:.:.:0,120,1800:.	0/0:227,0:227:99:.:.:0,120,1800:.	0/0:88,0:88:99:.:.:0,120,1800:.	0/0:2,0:2:0:.:.:0,0,0:.	0|1:28,17:45:99:0|1:49475115_C_G:630,0,1104:49475115	0/0:4,0:4:12:.:.:0,12,127:.	0/0:25,0:25:57:.:.:0,57,855:.	0/0:3,0:3:9:.:.:0,9,60:.	0/0:57,0:57:99:.:.:0,114,1710:.	0/0:142,0:142:99:.:.:0,120,1800:.	0/0:49,0:49:99:.:.:0,105,1575:.	0/0:8,0:8:6:.:.:0,6,90:.	0/0:330,0:330:99:.:.:0,120,1800:.	0/0:408,0:408:99:.:.:0,120,1800:.	0/0:343,0:343:99:.:.:0,120,1800:.	0/0:6,0:6:9:.:.:0,9,135:.	0/0:318,0:318:99:.:.:0,120,1800:.	0/0:196,0:196:99:.:.:0,120,1800:.	0/0:18,0:18:6:.:.:0,6,90:.	0/0:6,0:6:9:.:.:0,9,135:.	0/0:8,0:8:15:.:.:0,15,225:.
chr07	49475116	.	A	G	25936.1	PASS	AC=10;AF=0.227;AN=44;BaseQRankSum=2.73;DP=2751;ExcessHet=0.0079;FS=2.122;InbreedingCoeff=0.3626;MLEAC=11;MLEAF=0.25;MQ=59.93;MQRankSum=0;QD=29.85;ReadPosRankSum=1.15;SOR=0.918	GT:AD:DP:GQ:PGT:PID:PL:PS	0/0:151,0:151:60:.:.:0,60,900:.	0/0:303,0:303:99:.:.:0,120,1800:.	0/1:192,38:230:99:.:.:273,0,7852:.	1|1:0,90:90:99:1|1:49475114_C_A:4008,271,0:49475114	0/0:2,0:2:6:.:.:0,6,33:.	0/0:44,0:44:99:.:.:0,99,1194:.	0/0:4,0:4:12:.:.:0,12,127:.	0|1:22,4:26:99:0|1:49475114_C_A:102,0,873:49475114	0/0:3,0:3:9:.:.:0,9,60:.	0/0:57,0:57:99:.:.:0,114,1710:.	1|1:0,142:142:99:1|1:49475114_C_A:6390,427,0:49475114	0|1:37,13:50:99:0|1:49475114_C_A:428,0,1494:49475114	0/0:8,0:8:3:.:.:0,3,45:.	0/0:330,0:330:99:.:.:0,120,1800:.	0/0:408,0:408:99:.:.:0,120,1800:.	0/0:343,0:343:99:.:.:0,120,1800:.	0|1:2,4:6:72:0|1:49475114_C_A:154,0,72:49475114	1|1:0,325:325:99:1|1:49475098_T_C:14625,978,0:49475098	0/0:196,0:196:99:.:.:0,120,1800:.	0/0:18,0:18:0:.:.:0,0,392:.	0/0:6,0:6:9:.:.:0,9,135:.	0/0:8,0:8:12:.:.:0,12,180:.
chr07	49475117	.	C	A	142.16	PASS	AC=1;AF=0.023;AN=44;BaseQRankSum=2.45;DP=2698;ExcessHet=0;FS=0;InbreedingCoeff=-0.0436;MLEAC=1;MLEAF=0.023;MQ=60;MQRankSum=0;QD=17.77;ReadPosRankSum=0.253;SOR=0.693	GT:AD:DP:GQ:PGT:PID:PL:PS	0/0:151,0:151:60:.:.:0,60,900:.	0/0:303,0:303:99:.:.:0,120,1800:.	0/0:217,0:217:99:.:.:0,120,1800:.	0/0:87,0:87:99:.:.:0,120,1800:.	0/0:2,0:2:6:.:.:0,6,33:.	0/0:44,0:44:99:.:.:0,99,1194:.	0/0:4,0:4:12:.:.:0,12,127:.	0/0:23,0:23:57:.:.:0,57,855:.	0/0:3,0:3:9:.:.:0,9,60:.	0/0:57,0:57:99:.:.:0,114,1710:.	0/0:137,0:137:99:.:.:0,120,1800:.	0/0:46,0:46:99:.:.:0,108,1620:.	0|1:4,4:8:99:0|1:49475103_G_A:156,0,156:49475103	0/0:330,0:330:99:.:.:0,120,1800:.	0/0:408,0:408:99:.:.:0,120,1800:.	0/0:343,0:343:99:.:.:0,120,1800:.	0/0:4,0:4:9:.:.:0,9,135:.	0/0:304,0:304:99:.:.:0,120,1800:.	0/0:196,0:196:99:.:.:0,120,1800:.	0/0:17,0:17:6:.:.:0,6,90:.	0/0:6,0:6:9:.:.:0,9,135:.	0/0:8,0:8:12:.:.:0,12,180:.
chr07	49475118	.	C	A	142.16	PASS	AC=1;AF=0.023;AN=44;BaseQRankSum=1.47;DP=2699;ExcessHet=0;FS=0;InbreedingCoeff=-0.0436;MLEAC=1;MLEAF=0.023;MQ=60;MQRankSum=0;QD=17.77;ReadPosRankSum=0.253;SOR=0.693	GT:AD:DP:GQ:PGT:PID:PL:PS	0/0:151,0:151:60:.:.:0,60,900:.	0/0:303,0:303:99:.:.:0,120,1800:.	0/0:217,0:217:99:.:.:0,120,1800:.	0/0:87,0:87:99:.:.:0,120,1800:.	0/0:2,0:2:6:.:.:0,6,33:.	0/0:44,0:44:99:.:.:0,99,1194:.	0/0:4,0:4:12:.:.:0,12,127:.	0/0:24,0:24:33:.:.:0,33,773:.	0/0:3,0:3:9:.:.:0,9,60:.	0/0:57,0:57:99:.:.:0,114,1710:.	0/0:137,0:137:99:.:.:0,120,1800:.	0/0:46,0:46:99:.:.:0,108,1620:.	0|1:4,4:8:99:0|1:49475103_G_A:156,0,156:49475103	0/0:330,0:330:99:.:.:0,120,1800:.	0/0:408,0:408:99:.:.:0,120,1800:.	0/0:343,0:343:99:.:.:0,120,1800:.	0/0:4,0:4:9:.:.:0,9,135:.	0/0:304,0:304:99:.:.:0,120,1800:.	0/0:196,0:196:99:.:.:0,120,1800:.	0/0:17,0:17:6:.:.:0,6,90:.	0/0:6,0:6:9:.:.:0,9,135:.	0/0:8,0:8:12:.:.:0,12,180:.
chr07	49475119	.	G	A	42812.6	PASS	AC=17;AF=0.386;AN=44;BaseQRankSum=2.87;DP=2589;ExcessHet=0.6491;FS=5.965;InbreedingCoeff=0.0714;MLEAC=18;MLEAF=0.409;MQ=59.94;MQRankSum=0;QD=26.31;ReadPosRankSum=0;SOR=1.179	GT:AD:DP:GQ:PGT:PID:PL:PS	1|1:0,5:5:15:1|1:49475119_G_A:182,15,0:49475119	0/0:303,0:303:99:.:.:0,120,1800:.	0|1:82,119:201:99:0|1:49475119_G_A:4676,0,3011:49475119	1|1:0,87:87:99:1|1:49475114_C_A:3915,262,0:49475114	0/0:2,0:2:6:.:.:0,6,33:.	0/0:44,0:44:99:.:.:0,99,1194:.	0|1:3,2:5:75:0|1:49475119_G_A:75,0,120:49475119	0|1:7,16:23:99:0|1:49475119_G_A:637,0,206:49475119	0/0:3,0:3:9:.:.:0,9,60:.	0/0:57,0:57:99:.:.:0,114,1710:.	1|1:0,142:142:99:1|1:49475114_C_A:6390,427,0:49475114	0|1:37,12:49:99:0|1:49475114_C_A:393,0,1517:49475114	0/0:6,0:6:3:.:.:0,3,45:.	0|1:176,159:335:99:0|1:49475119_G_A:6113,0,6875:49475119	0|1:141,276:417:99:0|1:49475119_G_A:11046,0,5090:49475119	0|1:127,224:351:99:0|1:49475119_G_A:8905,0,4658:49475119	0|1:1,3:4:33:0|1:49475114_C_A:123,0,33:49475114	0/0:304,0:304:99:.:.:0,120,1800:.	0/0:196,0:196:99:.:.:0,120,1800:.	0/0:17,0:17:0:.:.:0,0,0:.	0|1:3,1:4:13:0|1:49475119_G_A:13,0,123:49475119	1|1:0,8:8:24:1|1:49475114_C_G:360,24,0:49475114
chr07	49475124	.	A	T	2973.4	PASS	AC=1;AF=0.023;AN=44;BaseQRankSum=0.02;DP=2367;ExcessHet=0;FS=2.041;InbreedingCoeff=0.3398;MLEAC=1;MLEAF=0.023;MQ=60;MQRankSum=0;QD=15.41;ReadPosRankSum=-0.383;SOR=0.9	GT:AD:DP:GQ:PL	0/0:2,0:2:0:0,0,0	0/0:282,0:282:99:0,120,1800	0/0:175,0:175:99:0,120,1800	0/0:74,0:74:99:0,120,1800	0/0:2,0:2:3:0,3,45	0/0:40,0:40:84:0,84,1123	0/0:5,0:5:12:0,12,180	0/0:20,0:20:60:0,60,652	0/0:5,0:5:15:0,15,114	0/0:44,0:44:99:0,111,1665	0/0:115,0:115:99:0,120,1800	0/0:41,0:41:99:0,102,1530	0/0:2,0:2:0:0,0,0	0/0:321,0:321:99:0,120,1800	0/0:397,0:397:99:0,120,1800	0/0:334,0:334:99:0,120,1800	0/0:3,0:3:9:0,9,83	0/0:286,0:286:99:0,120,1800	0/1:99,94:193:99:2986,0,3578	0/0:17,0:17:6:0,6,90	0/0:3,0:3:9:0,9,102	0/0:5,0:5:0:0,0,0
chr07	49475126	.	C	T	25379.1	PASS	AC=5;AF=0.114;AN=44;BaseQRankSum=5.74;DP=2362;ExcessHet=0.0568;FS=4.719;InbreedingCoeff=0.2818;MLEAC=6;MLEAF=0.136;MQ=59.96;MQRankSum=0;QD=23.79;ReadPosRankSum=0.027;SOR=1.116	GT:AD:DP:GQ:PGT:PID:PL:PS	0/0:2,0:2:0:.:.:0,0,0:.	0/0:282,0:282:99:.:.:0,120,1800:.	0/0:175,0:175:99:.:.:0,120,1800:.	0/0:74,0:74:99:.:.:0,120,1800:.	0/0:2,0:2:3:.:.:0,3,45:.	0/0:41,0:41:75:.:.:0,75,1125:.	0/0:5,0:5:9:.:.:0,9,135:.	0/0:20,0:20:60:.:.:0,60,652:.	0/0:6,0:6:0:.:.:0,0,84:.	0/0:44,0:44:84:.:.:0,84,1260:.	0/0:115,0:115:99:.:.:0,120,1800:.	0/0:41,0:41:99:.:.:0,102,1530:.	0/0:2,0:2:0:.:.:0,0,0:.	0|1:173,151:324:99:0|1:49475119_G_A:5802,0,6777:49475119	0|1:132,269:401:99:0|1:49475119_G_A:10837,0,4733:49475119	0|1:123,214:337:99:0|1:49475119_G_A:8546,0,4521:49475119	0/0:3,0:3:9:.:.:0,9,83:.	0/0:286,0:286:99:.:.:0,120,1800:.	0/0:176,0:176:99:.:.:0,120,1800:.	0/0:15,0:15:0:.:.:0,0,0:.	0/0:3,0:3:9:.:.:0,9,102:.	1|1:0,5:5:15:1|1:49475114_C_G:225,15,0:49475114
chr07	49910472	.	C	T	135.11	PASS	AC=2;AF=0.045;AN=44;BaseQRankSum=0.508;DP=601;ExcessHet=0.1022;FS=10.414;InbreedingCoeff=-0.0577;MLEAC=2;MLEAF=0.045;MQ=60;MQRankSum=0;QD=9.65;ReadPosRankSum=0.847;SOR=1.044	GT:AD:DP:GQ:PGT:PID:PL:PS	0/0:28,0:28:81:.:.:0,81,1215:.	0/0:50,0:50:99:.:.:0,120,1800:.	0/0:39,0:39:99:.:.:0,106,1023:.	0/0:34,0:34:99:.:.:0,99,849:.	0/0:2,0:2:6:.:.:0,6,35:.	0/1:3,2:5:34:.:.:34,0,66:.	0/0:20,0:20:60:.:.:0,60,630:.	0/0:24,0:24:72:.:.:0,72,704:.	0/0:2,0:2:6:.:.:0,6,41:.	0|1:5,4:9:99:0|1:49910448_A_G:123,0,125:49910448	0/0:34,0:34:99:.:.:0,102,816:.	0/0:45,0:45:99:.:.:0,108,1620:.	0/0:36,0:36:99:.:.:0,99,1485:.	0/0:43,0:43:99:.:.:0,120,1800:.	0/0:49,0:49:99:.:.:0,120,1800:.	0/0:53,0:53:99:.:.:0,120,1800:.	0/0:7,0:7:21:.:.:0,21,210:.	0/0:13,0:13:36:.:.:0,36,540:.	0/0:36,0:36:67:.:.:0,67,791:.	0/0:25,0:25:72:.:.:0,72,1080:.	0/0:19,0:19:54:.:.:0,54,810:.	0/0:28,0:28:84:.:.:0,84,715:.
chr07	49910484	.	T	C	1064.05	PASS	AC=2;AF=0.045;AN=44;BaseQRankSum=-0.649;DP=708;ExcessHet=0.1022;FS=0;InbreedingCoeff=-0.0564;MLEAC=2;MLEAF=0.045;MQ=60;MQRankSum=0;QD=6.78;ReadPosRankSum=-0.313;SOR=0.727	GT:AD:DP:GQ:PL	0/0:32,0:32:93:0,93,1395	0/0:50,0:50:99:0,120,1800	0/0:39,0:39:99:0,106,1023	0/1:56,23:79:99:326,0,1138	0/0:3,0:3:9:0,9,54	0/0:5,0:5:15:0,15,126	0/0:21,0:21:54:0,54,810	0/0:24,0:24:72:0,72,704	0/0:2,0:2:6:0,6,41	0/0:10,0:10:30:0,30,287	0/1:35,43:78:99:760,0,623	0/0:45,0:45:99:0,108,1620	0/0:32,0:32:93:0,93,1395	0/0:43,0:43:99:0,120,1800	0/0:49,0:49:99:0,120,1800	0/0:53,0:53:99:0,120,1800	0/0:7,0:7:21:0,21,177	0/0:15,0:15:42:0,42,630	0/0:42,0:42:99:0,102,1008	0/0:25,0:25:72:0,72,1080	0/0:21,0:21:60:0,60,693	0/0:28,0:28:84:0,84,715
chr07	50465296	.	T	G	54654.4	PASS	AC=6;AF=0.143;AN=42;DP=3907;ExcessHet=0;FS=0;InbreedingCoeff=0.637;MLEAC=10;MLEAF=0.238;MQ=58.92;QD=28.39;SOR=1.154	GT:AD:DP:GQ:PGT:PID:PL:PS	0/0:16,0:16:48:.:.:0,48,351:.	0/0:376,0:376:99:.:.:0,120,1800:.	0/0:427,0:427:99:.:.:0,120,1800:.	0/0:157,0:157:99:.:.:0,120,1800:.	0/0:2,0:2:6:.:.:0,6,32:.	0/0:5,0:5:0:.:.:0,0,0:.	0/0:8,0:8:0:.:.:0,0,0:.	0/0:11,0:11:0:.:.:0,0,0:.	0/0:2,0:2:6:.:.:0,6,39:.	0/0:14,0:14:0:.:.:0,0,0:.	0/0:227,0:227:99:.:.:0,120,1800:.	0/0:13,0:13:0:.:.:0,0,0:.	.|.:0,0:.:.:0|1:50465293_C_*:0,0,0:50465293	1/1:0,425:425:99:.:.:19125,1279,0:.	1|1:0,372:372:99:1|1:50465149_T_C:16740,1120,0:50465149	1/1:0,418:418:99:.:.:18810,1258,0:.	0/0:5,0:5:0:.:.:0,0,0:.	0/0:1084,0:1084:99:.:.:0,120,1800:.	0/0:316,0:316:99:.:.:0,120,1800:.	0/0:2,0:2:0:.:.:0,0,0:.	0/0:17,0:17:0:.:.:0,0,0:.	0/0:10,0:10:0:.:.:0,0,0:.
chr07	50465297	.	T	C	6536.02	PASS	AC=1;AF=0.024;AN=42;BaseQRankSum=1.13;DP=3883;ExcessHet=0;FS=0;InbreedingCoeff=0.4395;MLEAC=2;MLEAF=0.048;MQ=59.37;MQRankSum=-4.384;QD=16.51;ReadPosRankSum=-4.608;SOR=0.675	GT:AD:DP:GQ:PGT:PID:PL:PS	0/0:16,0:16:48:.:.:0,48,351:.	0|1:219,177:396:99:1|0:50465293_CT_C:6545,0,8567:50465293	0/0:427,0:427:99:.:.:0,120,1800:.	0/0:157,0:157:99:.:.:0,120,1800:.	0/0:2,0:2:6:.:.:0,6,32:.	0/0:5,0:5:0:.:.:0,0,0:.	0/0:8,0:8:0:.:.:0,0,0:.	0/0:11,0:11:0:.:.:0,0,0:.	0/0:2,0:2:6:.:.:0,6,39:.	0/0:14,0:14:0:.:.:0,0,0:.	0/0:227,0:227:99:.:.:0,120,1800:.	0/0:13,0:13:0:.:.:0,0,0:.	.|.:0,0:.:.:0|1:50465292_CCTTT_C:0,0,0:50465292	0/0:411,0:411:99:.:.:0,120,1800:.	0/0:355,0:355:99:.:.:0,120,1800:.	0/0:405,0:405:99:.:.:0,120,1800:.	0/0:5,0:5:0:.:.:0,0,0:.	0/0:1084,0:1084:99:.:.:0,120,1800:.	0/0:316,0:316:99:.:.:0,120,1800:.	0/0:2,0:2:0:.:.:0,0,0:.	0/0:17,0:17:0:.:.:0,0,0:.	0/0:10,0:10:0:.:.:0,0,0:.
chr07	50465303	.	C	T	138728	PASS	AC=11;AF=0.262;AN=42;BaseQRankSum=-2.03;DP=4284;ExcessHet=0;FS=0;InbreedingCoeff=0.5305;MLEAC=19;MLEAF=0.452;MQ=59.37;MQRankSum=-4.22;QD=33.42;ReadPosRankSum=-3.722;SOR=0.709	GT:AD:DP:GQ:PGT:PID:PL:PS	0/0:19,0:19:57:.:.:0,57,453:.	0|1:232,188:420:99:1|0:50465293_CT_C:6727,0,8929:50465293	0/0:427,0:427:99:.:.:0,120,1800:.	0/0:157,0:157:99:.:.:0,120,1800:.	0/0:3,0:3:0:.:.:0,0,19:.	0/0:5,0:5:0:.:.:0,0,0:.	0/0:8,0:8:0:.:.:0,0,0:.	0/0:11,0:11:0:.:.:0,0,0:.	0/0:2,0:2:3:.:.:0,3,45:.	0/0:14,0:14:0:.:.:0,0,0:.	0/0:227,0:227:99:.:.:0,120,1800:.	0/0:13,0:13:0:.:.:0,0,0:.	.|.:0,0:.:.:0|1:50465293_C_*:0,0,0:50465293	1/1:0,466:466:99:.:.:20970,1403,0:.	1|1:0,407:407:99:1|1:50465149_T_C:18315,1225,0:50465149	1/1:0,463:463:99:.:.:20835,1394,0:.	0/0:5,0:5:0:.:.:0,0,0:.	1|1:0,1245:1245:99:1|1:50465144_T_G:56025,3748,0:50465144	1|1:0,352:352:99:1|1:50465181_T_C:15840,1060,0:50465181	0/0:2,0:2:0:.:.:0,0,0:.	0/0:17,0:17:0:.:.:0,0,0:.	0/0:10,0:10:0:.:.:0,0,0:.
chr07	50465305	.	C	T	61221	PASS	AC=6;AF=0.143;AN=42;DP=4303;ExcessHet=0;FS=0;InbreedingCoeff=0.6331;MLEAC=10;MLEAF=0.238;MQ=59.2;QD=35.42;SOR=1.042	GT:AD:DP:GQ:PGT:PID:PL:PS	0/0:21,0:21:63:.:.:0,63,496:.	0/0:420,0:420:99:.:.:0,120,1800:.	0/0:427,0:427:99:.:.:0,120,1800:.	0/0:157,0:157:99:.:.:0,120,1800:.	0/0:3,0:3:9:.:.:0,9,55:.	0/0:5,0:5:0:.:.:0,0,0:.	0/0:8,0:8:0:.:.:0,0,0:.	0/0:11,0:11:0:.:.:0,0,0:.	0/0:2,0:2:3:.:.:0,3,45:.	0/0:15,0:15:0:.:.:0,0,0:.	0/0:227,0:227:99:.:.:0,120,1800:.	0/0:14,0:14:0:.:.:0,0,0:.	.|.:0,0:.:.:0|1:50465293_C_*:0,0,0:50465293	1/1:0,487:487:99:.:.:21455,1465,0:.	1|1:0,418:418:99:1|1:50465149_T_C:18538,1258,0:50465149	1/1:0,480:480:99:.:.:21248,1445,0:.	0/0:5,0:5:0:.:.:0,0,0:.	0/0:1228,0:1228:99:.:.:0,120,1800:.	0/0:346,0:346:99:.:.:0,120,1800:.	0/0:2,0:2:0:.:.:0,0,0:.	0/0:17,0:17:0:.:.:0,0,0:.	0/0:10,0:10:0:.:.:0,0,0:.
chr07	50465308	.	G	A	9862.23	PASS	AC=1;AF=0.023;AN=44;BaseQRankSum=12.06;DP=4351;ExcessHet=0;FS=5.017;InbreedingCoeff=-0.0454;MLEAC=1;MLEAF=0.023;MQ=59.57;MQRankSum=1.32;QD=7.47;ReadPosRankSum=-3.533;SOR=0.723	GT:AD:DP:GQ:PGT:PID:PL:PS	0/0:24,0:24:72:.:.:0,72,540:.	0/0:420,0:420:99:.:.:0,120,1800:.	0/0:427,0:427:99:.:.:0,120,1800:.	0/0:157,0:157:99:.:.:0,120,1800:.	0/0:3,0:3:9:.:.:0,9,55:.	0/0:5,0:5:15:.:.:0,15,128:.	0/0:8,0:8:24:.:.:0,24,240:.	0/0:11,0:11:33:.:.:0,33,346:.	0/0:2,0:2:3:.:.:0,3,45:.	0/0:15,0:15:45:.:.:0,45,442:.	0/0:227,0:227:99:.:.:0,120,1800:.	0/0:15,0:15:45:.:.:0,45,450:.	0/0:2,0:2:6:.:.:0,6,45:.	0/0:473,0:473:99:.:.:0,120,1800:.	0/0:402,0:402:99:.:.:0,120,1800:.	0/0:458,0:458:99:.:.:0,120,1800:.	0/0:5,0:5:15:.:.:0,15,130:.	0|1:1010,310:1320:99:0|1:50465144_T_G:9876,0,41477:50465144	0/0:346,0:346:99:.:.:0,120,1800:.	0/0:2,0:2:6:.:.:0,6,49:.	0/0:17,0:17:51:.:.:0,51,512:.	0/0:10,0:10:30:.:.:0,30,257:.
chr07	50465316	.	A	T	151797	PASS	AC=13;AF=0.295;AN=44;BaseQRankSum=0.13;DP=4776;ExcessHet=0;FS=0;InbreedingCoeff=0.712;MLEAC=15;MLEAF=0.341;MQ=59.61;MQRankSum=-0.378;QD=34.35;ReadPosRankSum=-0.627;SOR=0.711	GT:AD:DP:GQ:PGT:PID:PL:PS	0/0:33,0:33:99:.:.:0,99,768:.	0/1:133,215:465:99:.:.:6610,0,2026:.	0/0:427,0:427:99:.:.:0,120,1800:.	0/0:157,0:157:99:.:.:0,120,1800:.	0/0:3,0:3:0:.:.:0,0,20:.	0/0:5,0:5:0:.:.:0,0,0:.	0/0:8,0:8:21:.:.:0,21,315:.	0/0:12,0:12:33:.:.:0,33,495:.	0/0:2,0:2:6:.:.:0,6,40:.	0/0:17,0:17:0:.:.:0,0,0:.	0/0:227,0:227:99:.:.:0,120,1800:.	0/0:17,0:17:51:.:.:0,51,484:.	1/1:0,4:4:12:.:.:104,12,0:.	1/1:2,525:527:99:.:.:22080,1536,0:.	1|1:0,468:468:99:1|1:50465149_T_C:19674,1408,0:50465149	1/1:0,536:536:99:.:.:22389,1613,0:.	0/0:5,0:5:15:.:.:0,15,130:.	1|1:0,1406:1406:99:1|1:50465144_T_G:63249,4232,0:50465144	1|1:0,394:394:99:1|1:50465181_T_C:17726,1186,0:50465181	0/0:2,0:2:6:.:.:0,6,49:.	0/0:18,0:18:51:.:.:0,51,765:.	0/0:11,0:11:0:.:.:0,0,0:.
chr07	50465340	.	G	T	19175.5	PASS	AC=3;AF=0.068;AN=44;BaseQRankSum=-0.672;DP=4896;ExcessHet=0;FS=0;InbreedingCoeff=0.3843;MLEAC=3;MLEAF=0.068;MQ=60;MQRankSum=0;QD=26.67;ReadPosRankSum=-1.872;SOR=0.75	GT:AD:DP:GQ:PGT:PID:PL:PS	0/0:33,0:33:99:.:.:0,99,768:.	0/0:468,0:468:99:.:.:0,120,1800:.	0/0:427,0:427:99:.:.:0,120,1800:.	0/0:157,0:157:99:.:.:0,120,1800:.	0/0:2,0:2:6:.:.:0,6,35:.	0/0:3,0:3:9:.:.:0,9,80:.	0/0:4,0:4:6:.:.:0,6,90:.	0/0:12,0:12:0:.:.:0,0,354:.	0/0:2,0:2:6:.:.:0,6,42:.	0/0:20,0:20:48:.:.:0,48,720:.	0/0:227,0:227:99:.:.:0,120,1800:.	0/0:12,0:12:30:.:.:0,30,450:.	0/0:10,0:10:30:.:.:0,30,234:.	0/0:519,0:519:99:.:.:0,120,1800:.	0/0:480,0:480:99:.:.:0,120,1800:.	0/0:535,0:535:99:.:.:0,120,1800:.	0/0:4,0:4:12:.:.:0,12,110:.	0/0:1522,0:1522:99:.:.:0,120,1800:.	1|1:0,427:427:99:1|1:50465181_T_C:19172,1285,0:50465181	0/0:2,0:2:6:.:.:0,6,49:.	0/0:17,0:17:42:.:.:0,42,630:.	0/1:10,3:13:35:.:.:35,0,263:.
chr07	50466192	.	A	G	37.74	PASS	AC=1;AF=0.023;AN=44;BaseQRankSum=0;DP=2331;ExcessHet=0;FS=0;InbreedingCoeff=0.329;MLEAC=1;MLEAF=0.023;MQ=60;MQRankSum=0;QD=9.44;ReadPosRankSum=0;SOR=2.303	GT:AD:DP:GQ:PL	0/0:20,0:20:60:0,60,449	0/0:340,0:340:99:0,120,1800	0/0:239,0:239:99:0,120,1800	0/0:85,0:85:99:0,120,1800	0/0:2,0:2:0:0,0,0	0/1:2,2:4:51:51,0,55	0/0:7,0:7:21:0,21,196	0/0:12,0:12:24:0,24,360	0/0:2,0:2:6:0,6,40	0/0:9,0:9:21:0,21,315	0/0:135,0:135:99:0,120,1800	0/0:21,0:21:63:0,63,662	0/0:79,0:79:0:0,0,0	0/0:304,0:304:99:0,120,1800	0/0:315,0:315:99:0,120,1800	0/0:347,0:347:99:0,120,1800	0/0:2,0:2:6:0,6,44	0/0:189,0:189:99:0,120,1800	0/0:191,0:191:99:0,120,1800	0/0:8,0:8:21:0,21,315	0/0:4,0:4:12:0,12,95	0/0:16,0:16:36:0,36,540
chr07	50466264	.	A	G	97809	PASS	AC=18;AF=0.409;AN=44;BaseQRankSum=3.61;DP=3123;ExcessHet=0;FS=1.108;InbreedingCoeff=0.7426;MLEAC=19;MLEAF=0.432;MQ=60;MQRankSum=0;QD=27.68;ReadPosRankSum=2.76;SOR=0.427	GT:AD:DP:GQ:PGT:PID:PL:PS	0/0:100,0:100:99:.:.:0,120,1800:.	0|1:178,175:353:99:0|1:50466248_C_A:6205,0,6827:50466248	0/0:205,0:205:99:.:.:0,120,1800:.	0/0:105,0:105:99:.:.:0,120,1800:.	0/0:2,0:2:0:.:.:0,0,0:.	0|1:1,6:7:24:0|1:50466248_C_A:235,0,24:50466248	0/0:4,0:4:12:.:.:0,12,110:.	0/0:16,0:16:48:.:.:0,48,508:.	0/0:2,0:2:6:.:.:0,6,39:.	1|1:0,13:13:39:1|1:50466248_C_A:571,39,0:50466248	0/0:143,0:143:99:.:.:0,120,1800:.	0/0:28,0:28:50:.:.:0,50,738:.	1|1:0,16:16:48:1|1:50466248_C_A:464,48,0:50466248	1/1:0,510:510:99:.:.:22170,1535,0:.	1|1:0,506:506:99:1|1:50466248_C_A:21431,1522,0:50466248	1|1:0,560:560:99:1|1:50466248_C_A:23931,1684,0:50466248	0/0:2,0:2:6:.:.:0,6,40:.	1/1:0,259:259:99:.:.:11397,779,0:.	1|1:0,249:249:99:1|1:50466243_T_C:10833,749,0:50466243	0/0:9,0:9:27:.:.:0,27,246:.	0/0:10,0:10:30:.:.:0,30,352:.	1|1:0,14:14:42:1|1:50466248_C_A:606,42,0:50466248
chr07	50466795	.	G	A	90994.2	PASS	AC=9;AF=0.205;AN=44;BaseQRankSum=0.516;DP=4719;ExcessHet=0;FS=0;InbreedingCoeff=0.7984;MLEAC=9;MLEAF=0.205;MQ=60;MQRankSum=0;QD=28.87;ReadPosRankSum=0.17;SOR=0.55	GT:AD:DP:GQ:PGT:PID:PL:PS	0/0:212,0:212:99:.:.:0,120,1800:.	0/0:585,0:585:99:.:.:0,120,1800:.	0/0:452,0:452:99:.:.:0,120,1800:.	0/0:254,0:254:99:.:.:0,120,1800:.	0/0:2,0:2:6:.:.:0,6,36:.	0/0:14,0:14:42:.:.:0,42,367:.	0/0:3,0:3:9:.:.:0,9,102:.	0/0:22,0:22:60:.:.:0,60,900:.	0/0:3,0:3:9:.:.:0,9,55:.	0/0:37,0:37:99:.:.:0,99,1005:.	0/0:393,0:393:99:.:.:0,120,1800:.	0/0:23,0:23:63:.:.:0,63,945:.	1|1:0,7:7:21:1|1:50466795_G_A:315,21,0:50466795	1|1:0,584:584:99:1|1:50466758_G_A:26249,1758,0:50466758	1|1:0,698:698:99:1|1:50466758_G_A:31339,2101,0:50466758	1|1:0,728:728:99:1|1:50466758_G_A:32666,2191,0:50466758	0/0:5,0:5:12:.:.:0,12,180:.	0/0:288,0:288:99:.:.:0,120,1800:.	0/0:366,0:366:99:.:.:0,120,1800:.	0/0:12,0:12:33:.:.:0,33,495:.	0/0:7,0:7:21:.:.:0,21,238:.	0/1:7,12:19:99:.:.:483,0,258:.
chr07	50466800	.	C	G	127137	PASS	AC=15;AF=0.341;AN=44;BaseQRankSum=2.42;DP=4796;ExcessHet=0;FS=0;InbreedingCoeff=0.8451;MLEAC=15;MLEAF=0.341;MQ=60;MQRankSum=0;QD=30.31;ReadPosRankSum=-2.172;SOR=0.674	GT:AD:DP:GQ:PGT:PID:PL:PS	0/0:212,0:212:99:.:.:0,120,1800:.	0/1:316,332:648:99:.:.:6072,0,5582:.	0/0:452,0:452:99:.:.:0,120,1800:.	0/0:254,0:254:99:.:.:0,120,1800:.	0/0:2,0:2:6:.:.:0,6,36:.	0/0:14,0:14:42:.:.:0,42,367:.	0/0:2,0:2:6:.:.:0,6,63:.	0/0:21,0:21:54:.:.:0,54,810:.	0/0:3,0:3:9:.:.:0,9,55:.	0/0:37,0:37:99:.:.:0,99,1005:.	0/0:393,0:393:99:.:.:0,120,1800:.	0/0:22,0:22:57:.:.:0,57,855:.	1|1:0,7:7:21:1|1:50466795_G_A:315,21,0:50466795	1|1:0,581:581:99:1|1:50466758_G_A:26134,1749,0:50466758	1|1:0,698:698:99:1|1:50466758_G_A:31410,2101,0:50466758	1|1:0,721:721:99:1|1:50466758_G_A:32436,2170,0:50466758	0/0:6,0:6:15:.:.:0,15,225:.	1|1:0,293:293:99:1|1:50466800_C_G:12929,882,0:50466800	1|1:0,379:379:99:1|1:50466787_G_C:16905,1141,0:50466787	0/0:11,0:11:30:.:.:0,30,450:.	0/0:8,0:8:24:.:.:0,24,264:.	1/1:0,22:22:66:.:.:990,66,0:.
chr07	50466806	.	C	G	488.98	PASS	AC=3;AF=0.068;AN=44;BaseQRankSum=-0.431;DP=4593;ExcessHet=0;FS=0;InbreedingCoeff=0.5122;MLEAC=3;MLEAF=0.068;MQ=60;MQRankSum=0;QD=30.21;ReadPosRankSum=-0.21;SOR=0.941	GT:AD:DP:GQ:PGT:PID:PL:PS	0/0:212,0:212:99:.:.:0,120,1800:.	0/0:605,0:605:99:.:.:0,120,1800:.	0/0:452,0:452:99:.:.:0,120,1800:.	0/0:254,0:254:99:.:.:0,120,1800:.	0/0:2,0:2:6:.:.:0,6,36:.	0/0:15,0:15:42:.:.:0,42,630:.	0/0:2,0:2:6:.:.:0,6,63:.	0/0:20,0:20:42:.:.:0,42,630:.	0/0:2,0:2:6:.:.:0,6,36:.	0/0:33,0:33:93:.:.:0,93,1395:.	0/0:393,0:393:99:.:.:0,120,1800:.	0/0:22,0:22:51:.:.:0,51,765:.	1|1:0,7:7:21:1|1:50466795_G_A:315,21,0:50466795	0/0:547,0:547:99:.:.:0,120,1800:.	0/0:658,0:658:99:.:.:0,120,1800:.	0/0:684,0:684:99:.:.:0,120,1800:.	0|1:1,5:6:27:0|1:50466806_C_G:207,0,27:50466806	0/0:284,0:284:99:.:.:0,120,1800:.	0/0:355,0:355:99:.:.:0,120,1800:.	0/0:10,0:10:30:.:.:0,30,299:.	0/0:8,0:8:24:.:.:0,24,264:.	0/0:22,0:22:66:.:.:0,66,566:.
chr07	50466814	.	A	G	7557.98	PASS	AC=3;AF=0.068;AN=44;BaseQRankSum=-6.513;DP=4419;ExcessHet=0.3141;FS=3.674;InbreedingCoeff=-0.0895;MLEAC=3;MLEAF=0.068;MQ=60;MQRankSum=0;QD=4.02;ReadPosRankSum=0.763;SOR=0.996	GT:AD:DP:GQ:PGT:PID:PL:PS	0/0:41,0:41:99:.:.:0,99,1485:.	0/0:605,0:605:99:.:.:0,120,1800:.	0/0:452,0:452:99:.:.:0,120,1800:.	0/0:252,0:252:99:.:.:0,120,1800:.	0/0:2,0:2:6:.:.:0,6,36:.	0/0:15,0:15:42:.:.:0,42,630:.	0/0:2,0:2:6:.:.:0,6,63:.	0/0:16,0:16:48:.:.:0,48,556:.	0/0:2,0:2:6:.:.:0,6,36:.	0/0:33,0:33:93:.:.:0,93,1395:.	0/0:364,0:364:99:.:.:0,120,1800:.	0/0:18,0:18:45:.:.:0,45,675:.	0/0:8,0:8:24:.:.:0,24,184:.	0|1:346,194:540:99:0|1:50466758_G_A:3277,0,7219:50466758	0|1:513,145:658:99:0|1:50466758_G_A:1570,0,11206:50466758	0|1:493,191:684:99:0|1:50466758_G_A:2738,0,10712:50466758	0/0:7,0:7:18:.:.:0,18,270:.	0/0:278,0:278:99:.:.:0,120,1800:.	0/0:355,0:355:99:.:.:0,120,1800:.	0/0:10,0:10:30:.:.:0,30,299:.	0/0:10,0:10:30:.:.:0,30,302:.	0/0:22,0:22:66:.:.:0,66,566:.
chr07	50466815	.	C	T	116343	PASS	AC=14;AF=0.318;AN=44;DP=4437;ExcessHet=0;FS=0;InbreedingCoeff=0.9364;MLEAC=14;MLEAF=0.318;MQ=60;QD=30.34;SOR=0.968	GT:AD:DP:GQ:PGT:PID:PL:PS	0/0:41,0:41:99:.:.:0,99,1485:.	0/0:605,0:605:99:.:.:0,120,1800:.	0/0:452,0:452:99:.:.:0,120,1800:.	0/0:252,0:252:99:.:.:0,120,1800:.	0/0:2,0:2:6:.:.:0,6,36:.	0/0:15,0:15:42:.:.:0,42,630:.	0/0:2,0:2:6:.:.:0,6,63:.	0/0:16,0:16:48:.:.:0,48,556:.	0/0:2,0:2:6:.:.:0,6,36:.	0/0:33,0:33:93:.:.:0,93,1395:.	0/0:364,0:364:99:.:.:0,120,1800:.	0/0:18,0:18:45:.:.:0,45,675:.	1|1:0,11:11:33:1|1:50466795_G_A:433,33,0:50466795	1|1:0,555:555:99:1|1:50466758_G_A:24909,1671,0:50466758	1|1:0,668:668:99:1|1:50466758_G_A:30045,2011,0:50466758	1|1:0,698:698:99:1|1:50466758_G_A:31294,2101,0:50466758	0/0:7,0:7:18:.:.:0,18,270:.	1|1:0,282:282:99:1|1:50466800_C_G:12614,849,0:50466800	1|1:0,362:362:99:1|1:50466787_G_C:16092,1090,0:50466787	0/0:10,0:10:30:.:.:0,30,299:.	0/0:10,0:10:30:.:.:0,30,302:.	1/1:0,23:23:69:.:.:1015,69,0:.
chr07	51144544	.	C	T	1089.58	PASS	AC=1;AF=0.023;AN=44;BaseQRankSum=-0.18;DP=2208;ExcessHet=0;FS=3.484;InbreedingCoeff=-0.0589;MLEAC=1;MLEAF=0.023;MQ=53.02;MQRankSum=-10.28;QD=3.48;ReadPosRankSum=-2.75;SOR=0.839	GT:AD:DP:GQ:PL	0/0:211,0:211:0:0,0,529	0/1:228,85:313:99:1103,0,6231	0/0:193,0:193:99:0,120,1800	0/0:171,0:171:99:0,120,1800	0/0:2,0:2:6:0,6,36	0/0:13,0:13:39:0,39,398	0/0:5,0:5:15:0,15,167	0/0:3,0:3:9:0,9,108	0/0:2,0:2:6:0,6,35	0/0:6,0:6:18:0,18,184	0/0:248,0:248:99:0,120,1800	0/0:41,0:41:99:0,120,1800	0/0:43,0:43:99:0,99,1485	0/0:138,0:138:99:0,120,1800	0/0:145,0:145:99:0,120,1800	0/0:157,0:157:99:0,120,1800	0/0:2,0:2:6:0,6,67	0/0:254,0:254:99:0,120,1800	0/0:154,0:154:99:0,120,1800	0/0:13,0:13:39:0,39,385	0/0:18,0:18:54:0,54,548	0/0:2,0:2:6:0,6,63
chr07	51144567	.	C	T	671.08	PASS	AC=1;AF=0.023;AN=44;BaseQRankSum=0.889;DP=2189;ExcessHet=0;FS=0;InbreedingCoeff=-0.0384;MLEAC=1;MLEAF=0.023;MQ=60;MQRankSum=0;QD=3.36;ReadPosRankSum=-0.926;SOR=0.669	GT:AD:DP:GQ:PL	0/0:207,0:207:99:0,120,1800	0/0:346,0:346:99:0,120,1800	0/0:193,0:193:99:0,120,1800	0/1:148,52:200:99:685,0,3007	0/0:2,0:2:6:0,6,33	0/0:9,0:9:18:0,18,270	0/0:5,0:5:15:0,15,150	0/0:4,0:4:12:0,12,114	0/0:2,0:2:6:0,6,35	0/0:8,0:8:21:0,21,315	0/0:248,0:248:99:0,120,1800	0/0:29,0:29:87:0,87,852	0/0:35,0:35:90:0,90,1350	0/0:138,0:138:99:0,120,1800	0/0:145,0:145:99:0,120,1800	0/0:157,0:157:99:0,120,1800	0/0:5,0:5:15:0,15,142	0/0:254,0:254:99:0,120,1800	0/0:154,0:154:99:0,120,1800	0/0:20,0:20:57:0,57,855	0/0:21,0:21:60:0,60,900	0/0:3,0:3:9:0,9,74
chr08	1477900	.	C	T	2578.07	PASS	AC=1;AF=0.023;AN=44;BaseQRankSum=-4.549;DP=4304;ExcessHet=0;FS=0.688;InbreedingCoeff=-0.0382;MLEAC=1;MLEAF=0.023;MQ=46.86;MQRankSum=4.28;QD=18.28;ReadPosRankSum=-1.616;SOR=0.799	GT:AD:DP:GQ:PL	0/0:237,0:237:99:0,120,1800	0/0:647,0:647:99:0,120,1800	0/0:735,0:735:99:0,120,1800	0/0:527,0:527:99:0,120,1800	0/0:2,0:2:6:0,6,36	0/0:60,0:60:99:0,120,1800	0/0:13,0:13:39:0,39,423	0/0:30,0:30:90:0,90,904	0/0:3,0:3:9:0,9,66	0/0:2,0:2:6:0,6,56	0/0:724,0:724:99:0,120,1800	0/0:83,0:83:99:0,120,1800	0/0:132,0:132:99:0,120,1800	0/0:202,0:202:99:0,120,1800	0/0:232,0:232:99:0,120,1800	0/0:207,0:207:99:0,120,1800	0/0:10,0:10:27:0,27,405	0/0:236,0:236:99:0,120,1800	0/1:73,68:141:99:2592,0,2153	0/0:25,0:25:69:0,69,1035	0/0:3,0:3:9:0,9,63	0/0:46,0:46:99:0,117,1755
chr08	1477909	.	T	A	1162.07	PASS	AC=1;AF=0.023;AN=44;BaseQRankSum=2.65;DP=4307;ExcessHet=0;FS=0.803;InbreedingCoeff=-0.0369;MLEAC=1;MLEAF=0.023;MQ=46.75;MQRankSum=-2.716;QD=8.3;ReadPosRankSum=0.78;SOR=0.549	GT:AD:DP:GQ:PGT:PID:PL:PS	0/0:237,0:237:99:.:.:0,120,1800:.	0/0:647,0:647:99:.:.:0,120,1800:.	0/0:735,0:735:99:.:.:0,120,1800:.	0/0:527,0:527:99:.:.:0,120,1800:.	0/0:2,0:2:3:.:.:0,3,45:.	0/0:60,0:60:99:.:.:0,120,1800:.	0/0:13,0:13:39:.:.:0,39,423:.	0/0:31,0:31:90:.:.:0,90,1350:.	0/0:4,0:4:12:.:.:0,12,86:.	0/0:3,0:3:9:.:.:0,9,81:.	0/0:724,0:724:99:.:.:0,120,1800:.	0/0:83,0:83:99:.:.:0,120,1800:.	0/0:132,0:132:99:.:.:0,120,1800:.	0/0:202,0:202:99:.:.:0,120,1800:.	0/0:232,0:232:99:.:.:0,120,1800:.	0/0:207,0:207:99:.:.:0,120,1800:.	0/0:10,0:10:27:.:.:0,27,405:.	0/0:236,0:236:99:.:.:0,120,1800:.	0|1:104,36:140:99:0|1:1477909_T_A:1176,0,4247:1477909	0/0:25,0:25:72:.:.:0,72,1080:.	0/0:4,0:4:12:.:.:0,12,120:.	0/0:46,0:46:99:.:.:0,117,1755:.
chr08	1477912	.	G	A	1162.04	PASS	AC=1;AF=0.023;AN=44;BaseQRankSum=-6.183;DP=4309;ExcessHet=0;FS=0.803;InbreedingCoeff=-0.035;MLEAC=1;MLEAF=0.023;MQ=46.75;MQRankSum=-2.716;QD=8.3;ReadPosRankSum=1.11;SOR=0.549	GT:AD:DP:GQ:PGT:PID:PL:PS	0/0:237,0:237:99:.:.:0,120,1800:.	0/0:647,0:647:99:.:.:0,120,1800:.	0/0:735,0:735:99:.:.:0,120,1800:.	0/0:527,0:527:99:.:.:0,120,1800:.	0/0:2,0:2:3:.:.:0,3,45:.	0/0:60,0:60:99:.:.:0,120,1800:.	0/0:14,0:14:36:.:.:0,36,540:.	0/0:31,0:31:90:.:.:0,90,1350:.	0/0:4,0:4:12:.:.:0,12,86:.	0/0:4,0:4:12:.:.:0,12,105:.	0/0:724,0:724:99:.:.:0,120,1800:.	0/0:83,0:83:99:.:.:0,120,1800:.	0/0:132,0:132:99:.:.:0,120,1800:.	0/0:202,0:202:99:.:.:0,120,1800:.	0/0:232,0:232:99:.:.:0,120,1800:.	0/0:207,0:207:99:.:.:0,120,1800:.	0/0:10,0:10:24:.:.:0,24,360:.	0/0:236,0:236:99:.:.:0,120,1800:.	0|1:104,36:140:99:0|1:1477909_T_A:1176,0,4247:1477909	0/0:24,0:24:60:.:.:0,60,900:.	0/0:5,0:5:15:.:.:0,15,136:.	0/0:46,0:46:99:.:.:0,117,1755:.
chr08	1477917	.	T	G	214.03	PASS	AC=1;AF=0.023;AN=44;BaseQRankSum=-0.04;DP=4175;ExcessHet=0;FS=0;InbreedingCoeff=-0.0349;MLEAC=1;MLEAF=0.023;MQ=60;MQRankSum=0;QD=4.76;ReadPosRankSum=0.728;SOR=0.743	GT:AD:DP:GQ:PL	0/0:237,0:237:99:0,120,1800	0/0:647,0:647:99:0,120,1800	0/0:735,0:735:99:0,120,1800	0/0:527,0:527:99:0,120,1800	0/0:2,0:2:3:0,3,45	0/0:60,0:60:99:0,120,1800	0/0:14,0:14:39:0,39,585	0/0:31,0:31:90:0,90,1350	0/0:4,0:4:12:0,12,86	0/0:4,0:4:12:0,12,105	0/0:724,0:724:99:0,120,1800	0/0:83,0:83:99:0,120,1800	0/0:21,0:21:48:0,48,720	0/0:202,0:202:99:0,120,1800	0/0:232,0:232:99:0,120,1800	0/0:207,0:207:99:0,120,1800	0/0:10,0:10:27:0,27,405	0/0:236,0:236:99:0,120,1800	0/0:124,0:124:99:0,120,1800	0/0:24,0:24:60:0,60,900	0/0:5,0:5:15:0,15,136	0/1:32,13:45:99:228,0,883
chr08	1477921	.	G	A	22033.9	PASS	AC=8;AF=0.182;AN=44;BaseQRankSum=2.44;DP=4214;ExcessHet=0.0002;FS=10.981;InbreedingCoeff=0.6722;MLEAC=8;MLEAF=0.182;MQ=47.76;MQRankSum=0;QD=30.14;ReadPosRankSum=-0.054;SOR=0.988	GT:AD:DP:GQ:PL	0/0:237,0:237:99:0,120,1800	0/0:647,0:647:99:0,120,1800	0/0:735,0:735:99:0,120,1800	0/0:527,0:527:99:0,120,1800	0/0:2,0:2:0:0,0,0	0/0:60,0:60:99:0,120,1800	0/0:14,0:14:39:0,39,585	0/0:36,0:36:99:0,99,1117	0/0:4,0:4:12:0,12,86	0/0:4,0:4:12:0,12,105	0/0:724,0:724:99:0,120,1800	0/0:83,0:83:99:0,120,1800	0/1:13,7:20:99:118,0,219	1/1:0,202:202:99:6269,606,0	1/1:2,246:248:99:7463,695,0	1/1:1,214:215:99:7012,619,0	0/0:10,0:10:30:0,30,268	0/0:236,0:236:99:0,120,1800	0/0:124,0:124:99:0,120,1800	0/0:22,0:22:54:0,54,810	0/0:5,0:5:15:0,15,136	0/1:6,40:46:10:1223,0,10
chr08	1726138	.	G	A	5298.32	PASS	AC=2;AF=0.045;AN=44;BaseQRankSum=-2.096;DP=1751;ExcessHet=0;FS=5.942;InbreedingCoeff=0.6449;MLEAC=2;MLEAF=0.045;MQ=60;MQRankSum=0;QD=29.83;ReadPosRankSum=1.99;SOR=0.088	GT:AD:DP:GQ:PL	0/0:73,0:73:99:0,120,1800	0/0:121,0:121:99:0,120,1800	0/0:127,0:127:99:0,120,1800	0/0:24,0:24:72:0,72,590	0/0:2,0:2:6:0,6,39	1/1:3,124:127:99:5325,259,0	0/0:11,0:11:18:0,18,270	0/0:14,0:14:36:0,36,540	0/0:2,0:2:0:0,0,4	0/0:91,0:91:99:0,120,1800	0/0:30,0:30:90:0,90,684	0/0:22,0:22:34:0,34,600	0/0:79,0:79:99:0,120,1800	0/0:178,0:178:99:0,120,1800	0/0:187,0:187:99:0,120,1800	0/0:187,0:187:99:0,120,1800	0/0:73,0:73:0:0,0,1588	0/0:190,0:190:99:0,120,1800	0/0:20,0:20:60:0,60,474	0/0:122,0:122:99:0,120,1800	0/0:49,0:49:99:0,109,1593	0/0:22,0:22:42:0,42,630
chr08	1726147	.	A	G	2714.21	PASS	AC=8;AF=0.182;AN=44;BaseQRankSum=-0.4;DP=1772;ExcessHet=0.0419;FS=26.131;InbreedingCoeff=0.3363;MLEAC=9;MLEAF=0.205;MQ=57.71;MQRankSum=0;QD=9.91;ReadPosRankSum=0.396;SOR=0.863	GT:AD:DP:GQ:PGT:PID:PL:PS	0/0:73,0:73:99:.:.:0,120,1800:.	0/0:139,0:139:0:.:.:0,0,2046:.	0/0:127,0:127:99:.:.:0,120,1800:.	0|1:17,10:27:99:0|1:1726147_A_G:180,0,610:1726147	0/0:2,0:2:6:.:.:0,6,39:.	0/0:125,0:125:99:.:.:0,120,1800:.	0/1:5,2:7:35:.:.:35,0,146:.	1/1:0,12:12:36:.:.:362,36,0:.	0/0:2,0:2:0:.:.:0,0,0:.	0/0:91,0:91:99:.:.:0,120,1800:.	1/1:0,35:35:95:.:.:522,95,0:.	0/0:20,0:20:45:.:.:0,45,675:.	0/0:79,0:79:99:.:.:0,120,1800:.	0/0:178,0:178:99:.:.:0,120,1800:.	0/0:187,0:187:99:.:.:0,120,1800:.	0/0:187,0:187:99:.:.:0,120,1800:.	0/0:69,0:69:0:.:.:0,0,0:.	0/0:190,0:190:99:.:.:0,120,1800:.	0/0:19,0:19:57:.:.:0,57,468:.	0/1:85,51:136:99:.:.:1112,0,2362:.	0/1:35,22:57:99:.:.:538,0,948:.	0/0:6,0:6:0:.:.:0,0,0:.
chr08	9626420	.	A	G	1291.97	PASS	AC=3;AF=0.068;AN=44;BaseQRankSum=2.02;DP=978;ExcessHet=0.3141;FS=1.459;InbreedingCoeff=-0.1042;MLEAC=3;MLEAF=0.068;MQ=60;MQRankSum=0;QD=8.18;ReadPosRankSum=0.319;SOR=0.908	GT:AD:DP:GQ:PGT:PID:PL:PS	0/0:53,0:53:99:.:.:0,120,1800:.	0/0:105,0:105:99:.:.:0,120,1800:.	0|1:99,41:140:99:0|1:9626231_A_T:1229,0,3659:9626231	0/0:34,0:34:99:.:.:0,102,801:.	0/0:2,0:2:6:.:.:0,6,34:.	0/0:46,0:46:99:.:.:0,107,1240:.	0/1:7,2:9:42:.:.:42,0,202:.	0/0:2,0:2:6:.:.:0,6,64:.	0/0:3,0:3:9:.:.:0,9,61:.	0/0:38,0:38:99:.:.:0,99,1485:.	0/0:71,0:71:99:.:.:0,120,1800:.	0/0:21,0:21:60:.:.:0,60,900:.	0/0:91,0:91:99:.:.:0,120,1800:.	0/0:50,0:50:99:.:.:0,120,1800:.	0/0:76,0:76:99:.:.:0,120,1800:.	0/0:71,0:71:99:.:.:0,120,1800:.	0/0:8,1:9:1:.:.:0,1,165:.	0/0:90,0:90:99:.:.:0,120,1800:.	0/0:33,0:33:99:.:.:0,99,793:.	0/1:6,3:9:47:.:.:47,0,151:.	0/0:2,0:2:6:.:.:0,6,58:.	0/0:17,0:17:51:.:.:0,51,448:.
chr08	9626434	.	G	A	14583	PASS	AC=9;AF=0.205;AN=44;BaseQRankSum=1.39;DP=1092;ExcessHet=0;FS=1.458;InbreedingCoeff=0.8067;MLEAC=9;MLEAF=0.205;MQ=59.87;MQRankSum=0;QD=34.18;ReadPosRankSum=0.978;SOR=1.036	GT:AD:DP:GQ:PGT:PID:PL:PS	0/0:53,0:53:99:.:.:0,120,1800:.	0/0:105,0:105:99:.:.:0,120,1800:.	0/0:144,0:144:99:.:.:0,120,1800:.	0/0:34,0:34:99:.:.:0,102,801:.	0/0:2,0:2:6:.:.:0,6,34:.	0/0:46,0:46:99:.:.:0,107,1240:.	0/0:11,0:11:33:.:.:0,33,359:.	0/0:4,0:4:12:.:.:0,12,118:.	0/0:4,0:4:12:.:.:0,12,83:.	0/0:38,0:38:99:.:.:0,99,1485:.	0/0:71,0:71:99:.:.:0,120,1800:.	0/0:37,0:37:99:.:.:0,108,1620:.	1|1:0,22:22:66:1|1:9626434_G_A:815,66,0:9626434	1|1:0,88:88:99:1|1:9626434_G_A:3925,265,0:9626434	1|1:0,110:110:99:1|1:9626434_G_A:4890,331,0:9626434	1|1:0,109:109:99:1|1:9626434_G_A:4786,328,0:9626434	0/0:13,0:13:33:.:.:0,33,495:.	0/0:90,0:90:99:.:.:0,120,1800:.	0/0:33,0:33:99:.:.:0,99,793:.	0/0:15,0:15:45:.:.:0,45,419:.	0/0:3,0:3:9:.:.:0,9,93:.	0/1:7,10:17:99:.:.:225,0,264:.
chr08	9626436	.	T	C	753.68	PASS	AC=3;AF=0.068;AN=44;BaseQRankSum=-0.767;DP=1050;ExcessHet=0.3141;FS=13.392;InbreedingCoeff=-0.0842;MLEAC=3;MLEAF=0.068;MQ=60;MQRankSum=0;QD=10.92;ReadPosRankSum=-0.981;SOR=2.235	GT:AD:DP:GQ:PL	0/0:53,0:53:99:0,120,1800	0/0:105,0:105:99:0,120,1800	0/0:144,0:144:99:0,120,1800	0/0:34,0:34:99:0,102,801	0/0:2,0:2:6:0,6,34	0/0:52,0:52:82:0,82,1361	0/0:11,0:11:33:0,33,359	0/0:4,0:4:12:0,12,118	0/0:4,0:4:12:0,12,83	0/0:38,0:38:99:0,99,1485	0/0:71,0:71:99:0,120,1800	0/1:15,24:39:99:633,0,341	0/0:21,0:21:48:0,48,720	0/0:85,0:85:99:0,120,1800	0/0:109,0:109:99:0,120,1800	0/0:107,0:107:99:0,120,1800	0/1:11,2:13:21:21,0,252	0/0:90,0:90:99:0,120,1800	0/0:33,0:33:99:0,99,793	0/0:15,0:15:45:0,45,419	0/0:3,0:3:9:0,9,93	0/1:10,7:17:99:127,0,399
chr08	9627038	.	C	T	2316.99	PASS	AC=1;AF=0.023;AN=44;BaseQRankSum=3.81;DP=3125;ExcessHet=0;FS=0.928;InbreedingCoeff=-0.0333;MLEAC=1;MLEAF=0.023;MQ=60;MQRankSum=0;QD=8.33;ReadPosRankSum=-0.068;SOR=0.766	GT:AD:DP:GQ:PGT:PID:PL:PS	0/0:43,0:43:99:.:.:0,99,1485:.	0/0:421,0:421:99:.:.:0,120,1800:.	0/0:377,0:377:99:.:.:0,120,1800:.	0/0:244,0:244:99:.:.:0,120,1800:.	0/0:2,0:2:6:.:.:0,6,36:.	0/0:29,0:29:87:.:.:0,87,883:.	0/0:14,0:14:24:.:.:0,24,380:.	0/0:6,0:6:18:.:.:0,18,182:.	0/0:2,0:2:6:.:.:0,6,38:.	0/0:34,0:34:99:.:.:0,102,1003:.	0/0:350,0:350:99:.:.:0,120,1800:.	0/0:34,0:34:99:.:.:0,102,1131:.	0/0:12,0:12:36:.:.:0,36,266:.	0/0:278,0:278:99:.:.:0,120,1800:.	0/0:259,0:259:99:.:.:0,120,1800:.	0/0:234,0:234:99:.:.:0,120,1800:.	0/0:9,0:9:18:.:.:0,18,270:.	0|1:155,123:278:99:0|1:9627008_C_T:2331,0,2983:9627008	0/0:382,0:382:99:.:.:0,120,1800:.	0/0:67,0:67:99:.:.:0,120,1800:.	0/0:25,0:25:72:.:.:0,72,731:.	0/0:21,0:21:63:.:.:0,63,559:.
chr08	9627053	.	C	A	360.98	PASS	AC=1;AF=0.023;AN=44;BaseQRankSum=2.29;DP=3367;ExcessHet=0;FS=0;InbreedingCoeff=-0.0327;MLEAC=1;MLEAF=0.023;MQ=60;MQRankSum=0;QD=2.65;ReadPosRankSum=-1.202;SOR=0.623	GT:AD:DP:GQ:PL	0/0:31,0:31:81:0,81,1215	0/0:532,0:532:99:0,120,1800	0/0:377,0:377:99:0,120,1800	0/0:244,0:244:99:0,120,1800	0/0:2,0:2:6:0,6,36	0/0:48,0:48:99:0,120,1800	0/0:15,0:15:42:0,42,630	0/0:7,0:7:21:0,21,215	0/0:2,0:2:6:0,6,38	0/0:56,0:56:99:0,120,1800	0/0:350,0:350:99:0,120,1800	0/1:108,28:136:99:375,0,2452	0/0:13,0:13:39:0,39,282	0/0:273,0:273:99:0,120,1800	0/0:279,0:279:99:0,120,1800	0/0:254,0:254:99:0,120,1800	0/0:10,0:10:30:0,30,276	0/0:272,0:272:99:0,120,1800	0/0:353,0:353:99:0,120,1800	0/0:67,0:67:99:0,120,1800	0/0:21,0:21:60:0,60,637	0/0:24,0:24:72:0,72,602
chr08	9627062	.	T	C	71251.9	PASS	AC=29;AF=0.659;AN=44;BaseQRankSum=-2.048;DP=3665;ExcessHet=1.3217;FS=4.844;InbreedingCoeff=-0.0126;MLEAC=30;MLEAF=0.682;MQ=59.99;MQRankSum=0;QD=20.1;ReadPosRankSum=-1.096;SOR=0.412	GT:AD:DP:GQ:PGT:PID:PL:PS	1/1:0,28:28:82:.:.:615,82,0:.	1|1:0,535:535:99:1|1:9627044_C_T:16437,1569,0:9627044	0/1:228,152:380:99:.:.:2467,0,4980:.	1/1:0,327:327:99:.:.:6368,931,0:.	0/0:2,0:2:6:.:.:0,6,36:.	0|1:59,13:72:99:0|1:9627062_T_C:368,0,2418:9627062	0/1:5,10:15:99:.:.:237,0,125:.	0/0:7,0:7:0:.:.:0,0,148:.	1/1:0,3:3:9:.:.:55,9,0:.	0/0:56,0:56:99:.:.:0,120,1800:.	1/1:1,433:434:99:.:.:8337,1187,0:.	1/1:0,138:138:99:.:.:4046,414,0:.	1|1:0,13:13:39:1|1:9627017_A_G:530,39,0:9627017	0/1:136,137:273:99:.:.:4788,0,5104:.	0|1:196,98:294:99:0|1:9627011_G_T:3295,0,7902:9627011	0|1:178,99:277:99:0|1:9627011_G_T:3501,0,7133:9627011	1/1:0,11:11:33:.:.:351,33,0:.	0|1:146,121:267:99:0|1:9627062_T_C:1567,0,2816:9627062	1|1:0,364:364:99:1|1:9627044_C_A:16145,1096,0:9627044	0/1:26,41:67:99:.:.:972,0,510:.	0/1:15,6:21:99:.:.:122,0,420:.	1/1:0,25:25:75:.:.:988,75,0:.
chr08	9627074	.	C	T	58.95	PASS	AC=3;AF=0.068;AN=44;BaseQRankSum=-1.523;DP=3052;ExcessHet=0;FS=2.077;InbreedingCoeff=0.5296;MLEAC=2;MLEAF=0.045;MQ=60;MQRankSum=0;QD=3.47;ReadPosRankSum=0.312;SOR=1.256	GT:AD:DP:GQ:PL	0/0:22,0:22:42:0,42,630	0/0:449,0:449:99:0,120,1800	0/0:301,0:301:99:0,120,1800	0/0:173,0:173:99:0,120,1800	0/0:2,0:2:6:0,6,36	0/0:80,0:80:99:0,120,1800	0/0:10,0:10:30:0,30,327	0/0:8,0:8:24:0,24,251	1/1:0,3:3:8:29,8,0	0/0:56,0:56:99:0,120,1800	0/0:235,0:235:99:0,120,1800	0/0:135,0:135:99:0,120,1800	0/0:75,0:75:99:0,120,1800	0/0:265,0:265:99:0,120,1800	0/0:292,0:292:99:0,120,1800	0/0:277,0:277:99:0,120,1800	0/1:11,3:14:59:59,0,453	0/0:239,0:239:99:0,120,1800	0/0:310,0:310:99:0,120,1800	0/0:67,0:67:99:0,120,1800	0/0:15,0:15:45:0,45,444	0/0:24,0:24:72:0,72,599
chr08	9627077	.	A	G	4897.54	PASS	AC=3;AF=0.068;AN=44;BaseQRankSum=-0.271;DP=3119;ExcessHet=0;FS=12.048;InbreedingCoeff=0.5705;MLEAC=3;MLEAF=0.068;MQ=60;MQRankSum=0;QD=27.06;ReadPosRankSum=-0.512;SOR=0.384	GT:AD:DP:GQ:PGT:PID:PL:PS	0/0:20,0:20:54:.:.:0,54,296:.	0/0:449,0:449:99:.:.:0,120,1800:.	0/0:301,0:301:99:.:.:0,120,1800:.	0/0:173,0:173:99:.:.:0,120,1800:.	0/0:2,0:2:6:.:.:0,6,36:.	0|1:66,15:81:99:0|1:9627062_T_C:431,0,2717:9627062	0/0:10,0:10:30:.:.:0,30,327:.	0/0:8,0:8:24:.:.:0,24,251:.	0/0:3,0:3:9:.:.:0,9,64:.	1|1:0,100:100:99:1|1:9627077_A_G:4500,301,0:9627077	0/0:235,0:235:99:.:.:0,120,1800:.	0/0:135,0:135:99:.:.:0,120,1800:.	0/0:75,0:75:99:.:.:0,120,1800:.	0/0:261,0:261:99:.:.:0,120,1800:.	0/0:313,0:313:99:.:.:0,120,1800:.	0/0:282,0:282:99:.:.:0,120,1800:.	0/0:14,0:14:42:.:.:0,42,377:.	0/0:239,0:239:99:.:.:0,120,1800:.	0/0:310,0:310:99:.:.:0,120,1800:.	0/0:67,0:67:99:.:.:0,120,1800:.	0/0:15,0:15:45:.:.:0,45,444:.	0/0:24,0:24:72:.:.:0,72,599:.
chr08	9627080	.	G	A	10423	PASS	AC=2;AF=0.045;AN=44;DP=3118;ExcessHet=0;FS=0;InbreedingCoeff=0.8546;MLEAC=2;MLEAF=0.045;MQ=59.76;QD=29.49;SOR=1.609	GT:AD:DP:GQ:PGT:PID:PL:PS	0/0:19,0:19:27:.:.:0,27,405:.	0/0:449,0:449:99:.:.:0,120,1800:.	0/0:301,0:301:99:.:.:0,120,1800:.	0/0:173,0:173:99:.:.:0,120,1800:.	0/0:2,0:2:6:.:.:0,6,36:.	0/0:79,0:79:99:.:.:0,120,1800:.	0/0:10,0:10:30:.:.:0,30,327:.	0/0:8,0:8:24:.:.:0,24,251:.	0/0:3,0:3:9:.:.:0,9,64:.	0/0:100,0:100:99:.:.:0,120,1800:.	0/0:235,0:235:99:.:.:0,120,1800:.	0/0:135,0:135:99:.:.:0,120,1800:.	0/0:75,0:75:99:.:.:0,120,1800:.	0/0:261,0:261:99:.:.:0,120,1800:.	0/0:313,0:313:99:.:.:0,120,1800:.	0/0:282,0:282:99:.:.:0,120,1800:.	0/0:15,0:15:45:.:.:0,45,408:.	1|1:0,238:238:99:1|1:9627062_T_C:10451,720,0:9627062	0/0:310,0:310:99:.:.:0,120,1800:.	0/0:67,0:67:99:.:.:0,120,1800:.	0/0:15,0:15:42:.:.:0,42,630:.	0/0:24,0:24:72:.:.:0,72,599:.
chr08	9627083	.	T	C	6506.56	PASS	AC=3;AF=0.068;AN=44;BaseQRankSum=-3.966;DP=3089;ExcessHet=0;FS=2.482;InbreedingCoeff=0.5673;MLEAC=3;MLEAF=0.068;MQ=60;MQRankSum=0;QD=15.95;ReadPosRankSum=1.94;SOR=0.518	GT:AD:DP:GQ:PGT:PID:PL:PS	0/0:15,0:15:18:.:.:0,18,270:.	0/0:449,0:449:99:.:.:0,120,1800:.	0/0:301,0:301:99:.:.:0,120,1800:.	0/0:173,0:173:99:.:.:0,120,1800:.	0/0:2,0:2:6:.:.:0,6,36:.	0/0:79,0:79:99:.:.:0,120,1800:.	0/0:10,0:10:30:.:.:0,30,327:.	0/0:8,0:8:24:.:.:0,24,251:.	0/0:3,0:3:9:.:.:0,9,64:.	1|1:0,100:100:99:1|1:9627077_A_G:4500,301,0:9627077	0/0:235,0:235:99:.:.:0,120,1800:.	0/0:135,0:135:99:.:.:0,120,1800:.	0/0:75,0:75:99:.:.:0,120,1800:.	0/0:261,0:261:99:.:.:0,120,1800:.	0/0:313,0:313:99:.:.:0,120,1800:.	0/0:282,0:282:99:.:.:0,120,1800:.	0/0:15,0:15:45:.:.:0,45,408:.	0/0:212,0:212:99:.:.:0,120,1800:.	0|1:187,121:308:99:0|1:9627044_C_A:2040,0,3820:9627044	0/0:67,0:67:99:.:.:0,120,1800:.	0/0:15,0:15:42:.:.:0,42,630:.	0/0:24,0:24:66:.:.:0,66,990:.
chr08	9627091	.	A	G	90828.5	PASS	AC=29;AF=0.659;AN=44;BaseQRankSum=1.58;DP=3055;ExcessHet=0.0158;FS=0;InbreedingCoeff=0.3673;MLEAC=31;MLEAF=0.705;MQ=59.95;MQRankSum=0;QD=30.93;ReadPosRankSum=-0.407;SOR=0.725	GT:AD:DP:GQ:PGT:PID:PL:PS	1/1:0,8:8:24:.:.:198,24,0:.	1/1:0,436:436:99:.:.:15256,1307,0:.	0/1:207,94:301:99:.:.:3029,0,7717:.	0/0:173,0:173:99:.:.:0,120,1800:.	0/0:2,0:2:0:.:.:0,0,0:.	1/1:0,78:78:99:.:.:2486,234,0:.	0/0:11,0:11:0:.:.:0,0,281:.	0/1:4,4:8:99:.:.:103,0,120:.	1/1:0,3:3:9:.:.:69,9,0:.	1|1:0,97:97:99:1|1:9627077_A_G:4345,292,0:9627077	0/0:235,0:235:99:.:.:0,120,1800:.	0/0:135,0:135:99:.:.:0,120,1800:.	1|1:0,19:19:57:1|1:9627091_A_G:729,57,0:9627091	1|1:0,266:266:99:1|1:9627091_A_G:11953,801,0:9627091	1|1:0,319:319:99:1|1:9627011_G_T:14344,960,0:9627011	1|1:0,289:289:99:1|1:9627011_G_T:13005,870,0:9627011	0/1:14,3:17:72:.:.:72,0,446:.	1|1:0,224:224:99:1|1:9627062_T_C:10029,674,0:9627062	1|1:0,290:290:99:1|1:9627044_C_A:13050,873,0:9627044	0/1:51,32:83:99:.:.:854,0,1167:.	0/1:6,8:14:99:.:.:208,0,170:.	1|1:0,23:23:69:1|1:9627091_A_G:1035,69,0:9627091
chr08	9627092	.	C	T	438.99	PASS	AC=1;AF=0.023;AN=44;BaseQRankSum=2.38;DP=2775;ExcessHet=0;FS=1.688;InbreedingCoeff=-0.0336;MLEAC=1;MLEAF=0.023;MQ=60;MQRankSum=0;QD=3.33;ReadPosRankSum=-0.584;SOR=0.526	GT:AD:DP:GQ:PL	0/0:7,0:7:9:0,9,135	0/0:352,0:352:99:0,120,1800	0/0:263,0:263:99:0,120,1800	0/0:173,0:173:99:0,120,1800	0/0:2,0:2:6:0,6,36	0/0:77,0:77:99:0,120,1800	0/0:11,0:11:33:0,33,351	0/0:6,0:6:18:0,18,193	0/0:3,0:3:9:0,9,62	0/0:92,0:92:99:0,120,1800	0/0:235,0:235:99:0,120,1800	0/1:103,29:132:99:453,0,2427	0/0:19,0:19:45:0,45,675	0/0:252,0:252:99:0,120,1800	0/0:310,0:310:99:0,120,1800	0/0:287,0:287:99:0,120,1800	0/0:16,0:16:48:0,48,437	0/0:195,0:195:99:0,120,1800	0/0:221,0:221:99:0,120,1800	0/0:83,0:83:99:0,120,1800	0/0:10,0:10:30:0,30,346	0/0:23,0:23:63:0,63,945
chr08	9627097	.	A	T	4835.12	PASS	AC=1;AF=0.023;AN=44;BaseQRankSum=1.34;DP=2735;ExcessHet=0;FS=3.161;InbreedingCoeff=-0.039;MLEAC=1;MLEAF=0.023;MQ=60;MQRankSum=0;QD=18.74;ReadPosRankSum=-2.404;SOR=0.93	GT:AD:DP:GQ:PGT:PID:PL:PS	0/0:4,0:4:3:.:.:0,3,45:.	0/0:352,0:352:99:.:.:0,120,1800:.	0/0:263,0:263:99:.:.:0,120,1800:.	0/0:173,0:173:99:.:.:0,120,1800:.	0/0:2,0:2:6:.:.:0,6,36:.	0/0:77,0:77:99:.:.:0,120,1800:.	0/0:11,0:11:33:.:.:0,33,351:.	0/0:6,0:6:18:.:.:0,18,193:.	0/0:3,0:3:9:.:.:0,9,62:.	0/0:92,0:92:99:.:.:0,120,1800:.	0/0:235,0:235:99:.:.:0,120,1800:.	0/0:95,0:95:99:.:.:0,120,1800:.	0/0:18,0:18:39:.:.:0,39,585:.	0|1:128,130:258:99:0|1:9627076_A_G:4849,0,4914:9627076	0/0:310,0:310:99:.:.:0,120,1800:.	0/0:287,0:287:99:.:.:0,120,1800:.	0/0:17,0:17:45:.:.:0,45,675:.	0/0:195,0:195:99:.:.:0,120,1800:.	0/0:221,0:221:99:.:.:0,120,1800:.	0/0:83,0:83:99:.:.:0,120,1800:.	0/0:10,0:10:30:.:.:0,30,346:.	0/0:23,0:23:63:.:.:0,63,945:.
chr08	15129403	.	T	G	410.8	PASS	AC=1;AF=0.023;AN=44;BaseQRankSum=-0.254;DP=1526;ExcessHet=0;FS=4.5;InbreedingCoeff=0.3099;MLEAC=1;MLEAF=0.023;MQ=60;MQRankSum=0;QD=7.75;ReadPosRankSum=0.387;SOR=0.223	GT:AD:DP:GQ:PL	0/0:22,0:22:66:0,66,475	0/0:211,0:211:99:0,120,1800	0/0:119,0:119:99:0,120,1800	0/0:57,0:57:99:0,120,1800	0/0:3,0:3:9:0,9,53	0/0:53,0:53:9:0,9,135	0/0:16,0:16:12:0,12,180	0/0:33,0:33:15:0,15,225	0/0:2,0:2:6:0,6,41	0/0:78,0:78:0:0,0,0	0/0:92,0:92:99:0,120,1800	0/0:69,0:69:73:0,73,2036	0/0:91,0:91:99:0,120,1800	0/0:147,0:147:99:0,120,1800	0/0:125,0:125:99:0,120,1800	0/0:99,0:99:99:0,120,1800	0/1:33,20:53:99:424,0,1168	0/0:91,0:91:99:0,120,1800	0/0:48,0:48:99:0,114,1105	0/0:66,0:66:0:0,0,0	0/0:26,0:26:21:0,21,315	0/0:22,0:22:9:0,9,135
chr08	15129404	.	C	G	3612.22	PASS	AC=1;AF=0.023;AN=44;BaseQRankSum=-4.262;DP=1545;ExcessHet=0;FS=1.817;InbreedingCoeff=0.3663;MLEAC=1;MLEAF=0.023;MQ=60;MQRankSum=0;QD=16.8;ReadPosRankSum=-2.944;SOR=0.847	GT:AD:DP:GQ:PL	0/0:22,0:22:66:0,66,475	0/1:115,100:215:99:3625,0,2149	0/0:119,0:119:99:0,120,1800	0/0:57,0:57:99:0,120,1800	0/0:3,0:3:9:0,9,53	0/0:53,0:53:9:0,9,135	0/0:16,0:16:12:0,12,180	0/0:33,0:33:15:0,15,225	0/0:2,0:2:6:0,6,41	0/0:78,0:78:0:0,0,0	0/0:92,0:92:99:0,120,1800	0/0:72,0:72:99:0,120,1800	0/0:92,0:92:10:0,10,1388	0/0:147,0:147:99:0,120,1800	0/0:125,0:125:99:0,120,1800	0/0:99,0:99:99:0,120,1800	0/0:50,0:50:0:0,0,0	0/0:91,0:91:99:0,120,1800	0/0:48,0:48:99:0,114,1105	0/0:66,0:66:0:0,0,0	0/0:26,0:26:21:0,21,315	0/0:26,0:26:21:0,21,315
chr08	15129405	.	T	A	887.83	PASS	AC=1;AF=0.023;AN=44;BaseQRankSum=1.39;DP=1521;ExcessHet=0;FS=8.372;InbreedingCoeff=0.3021;MLEAC=1;MLEAF=0.023;MQ=60;MQRankSum=0;QD=11.24;ReadPosRankSum=0.231;SOR=1.642	GT:AD:DP:GQ:PL	0/0:22,0:22:66:0,66,475	0/0:200,0:200:99:0,120,1800	0/0:119,0:119:99:0,120,1800	0/0:57,0:57:99:0,120,1800	0/0:3,0:3:9:0,9,53	0/0:53,0:53:9:0,9,135	0/0:16,0:16:12:0,12,180	0/0:33,0:33:15:0,15,225	0/0:2,0:2:6:0,6,41	0/1:41,38:79:99:901,0,982	0/0:92,0:92:99:0,120,1800	0/0:72,0:72:99:0,120,1800	0/0:93,0:93:7:0,7,1456	0/0:147,0:147:99:0,120,1800	0/0:125,0:125:99:0,120,1800	0/0:99,0:99:99:0,120,1800	0/0:50,0:50:0:0,0,0	0/0:91,0:91:99:0,120,1800	0/0:48,0:48:99:0,114,1105	0/0:66,0:66:0:0,0,0	0/0:26,0:26:21:0,21,315	0/0:26,0:26:21:0,21,315
chr08	15129410	.	G	T	1198.89	PASS	AC=2;AF=0.045;AN=44;DP=1524;ExcessHet=0;FS=0;InbreedingCoeff=0.6635;MLEAC=2;MLEAF=0.045;MQ=60;QD=30.09;SOR=0.693	GT:AD:DP:GQ:PGT:PID:PL:PS	0/0:57,0:57:99:.:.:0,101,1006:.	0/0:200,0:200:99:.:.:0,120,1800:.	0/0:119,0:119:99:.:.:0,120,1800:.	0/0:57,0:57:99:.:.:0,120,1800:.	0/0:3,0:3:9:.:.:0,9,53:.	0/0:53,0:53:9:.:.:0,9,135:.	0/0:16,0:16:12:.:.:0,12,180:.	0/0:33,0:33:15:.:.:0,15,225:.	0/0:2,0:2:6:.:.:0,6,41:.	0/0:41,0:41:0:.:.:0,0,0:.	0/0:92,0:92:99:.:.:0,120,1800:.	0/0:72,0:72:99:.:.:0,120,1800:.	0/0:98,0:98:5:.:.:0,5,1475:.	0/0:147,0:147:99:.:.:0,120,1800:.	0/0:125,0:125:99:.:.:0,120,1800:.	0/0:99,0:99:99:.:.:0,120,1800:.	0/0:50,0:50:0:.:.:0,0,0:.	0/0:91,0:91:99:.:.:0,120,1800:.	0/0:48,0:48:99:.:.:0,114,1105:.	0/0:67,0:67:99:.:.:0,102,1795:.	0/0:26,0:26:21:.:.:0,21,315:.	1|1:0,28:28:84:1|1:15129322_TCTGCATTATACAAGCATGAAACCGAAATTTGATTCAGGACAAGTCAACGGCAAAAGGCAGGAATACAGCATTAC_T:1225,84,0:15129322
chr08	15129411	.	T	C	1756.03	PASS	AC=3;AF=0.068;AN=44;BaseQRankSum=0.62;DP=1522;ExcessHet=0.33;FS=0;InbreedingCoeff=0.0445;MLEAC=3;MLEAF=0.068;MQ=60;MQRankSum=0;QD=8.82;ReadPosRankSum=0.166;SOR=0.653	GT:AD:DP:GQ:PGT:PID:PL:PS	0/0:57,0:57:99:.:.:0,101,1006:.	0/0:200,0:200:99:.:.:0,120,1800:.	0/0:119,0:119:99:.:.:0,120,1800:.	0|1:47,10:57:99:0|1:15129387_A_G:257,0,1911:15129387	0/0:2,0:2:6:.:.:0,6,33:.	0/0:53,0:53:9:.:.:0,9,135:.	0/0:16,0:16:12:.:.:0,12,180:.	0/0:33,0:33:15:.:.:0,15,225:.	0/0:2,0:2:6:.:.:0,6,41:.	0/0:41,0:41:0:.:.:0,0,0:.	0/1:39,53:92:99:.:.:1008,0,715:.	0/0:72,0:72:99:.:.:0,120,1800:.	0/0:98,0:98:90:.:.:0,90,1677:.	0/0:147,0:147:99:.:.:0,120,1800:.	0/0:125,0:125:99:.:.:0,120,1800:.	0/0:99,0:99:99:.:.:0,120,1800:.	0/1:28,22:50:99:.:.:517,0,994:.	0/0:91,0:91:99:.:.:0,120,1800:.	0/0:48,0:48:99:.:.:0,114,1105:.	0/0:67,0:67:99:.:.:0,102,1795:.	0/0:26,0:26:21:.:.:0,21,315:.	0/0:25,0:25:27:.:.:0,27,405:.
chr08	15129413	.	G	C	1301.74	PASS	AC=2;AF=0.045;AN=44;DP=1506;ExcessHet=0;FS=0;InbreedingCoeff=0.6905;MLEAC=2;MLEAF=0.045;MQ=60;QD=30.24;SOR=1.214	GT:AD:DP:GQ:PGT:PID:PL:PS	0/0:57,0:57:99:.:.:0,101,1006:.	0/0:200,0:200:99:.:.:0,120,1800:.	0/0:119,0:119:99:.:.:0,120,1800:.	0/0:47,0:47:99:.:.:0,118,1145:.	0/0:2,0:2:6:.:.:0,6,33:.	0/0:53,0:53:9:.:.:0,9,135:.	0/0:16,0:16:12:.:.:0,12,180:.	0/0:33,0:33:15:.:.:0,15,225:.	0/0:2,0:2:6:.:.:0,6,41:.	0/0:41,0:41:0:.:.:0,0,0:.	0/0:78,0:78:99:.:.:0,120,1800:.	0/0:72,0:72:99:.:.:0,120,1800:.	0/0:98,0:98:54:.:.:0,54,1580:.	0/0:147,0:147:99:.:.:0,120,1800:.	0/0:125,0:125:99:.:.:0,120,1800:.	0/0:99,0:99:99:.:.:0,120,1800:.	0/0:49,0:49:0:.:.:0,0,0:.	0/0:91,0:91:99:.:.:0,120,1800:.	0/0:48,0:48:99:.:.:0,114,1105:.	0/0:67,0:67:99:.:.:0,109,1665:.	0/0:26,0:26:21:.:.:0,21,315:.	1|1:0,31:31:95:1|1:15129322_TCTGCATTATACAAGCATGAAACCGAAATTTGATTCAGGACAAGTCAACGGCAAAAGGCAGGAATACAGCATTAC_T:1328,95,0:15129322
chr08	15129421	.	G	A	2685.19	PASS	AC=1;AF=0.023;AN=44;BaseQRankSum=-2.049;DP=1479;ExcessHet=0;FS=1.154;InbreedingCoeff=0.3778;MLEAC=1;MLEAF=0.023;MQ=60;MQRankSum=0;QD=12.97;ReadPosRankSum=0.436;SOR=0.785	GT:AD:DP:GQ:PL	0/0:57,0:57:99:0,101,1006	0/1:124,83:207:99:2698,0,4702	0/0:119,0:119:99:0,120,1800	0/0:47,0:47:99:0,118,1145	0/0:2,0:2:6:0,6,33	0/0:46,0:46:99:0,106,1293	0/0:16,0:16:12:0,12,180	0/0:31,0:31:12:0,12,180	0/0:2,0:2:6:0,6,41	0/0:41,0:41:0:0,0,0	0/0:78,0:78:99:0,120,1800	0/0:72,0:72:99:0,120,1800	0/0:100,0:100:0:0,0,0	0/0:135,0:135:99:0,120,1800	0/0:111,0:111:99:0,120,1800	0/0:91,0:91:99:0,120,1800	0/0:49,0:49:0:0,0,0	0/0:91,0:91:99:0,120,1800	0/0:48,0:48:99:0,114,1105	0/0:67,0:67:99:0,109,1665	0/0:26,0:26:21:0,21,315	0/0:35,0:35:60:0,60,900
chr08	15129423	.	C	G	356.38	PASS	AC=1;AF=0.023;AN=44;BaseQRankSum=-3.634;DP=1408;ExcessHet=0;FS=9.367;InbreedingCoeff=0.2171;MLEAC=1;MLEAF=0.023;MQ=60;MQRankSum=0;QD=7.27;ReadPosRankSum=-0.957;SOR=0.13	GT:AD:DP:GQ:PL	0/0:57,0:57:99:0,101,1006	0/0:139,0:139:99:0,120,1800	0/0:119,0:119:99:0,120,1800	0/0:47,0:47:99:0,118,1145	0/0:2,0:2:6:0,6,33	0/0:46,0:46:99:0,106,1293	0/0:16,0:16:12:0,12,180	0/0:31,0:31:12:0,12,180	0/0:2,0:2:6:0,6,41	0/0:41,0:41:0:0,0,0	0/0:78,0:78:99:0,120,1800	0/0:72,0:72:99:0,120,1800	0/0:105,0:105:18:0,18,1602	0/0:135,0:135:99:0,120,1800	0/0:111,0:111:99:0,120,1800	0/0:91,0:91:99:0,120,1800	0/1:30,19:49:99:370,0,837	0/0:91,0:91:99:0,120,1800	0/0:48,0:48:99:0,114,1105	0/0:67,0:67:99:0,109,1665	0/0:26,0:26:21:0,21,315	0/0:35,0:35:60:0,60,900
chr08	15129435	.	C	A	424.41	PASS	AC=1;AF=0.023;AN=44;BaseQRankSum=0.028;DP=1372;ExcessHet=0;FS=1.448;InbreedingCoeff=0.2096;MLEAC=1;MLEAF=0.023;MQ=60;MQRankSum=0;QD=10.88;ReadPosRankSum=-1.588;SOR=1.047	GT:AD:DP:GQ:PL	0/0:57,0:57:99:0,101,1006	0/0:139,0:139:99:0,120,1800	0/0:119,0:119:99:0,120,1800	0/0:47,0:47:99:0,118,1145	0/0:2,0:2:6:0,6,33	0/0:46,0:46:99:0,106,1293	0/0:16,0:16:12:0,12,180	0/0:19,0:19:9:0,9,135	0/0:2,0:2:6:0,6,41	0/1:19,20:39:99:438,0,417	0/0:78,0:78:99:0,120,1800	0/0:72,0:72:99:0,120,1800	0/0:110,0:110:0:0,0,0	0/0:123,0:123:99:0,120,1800	0/0:105,0:105:99:0,120,1800	0/0:88,0:88:99:0,120,1800	0/0:40,0:40:99:0,102,1530	0/0:92,0:92:99:0,120,1800	0/0:48,0:48:99:0,114,1105	0/0:67,0:67:99:0,109,1665	0/0:25,0:25:15:0,15,225	0/0:32,0:32:60:0,60,900
chr08	15129436	.	C	T	9593.29	PASS	AC=6;AF=0.136;AN=44;BaseQRankSum=2.55;DP=1368;ExcessHet=0.1349;FS=50.714;InbreedingCoeff=0.2386;MLEAC=7;MLEAF=0.159;MQ=59.8;MQRankSum=-1.075;QD=20.9;ReadPosRankSum=-2.01;SOR=3.014	GT:AD:DP:GQ:PGT:PID:PL:PS	0/0:57,0:57:99:.:.:0,101,1006:.	0/0:139,0:139:99:.:.:0,120,1800:.	0/0:119,0:119:99:.:.:0,120,1800:.	0/1:11,37:48:99:.:.:722,0,290:.	0/0:2,0:2:6:.:.:0,6,33:.	0/0:46,0:46:99:.:.:0,106,1293:.	0/0:16,0:16:12:.:.:0,12,180:.	0/0:19,0:19:9:.:.:0,9,135:.	0/0:2,0:2:6:.:.:0,6,41:.	0/0:15,0:15:0:.:.:0,0,0:.	1/1:0,81:81:99:.:.:2790,240,0:.	0/0:72,0:72:99:.:.:0,120,1800:.	0/0:110,0:110:0:.:.:0,0,0:.	0|1:66,63:129:99:0|1:15129414_C_T:2447,0,2561:15129414	0|1:65,46:111:99:0|1:15129414_C_T:1736,0,2512:15129414	0|1:41,49:90:99:0|1:15129414_C_T:1934,0,1555:15129414	0/0:40,0:40:99:.:.:0,102,1530:.	0/0:92,0:92:99:.:.:0,120,1800:.	0/0:48,0:48:99:.:.:0,114,1105:.	0/0:67,0:67:99:.:.:0,109,1665:.	0/0:25,0:25:15:.:.:0,15,225:.	0/0:32,0:32:60:.:.:0,60,900:.
chr08	15129437	.	G	A	460.96	PASS	AC=2;AF=0.045;AN=44;DP=1296;ExcessHet=0;FS=0;InbreedingCoeff=0.7169;MLEAC=2;MLEAF=0.045;MQ=60;QD=28.81;SOR=3.258	GT:AD:DP:GQ:PL	0/0:57,0:57:99:0,101,1006	0/0:139,0:139:99:0,120,1800	0/0:119,0:119:99:0,120,1800	0/0:39,0:39:99:0,105,1041	0/0:2,0:2:6:0,6,33	1/1:0,16:16:48:488,48,0	0/0:16,0:16:12:0,12,180	0/0:19,0:19:9:0,9,135	0/0:2,0:2:6:0,6,41	0/0:15,0:15:0:0,0,0	0/0:70,0:70:99:0,120,1800	0/0:72,0:72:99:0,120,1800	0/0:114,0:114:99:0,111,1898	0/0:128,0:128:99:0,120,1800	0/0:109,0:109:99:0,120,1800	0/0:75,0:75:99:0,120,1800	0/0:40,0:40:99:0,102,1530	0/0:92,0:92:99:0,120,1800	0/0:48,0:48:99:0,114,1105	0/0:67,0:67:99:0,109,1665	0/0:25,0:25:15:0,15,225	0/0:32,0:32:60:0,60,900
chr08	15129449	.	T	C	15643.7	PASS	AC=12;AF=0.273;AN=44;DP=1271;ExcessHet=0;FS=0;InbreedingCoeff=0.8431;MLEAC=14;MLEAF=0.318;MQ=59.53;QD=24.81;SOR=2.353	GT:AD:DP:GQ:PGT:PID:PL:PS	0/0:57,0:57:99:.:.:0,101,1006:.	0/0:139,0:139:99:.:.:0,120,1800:.	0/0:119,0:119:99:.:.:0,120,1800:.	0/0:39,0:39:99:.:.:0,105,1041:.	0/0:2,0:2:0:.:.:0,0,0:.	1/1:0,15:15:45:.:.:500,45,0:.	0/0:37,0:37:99:.:.:0,99,1485:.	0/0:14,0:14:18:.:.:0,18,270:.	0/0:2,0:2:6:.:.:0,6,41:.	0/0:15,0:15:0:.:.:0,0,0:.	0/0:70,0:70:99:.:.:0,120,1800:.	0/0:72,0:72:99:.:.:0,120,1800:.	0/0:116,0:116:0:.:.:0,0,0:.	1|1:0,118:118:99:1|1:15129449_T_C:5310,355,0:15129449	1/1:0,101:101:99:.:.:3364,303,0:.	1/1:0,78:78:99:.:.:3510,235,0:.	0/0:33,0:33:84:.:.:0,84,1260:.	0/0:87,0:87:0:.:.:0,0,0:.	1|1:0,38:38:99:1|1:15129449_T_C:1610,114,0:15129449	0/0:67,0:67:99:.:.:0,109,1665:.	0/0:12,0:12:12:.:.:0,12,180:.	1|1:0,32:32:96:1|1:15129449_T_C:1391,96,0:15129449
chr08	15131544	.	G	A	84075.2	PASS	AC=19;AF=0.432;AN=44;BaseQRankSum=6.22;DP=4017;ExcessHet=0;FS=0;InbreedingCoeff=0.8591;MLEAC=20;MLEAF=0.455;MQ=57.85;MQRankSum=-0.484;QD=31.93;ReadPosRankSum=1.57;SOR=0.654	GT:AD:DP:GQ:PGT:PID:PL:PS	0/0:67,0:67:99:.:.:0,120,1800:.	0/1:172,134:306:99:.:.:2352,0,4487:.	0/0:321,0:321:99:.:.:0,120,1800:.	0/0:231,0:231:99:.:.:0,120,1800:.	0/0:2,0:2:0:.:.:0,0,0:.	1/1:0,19:19:57:.:.:855,57,0:.	0/0:25,0:25:66:.:.:0,66,990:.	0/0:62,0:62:99:.:.:0,118,1800:.	0/0:2,0:2:6:.:.:0,6,42:.	1/1:0,31:31:92:.:.:831,92,0:.	0/0:432,0:432:99:.:.:0,120,1800:.	0/0:46,0:46:99:.:.:0,99,1485:.	1/1:0,23:23:68:.:.:608,68,0:.	1/1:0,747:747:99:.:.:18967,2235,0:.	1|1:0,474:474:99:1|1:15131532_G_A:18026,1371,0:15131532	1/1:1,526:527:99:.:.:20330,1574,0:.	0/0:9,0:9:27:.:.:0,27,248:.	1|1:0,296:296:99:1|1:15131544_G_A:13203,891,0:15131544	1|1:0,202:202:99:1|1:15131532_G_A:8756,608,0:15131532	0/0:27,0:27:81:.:.:0,81,761:.	0/0:39,0:39:99:.:.:0,102,1105:.	1/1:0,8:8:24:.:.:183,24,0:.
chr08	15131550	.	C	T	13297	PASS	AC=2;AF=0.045;AN=44;DP=3914;ExcessHet=0;FS=0;InbreedingCoeff=0.8573;MLEAC=2;MLEAF=0.045;MQ=58.27;QD=27.47;SOR=1.133	GT:AD:DP:GQ:PGT:PID:PL:PS	0/0:67,0:67:99:.:.:0,120,1800:.	0/0:251,0:251:99:.:.:0,120,1800:.	0/0:321,0:321:99:.:.:0,120,1800:.	0/0:231,0:231:99:.:.:0,120,1800:.	0/0:2,0:2:6:.:.:0,6,33:.	0/0:26,0:26:78:.:.:0,78,788:.	0/0:22,0:22:63:.:.:0,63,711:.	0/0:62,0:62:99:.:.:0,118,1800:.	0/0:3,0:3:9:.:.:0,9,61:.	0/0:31,0:31:90:.:.:0,90,897:.	0/0:432,0:432:99:.:.:0,120,1800:.	0/0:46,0:46:99:.:.:0,99,1485:.	0/0:20,0:20:54:.:.:0,54,810:.	0/0:745,0:745:99:.:.:0,120,1800:.	0/0:572,0:572:99:.:.:0,120,1800:.	0/0:545,0:545:99:.:.:0,120,1800:.	0/0:15,0:15:45:.:.:0,45,397:.	1|1:0,297:297:99:1|1:15131544_G_A:13325,894,0:15131544	0/0:147,0:147:99:.:.:0,120,1800:.	0/0:27,0:27:81:.:.:0,81,761:.	0/0:39,0:39:99:.:.:0,102,1105:.	0/0:12,0:12:36:.:.:0,36,294:.
chr08	15131551	.	T	C	306.94	PASS	AC=1;AF=0.023;AN=44;BaseQRankSum=0.995;DP=3886;ExcessHet=0;FS=42.496;InbreedingCoeff=-0.0301;MLEAC=1;MLEAF=0.023;MQ=60;MQRankSum=0;QD=10.23;ReadPosRankSum=-2.279;SOR=3.893	GT:AD:DP:GQ:PL	0/0:67,0:67:99:0,120,1800	0/0:251,0:251:99:0,120,1800	0/0:321,0:321:99:0,120,1800	0/0:231,0:231:99:0,120,1800	0/0:2,0:2:6:0,6,33	0/1:16,14:30:99:321,0,327	0/0:22,0:22:63:0,63,711	0/0:62,0:62:99:0,118,1800	0/0:3,0:3:9:0,9,61	0/0:35,0:35:99:0,105,1020	0/0:432,0:432:99:0,120,1800	0/0:46,0:46:99:0,99,1485	0/0:20,0:20:51:0,51,765	0/0:745,0:745:99:0,120,1800	0/0:572,0:572:99:0,120,1800	0/0:545,0:545:99:0,120,1800	0/0:15,0:15:45:0,45,397	0/0:262,0:262:99:0,120,1800	0/0:147,0:147:99:0,120,1800	0/0:27,0:27:81:0,81,761	0/0:39,0:39:99:0,102,1105	0/0:12,0:12:36:0,36,294
chr08	15131555	.	T	G	800.94	PASS	AC=1;AF=0.023;AN=44;BaseQRankSum=-1.518;DP=3954;ExcessHet=0;FS=6.18;InbreedingCoeff=-0.0301;MLEAC=1;MLEAF=0.023;MQ=60;MQRankSum=0;QD=18.2;ReadPosRankSum=-2.52;SOR=0.148	GT:AD:DP:GQ:PL	0/0:67,0:67:99:0,120,1800	0/0:251,0:251:99:0,120,1800	0/0:321,0:321:99:0,120,1800	0/0:287,0:287:99:0,120,1800	0/0:2,0:2:6:0,6,33	0/0:31,0:31:93:0,93,887	0/0:22,0:22:63:0,63,711	0/0:64,0:64:90:0,90,1845	0/0:3,0:3:9:0,9,61	0/1:12,32:44:99:815,0,229	0/0:432,0:432:99:0,120,1800	0/0:46,0:46:99:0,99,1485	0/0:20,0:20:45:0,45,675	0/0:745,0:745:99:0,120,1800	0/0:572,0:572:99:0,120,1800	0/0:545,0:545:99:0,120,1800	0/0:15,0:15:45:0,45,397	0/0:262,0:262:99:0,120,1800	0/0:147,0:147:99:0,120,1800	0/0:27,0:27:81:0,81,761	0/0:39,0:39:99:0,102,1105	0/0:12,0:12:36:0,36,294
chr08	15131560	.	T	G	1076.29	PASS	AC=1;AF=0.023;AN=44;BaseQRankSum=-2.936;DP=3984;ExcessHet=0;FS=0;InbreedingCoeff=-0.0425;MLEAC=1;MLEAF=0.023;MQ=60;MQRankSum=0;QD=17.64;ReadPosRankSum=-0.126;SOR=0.836	GT:AD:DP:GQ:PL	0/0:67,0:67:99:0,120,1800	0/0:251,0:251:99:0,120,1800	0/0:321,0:321:99:0,120,1800	0/0:287,0:287:99:0,120,1800	0/0:2,0:2:6:0,6,33	0/0:31,0:31:93:0,93,887	0/0:27,0:27:78:0,78,1170	0/0:63,0:63:99:0,120,1800	0/0:3,0:3:9:0,9,61	0/0:43,0:43:99:0,120,1800	0/0:432,0:432:99:0,120,1800	0/1:15,46:61:99:1090,0,281	0/0:17,0:17:42:0,42,630	0/0:745,0:745:99:0,120,1800	0/0:572,0:572:99:0,120,1800	0/0:545,0:545:99:0,120,1800	0/0:21,0:21:0:0,0,455	0/0:262,0:262:99:0,120,1800	0/0:147,0:147:99:0,120,1800	0/0:31,0:31:93:0,93,882	0/0:39,0:39:99:0,102,1105	0/0:12,0:12:36:0,36,294
chr08	15131562	.	T	C	297.2	PASS	AC=1;AF=0.023;AN=44;BaseQRankSum=-2.148;DP=3986;ExcessHet=0;FS=33.847;InbreedingCoeff=0.2811;MLEAC=1;MLEAF=0.023;MQ=60;MQRankSum=0;QD=9.01;ReadPosRankSum=2.48;SOR=2.511	GT:AD:DP:GQ:PL	0/0:67,0:67:99:0,120,1800	0/0:251,0:251:99:0,120,1800	0/0:321,0:321:99:0,120,1800	0/0:287,0:287:99:0,120,1800	0/0:2,0:2:0:0,0,0	0/1:17,16:33:99:311,0,393	0/0:33,0:33:99:0,99,1096	0/0:63,0:63:99:0,120,1800	0/0:3,0:3:9:0,9,61	0/0:43,0:43:99:0,120,1800	0/0:432,0:432:99:0,120,1800	0/0:59,0:59:84:0,84,1569	0/0:17,0:17:42:0,42,630	0/0:745,0:745:99:0,120,1800	0/0:572,0:572:99:0,120,1800	0/0:545,0:545:99:0,120,1800	0/0:21,0:21:63:0,63,620	0/0:262,0:262:99:0,120,1800	0/0:147,0:147:99:0,120,1800	0/0:31,0:31:84:0,84,1260	0/0:39,0:39:99:0,102,1105	0/0:12,0:12:36:0,36,294
chr08	15131565	.	A	G	83.92	PASS	AC=1;AF=0.023;AN=44;BaseQRankSum=-2.319;DP=3985;ExcessHet=0;FS=0;InbreedingCoeff=-0.0289;MLEAC=1;MLEAF=0.023;MQ=59.48;MQRankSum=-0.524;QD=5.59;ReadPosRankSum=-0.984;SOR=1.112	GT:AD:DP:GQ:PL	0/0:67,0:67:99:0,120,1800	0/0:251,0:251:99:0,120,1800	0/0:321,0:321:99:0,120,1800	0/0:287,0:287:99:0,120,1800	0/0:2,0:2:6:0,6,33	0/0:33,0:33:99:0,99,980	0/0:32,0:32:93:0,93,1004	0/0:63,0:63:99:0,120,1800	0/0:4,0:4:12:0,12,81	0/0:43,0:43:99:0,120,1800	0/0:432,0:432:99:0,120,1800	0/0:55,0:55:99:0,120,1800	0/1:6,9:15:98:98,0,101	0/0:745,0:745:99:0,120,1800	0/0:572,0:572:99:0,120,1800	0/0:545,0:545:99:0,120,1800	0/0:21,0:21:63:0,63,620	0/0:262,0:262:99:0,120,1800	0/0:147,0:147:99:0,120,1800	0/0:31,0:31:72:0,72,1080	0/0:44,0:44:87:0,87,1179	0/0:12,0:12:36:0,36,294
chr08	15131571	.	G	A	15447.4	PASS	AC=9;AF=0.205;AN=44;BaseQRankSum=1.8;DP=4277;ExcessHet=4.4461;FS=4.357;InbreedingCoeff=-0.2665;MLEAC=9;MLEAF=0.205;MQ=57.05;MQRankSum=0;QD=5.9;ReadPosRankSum=-0.396;SOR=1.049	GT:AD:DP:GQ:PL	0/0:67,0:67:99:0,120,1800	0/0:251,0:251:99:0,120,1800	0/1:399,178:577:99:2854,0,8061	0/0:287,0:287:99:0,120,1800	0/0:2,0:2:6:0,6,33	0/0:33,0:33:99:0,99,980	0/1:20,18:38:99:431,0,474	0/1:21,43:64:99:1125,0,492	0/0:4,0:4:12:0,12,81	0/0:43,0:43:99:0,120,1800	0/0:432,0:432:99:0,120,1800	0/0:55,0:55:99:0,120,1800	0/0:10,0:10:27:0,27,405	0/1:507,239:746:99:3936,0,10575	0/1:359,207:566:99:3518,0,6993	0/1:367,170:537:99:2793,0,7460	0/0:23,0:23:69:0,69,633	0/0:262,0:262:99:0,120,1800	0/0:147,0:147:99:0,120,1800	0/1:22,16:38:99:349,0,473	0/1:26,13:39:99:242,0,643	0/1:4,11:15:56:234,0,56
chr08	15131576	.	G	A	636.92	PASS	AC=1;AF=0.023;AN=44;BaseQRankSum=-0.492;DP=4031;ExcessHet=0;FS=15.234;InbreedingCoeff=-0.0293;MLEAC=1;MLEAF=0.023;MQ=59.49;MQRankSum=0;QD=16.76;ReadPosRankSum=0.56;SOR=1.806	GT:AD:DP:GQ:PGT:PID:PL:PS	0/0:67,0:67:99:.:.:0,120,1800:.	0/0:226,0:226:99:.:.:0,120,1800:.	0/0:525,0:525:99:.:.:0,120,1800:.	0|0:267,18:285:50:0|1:15131576_G_A:0,50,11166:15131576	0/0:2,0:2:6:.:.:0,6,36:.	0/1:21,17:38:99:.:.:651,0,781:.	0/0:37,0:37:99:.:.:0,99,1142:.	0/0:45,0:45:99:.:.:0,120,1800:.	0/0:4,0:4:12:.:.:0,12,81:.	0/0:47,0:47:99:.:.:0,120,1800:.	0/0:432,0:432:99:.:.:0,120,1800:.	0/0:55,0:55:99:.:.:0,120,1800:.	0/0:9,0:9:24:.:.:0,24,360:.	0/0:702,0:702:99:.:.:0,120,1800:.	0/0:529,0:529:99:.:.:0,120,1800:.	0/0:511,0:511:99:.:.:0,120,1800:.	0/0:27,0:27:81:.:.:0,81,801:.	0/0:262,0:262:99:.:.:0,120,1800:.	0/0:147,0:147:99:.:.:0,120,1800:.	0/0:27,0:27:81:.:.:0,81,778:.	0/0:37,0:37:99:.:.:0,99,1485:.	0/0:16,0:16:48:.:.:0,48,413:.
chr08	15131583	.	A	G	722.23	PASS	AC=1;AF=0.023;AN=44;BaseQRankSum=2.58;DP=4021;ExcessHet=0;FS=36.733;InbreedingCoeff=0.2711;MLEAC=1;MLEAF=0.023;MQ=60;MQRankSum=0;QD=19.01;ReadPosRankSum=-1.499;SOR=3.014	GT:AD:DP:GQ:PL	0/0:67,0:67:99:0,120,1800	0/0:226,0:226:99:0,120,1800	0/0:525,0:525:99:0,120,1800	0/0:271,0:271:99:0,120,1800	0/0:2,0:2:0:0,0,0	0/1:18,20:38:99:736,0,696	0/0:37,0:37:99:0,99,1142	0/0:45,0:45:99:0,120,1800	0/0:4,0:4:12:0,12,81	0/0:47,0:47:99:0,120,1800	0/0:432,0:432:99:0,120,1800	0/0:55,0:55:99:0,120,1800	0/0:7,0:7:9:0,9,135	0/0:702,0:702:99:0,120,1800	0/0:529,0:529:99:0,120,1800	0/0:511,0:511:99:0,120,1800	0/0:34,0:34:99:0,102,874	0/0:262,0:262:99:0,120,1800	0/0:147,0:147:99:0,120,1800	0/0:27,0:27:81:0,81,778	0/0:37,0:37:99:0,99,1485	0/0:16,0:16:48:0,48,413
chr08	15131592	.	A	C	10132.6	PASS	AC=3;AF=0.068;AN=44;BaseQRankSum=-3.516;DP=4031;ExcessHet=0.33;FS=12.642;InbreedingCoeff=0.0661;MLEAC=3;MLEAF=0.068;MQ=54.45;MQRankSum=3.42;QD=5.85;ReadPosRankSum=1.1;SOR=1.018	GT:AD:DP:GQ:PL	0/0:67,0:67:99:0,120,1800	0/0:226,0:226:99:0,120,1800	0/0:525,0:525:99:0,120,1800	0/0:271,0:271:99:0,120,1800	0/0:2,0:2:0:0,0,0	0/0:37,0:37:99:0,108,1109	0/0:37,0:37:99:0,99,1142	0/0:45,0:45:99:0,120,1800	0/0:4,0:4:12:0,12,81	0/0:47,0:47:99:0,120,1800	0/0:432,0:432:99:0,120,1800	0/0:55,0:55:99:0,120,1800	0/0:4,0:4:6:0,6,90	0/1:445,250:695:99:4195,0,9835	0/1:321,202:523:99:3092,0,6531	0/1:337,177:514:99:2872,0,7017	0/0:38,0:38:99:0,114,1015	0/0:234,0:234:99:0,120,1800	0/0:139,0:139:99:0,120,1800	0/0:35,0:35:99:0,102,1530	0/0:36,0:36:93:0,93,1395	0/0:16,0:16:48:0,48,419
chr08	15131593	.	G	T	547.09	PASS	AC=1;AF=0.023;AN=44;BaseQRankSum=0.632;DP=3875;ExcessHet=0;FS=4.824;InbreedingCoeff=-0.0376;MLEAC=1;MLEAF=0.023;MQ=60;MQRankSum=0;QD=14.4;ReadPosRankSum=-1.124;SOR=1.516	GT:AD:DP:GQ:PGT:PID:PL:PS	0/0:67,0:67:99:.:.:0,120,1800:.	0/0:226,0:226:99:.:.:0,120,1800:.	0/0:525,0:525:99:.:.:0,120,1800:.	0/0:271,0:271:99:.:.:0,120,1800:.	0/0:2,0:2:3:.:.:0,3,45:.	0/0:37,0:37:99:.:.:0,108,1109:.	0/0:37,0:37:99:.:.:0,99,1142:.	0/0:45,0:45:99:.:.:0,120,1800:.	0/0:4,0:4:12:.:.:0,12,81:.	0/0:47,0:47:99:.:.:0,120,1800:.	0/0:432,0:432:99:.:.:0,120,1800:.	0/0:55,0:55:99:.:.:0,120,1800:.	0/0:4,0:4:6:.:.:0,6,90:.	0/0:662,0:662:99:.:.:0,120,1800:.	0/0:490,0:490:99:.:.:0,120,1800:.	0/0:479,0:479:99:.:.:0,120,1800:.	0|1:23,15:38:99:0|1:15131593_G_T:561,0,876:15131593	0/0:234,0:234:99:.:.:0,120,1800:.	0/0:139,0:139:99:.:.:0,120,1800:.	0/0:30,0:30:90:.:.:0,90,842:.	0/0:35,0:35:81:.:.:0,81,1215:.	0/0:16,0:16:48:.:.:0,48,419:.
chr08	15131594	.	A	T	6130.31	PASS	AC=2;AF=0.045;AN=44;DP=3874;ExcessHet=0;FS=0;InbreedingCoeff=0.7567;MLEAC=2;MLEAF=0.045;MQ=58.44;QD=34.05;SOR=1.001	GT:AD:DP:GQ:PGT:PID:PL:PS	0/0:67,0:67:99:.:.:0,120,1800:.	0/0:226,0:226:99:.:.:0,120,1800:.	0/0:525,0:525:99:.:.:0,120,1800:.	0/0:271,0:271:99:.:.:0,120,1800:.	0/0:2,0:2:3:.:.:0,3,45:.	0/0:37,0:37:99:.:.:0,108,1109:.	0/0:37,0:37:99:.:.:0,99,1142:.	0/0:45,0:45:99:.:.:0,120,1800:.	0/0:4,0:4:12:.:.:0,12,81:.	0/0:47,0:47:99:.:.:0,120,1800:.	0/0:432,0:432:99:.:.:0,120,1800:.	0/0:55,0:55:99:.:.:0,120,1800:.	0/0:4,0:4:6:.:.:0,6,90:.	0/0:662,0:662:99:.:.:0,120,1800:.	0/0:490,0:490:99:.:.:0,120,1800:.	0/0:479,0:479:99:.:.:0,120,1800:.	0/0:37,0:37:99:.:.:0,108,1620:.	0/0:234,0:234:99:.:.:0,120,1800:.	1|1:0,139:139:99:1|1:15131589_A_G:6158,418,0:15131589	0/0:30,0:30:90:.:.:0,90,842:.	0/0:35,0:35:81:.:.:0,81,1215:.	0/0:16,0:16:48:.:.:0,48,419:.
chr08	15131595	.	T	A	547.18	PASS	AC=1;AF=0.023;AN=44;BaseQRankSum=3.21;DP=3866;ExcessHet=0;FS=4.824;InbreedingCoeff=-0.0408;MLEAC=1;MLEAF=0.023;MQ=60;MQRankSum=0;QD=14.4;ReadPosRankSum=-1.124;SOR=1.516	GT:AD:DP:GQ:PGT:PID:PL:PS	0/0:67,0:67:99:.:.:0,120,1800:.	0/0:226,0:226:99:.:.:0,120,1800:.	0/0:525,0:525:99:.:.:0,120,1800:.	0/0:271,0:271:99:.:.:0,120,1800:.	0/0:2,0:2:3:.:.:0,3,45:.	0/0:37,0:37:99:.:.:0,108,1109:.	0/0:37,0:37:99:.:.:0,99,1142:.	0/0:45,0:45:99:.:.:0,120,1800:.	0/0:4,0:4:12:.:.:0,12,81:.	0/0:47,0:47:99:.:.:0,120,1800:.	0/0:432,0:432:99:.:.:0,120,1800:.	0/0:55,0:55:99:.:.:0,120,1800:.	0/0:3,0:3:3:.:.:0,3,45:.	0/0:662,0:662:99:.:.:0,120,1800:.	0/0:490,0:490:99:.:.:0,120,1800:.	0/0:479,0:479:99:.:.:0,120,1800:.	0|1:23,15:38:99:0|1:15131593_G_T:561,0,876:15131593	0/0:234,0:234:99:.:.:0,120,1800:.	0/0:130,0:130:99:.:.:0,120,1800:.	0/0:30,0:30:90:.:.:0,90,842:.	0/0:35,0:35:81:.:.:0,81,1215:.	0/0:16,0:16:48:.:.:0,48,419:.
chr08	15131596	.	G	C	844.37	PASS	AC=1;AF=0.023;AN=44;BaseQRankSum=-1.043;DP=3874;ExcessHet=0;FS=27.115;InbreedingCoeff=0.1704;MLEAC=1;MLEAF=0.023;MQ=60;MQRankSum=0;QD=19.19;ReadPosRankSum=1.58;SOR=1.403	GT:AD:DP:GQ:PL	0/0:67,0:67:99:0,120,1800	0/0:226,0:226:99:0,120,1800	0/0:525,0:525:99:0,120,1800	0/0:271,0:271:99:0,120,1800	0/0:2,0:2:0:0,0,2	0/1:22,22:44:99:858,0,837	0/0:37,0:37:99:0,99,1142	0/0:45,0:45:99:0,120,1800	0/0:4,0:4:12:0,12,81	0/0:47,0:47:99:0,120,1800	0/0:432,0:432:99:0,120,1800	0/0:55,0:55:99:0,120,1800	0/0:3,0:3:3:0,3,45	0/0:662,0:662:99:0,120,1800	0/0:490,0:490:99:0,120,1800	0/0:479,0:479:99:0,120,1800	0/0:38,0:38:99:0,102,1109	0/0:234,0:234:99:0,120,1800	0/0:130,0:130:99:0,120,1800	0/0:30,0:30:90:0,90,842	0/0:35,0:35:81:0,81,1215	0/0:18,0:18:45:0,45,675
chr08	15131597	.	C	A	6393.26	PASS	AC=3;AF=0.068;AN=44;BaseQRankSum=-1.369;DP=3874;ExcessHet=0;FS=3.291;InbreedingCoeff=0.4937;MLEAC=3;MLEAF=0.068;MQ=58.57;MQRankSum=0;QD=26.75;ReadPosRankSum=0.727;SOR=0.328	GT:AD:DP:GQ:PGT:PID:PL:PS	0/0:67,0:67:99:.:.:0,120,1800:.	0/0:226,0:226:99:.:.:0,120,1800:.	0/0:525,0:525:99:.:.:0,120,1800:.	0/0:271,0:271:99:.:.:0,120,1800:.	0/0:2,0:2:3:.:.:0,3,45:.	0/0:44,0:44:99:.:.:0,111,1665:.	0/0:34,0:34:90:.:.:0,90,1350:.	0/0:45,0:45:99:.:.:0,120,1800:.	0/0:4,0:4:12:.:.:0,12,81:.	0/0:47,0:47:99:.:.:0,120,1800:.	0/0:432,0:432:99:.:.:0,120,1800:.	0/0:55,0:55:99:.:.:0,120,1800:.	0/0:3,0:3:3:.:.:0,3,45:.	0/0:662,0:662:99:.:.:0,120,1800:.	0/0:490,0:490:99:.:.:0,120,1800:.	0/0:479,0:479:99:.:.:0,120,1800:.	0/0:38,0:38:99:.:.:0,102,1109:.	0/0:234,0:234:99:.:.:0,120,1800:.	1|1:0,133:133:99:1|1:15131589_A_G:5985,400,0:15131589	0/0:30,0:30:90:.:.:0,90,842:.	0/0:35,0:35:81:.:.:0,81,1215:.	0|1:7,11:18:99:0|1:15131589_A_G:441,0,261:15131589
chr08	15131599	.	C	T	820.61	PASS	AC=1;AF=0.023;AN=44;BaseQRankSum=3.57;DP=3782;ExcessHet=0;FS=26.36;InbreedingCoeff=0.3708;MLEAC=1;MLEAF=0.023;MQ=60;MQRankSum=0;QD=18.24;ReadPosRankSum=-1.345;SOR=2.692	GT:AD:DP:GQ:PL	0/0:48,0:48:99:0,105,1575	0/0:226,0:226:99:0,120,1800	0/0:525,0:525:99:0,120,1800	0/0:271,0:271:99:0,120,1800	0/0:2,0:2:0:0,0,0	0/1:23,22:45:99:834,0,900	0/0:34,0:34:90:0,90,1350	0/0:45,0:45:99:0,120,1800	0/0:4,0:4:6:0,6,90	0/0:47,0:47:99:0,120,1800	0/0:432,0:432:99:0,120,1800	0/0:55,0:55:99:0,120,1800	0/0:2,0:2:0:0,0,0	0/0:662,0:662:99:0,120,1800	0/0:490,0:490:99:0,120,1800	0/0:479,0:479:99:0,120,1800	0/0:38,0:38:99:0,102,1109	0/0:234,0:234:99:0,120,1800	0/0:64,0:64:99:0,120,1800	0/0:30,0:30:90:0,90,842	0/0:31,0:31:72:0,72,1080	0/0:18,0:18:45:0,45,675
chr08	15131601	.	T	G	799.61	PASS	AC=1;AF=0.023;AN=44;BaseQRankSum=1.11;DP=3781;ExcessHet=0;FS=31.057;InbreedingCoeff=0.3708;MLEAC=1;MLEAF=0.023;MQ=60;MQRankSum=0;QD=18.17;ReadPosRankSum=-1.578;SOR=3.13	GT:AD:DP:GQ:PL	0/0:48,0:48:99:0,105,1575	0/0:226,0:226:99:0,120,1800	0/0:525,0:525:99:0,120,1800	0/0:271,0:271:99:0,120,1800	0/0:2,0:2:0:0,0,0	0/1:23,21:44:99:813,0,903	0/0:34,0:34:90:0,90,1350	0/0:45,0:45:99:0,120,1800	0/0:4,0:4:6:0,6,90	0/0:47,0:47:99:0,120,1800	0/0:432,0:432:99:0,120,1800	0/0:55,0:55:99:0,120,1800	0/0:2,0:2:0:0,0,0	0/0:662,0:662:99:0,120,1800	0/0:490,0:490:99:0,120,1800	0/0:479,0:479:99:0,120,1800	0/0:38,0:38:99:0,102,1109	0/0:234,0:234:99:0,120,1800	0/0:64,0:64:99:0,120,1800	0/0:30,0:30:90:0,90,842	0/0:31,0:31:72:0,72,1080	0/0:18,0:18:45:0,45,675
chr08	24469100	.	G	A	1306.54	PASS	AC=7;AF=0.159;AN=44;BaseQRankSum=-0.762;DP=6023;ExcessHet=0.009;FS=0;InbreedingCoeff=0.2486;MLEAC=7;MLEAF=0.159;MQ=60;MQRankSum=0;QD=18.66;ReadPosRankSum=0;SOR=0.726	GT:AD:DP:GQ:PGT:PID:PL:PS	0/0:330,0:330:0:.:.:0,0,4563:.	0/0:733,0:733:99:.:.:0,120,1800:.	0/0:387,0:387:0:.:.:0,0,6774:.	0/0:379,0:379:99:.:.:0,120,1800:.	0/0:2,0:2:6:.:.:0,6,38:.	0/0:40,0:40:9:.:.:0,9,135:.	1|1:0,4:4:12:1|1:24469002_A_G:180,12,0:24469002	0|0:4,0:4:12:0|1:24469005_C_T:0,12,180:24469005	0/0:5,0:5:0:.:.:0,0,56:.	0/0:34,0:34:99:.:.:0,102,981:.	0/0:543,0:543:99:.:.:0,120,1800:.	0|1:17,16:33:99:0|1:24468981_C_T:621,0,666:24468981	0/0:73,0:73:99:.:.:0,120,1800:.	0/0:834,0:834:99:.:.:0,120,1800:.	0/0:764,0:764:99:.:.:0,120,1800:.	0/0:814,0:814:99:.:.:0,120,1800:.	0|1:4,4:8:99:0|1:24469002_A_G:156,0,156:24469002	0/0:479,0:479:99:.:.:0,120,1800:.	0/0:527,0:527:99:.:.:0,120,1800:.	1|1:0,4:4:12:1|1:24469002_A_G:180,12,0:24469002	0|1:15,6:21:99:0|1:24469005_C_T:207,0,612:24469005	0/0:5,0:5:0:.:.:0,0,60:.
chr08	25011562	.	A	G	291.38	PASS	AC=1;AF=0.023;AN=44;BaseQRankSum=1.67;DP=3896;ExcessHet=0;FS=3.862;InbreedingCoeff=-0.0408;MLEAC=1;MLEAF=0.023;MQ=60;MQRankSum=0;QD=12.67;ReadPosRankSum=1.86;SOR=0.19	GT:AD:DP:GQ:PL	0/0:43,0:43:99:0,99,1485	0/0:460,0:460:99:0,120,1800	0/0:414,0:414:99:0,120,1800	0/0:426,0:426:99:0,120,1800	0/0:3,0:3:9:0,9,50	0/0:79,0:79:99:0,120,1800	0/0:23,0:23:63:0,63,945	0/0:6,0:6:18:0,18,189	0/0:2,0:2:6:0,6,39	0/0:55,0:55:99:0,120,1800	0/0:641,0:641:99:0,120,1800	0/0:178,0:178:99:0,120,1800	0/0:5,0:5:6:0,6,90	0/0:288,0:288:99:0,120,1800	0/0:325,0:325:99:0,120,1800	0/0:284,0:284:99:0,120,1800	0/1:12,11:25:99:316,0,279	0/0:225,0:225:99:0,120,1800	0/0:333,0:333:99:0,120,1800	0/0:53,0:53:99:0,120,1800	0/0:24,0:24:72:0,72,800	0/0:4,0:4:6:0,6,90
chr08	25011694	.	A	G	6818.34	PASS	AC=3;AF=0.068;AN=44;BaseQRankSum=1.36;DP=3958;ExcessHet=0.33;FS=5.404;InbreedingCoeff=0.0369;MLEAC=3;MLEAF=0.068;MQ=59.97;MQRankSum=-1.134;QD=10.79;ReadPosRankSum=0.548;SOR=1.076	GT:AD:DP:GQ:PGT:PID:PL:PS	0/0:197,0:197:99:.:.:0,120,1800:.	0/0:329,0:329:99:.:.:0,120,1800:.	0/0:417,0:417:99:.:.:0,120,1800:.	0/0:416,0:416:99:.:.:0,120,1800:.	0/0:2,0:2:6:.:.:0,6,33:.	0/0:158,0:158:99:.:.:0,105,1575:.	0/0:32,0:32:24:.:.:0,24,360:.	0/0:20,0:20:3:.:.:0,3,45:.	0/0:2,0:2:6:.:.:0,6,34:.	0/0:57,0:57:99:.:.:0,120,1800:.	0/0:659,0:659:99:.:.:0,120,1800:.	0/0:248,0:248:99:.:.:0,120,1800:.	0/0:91,0:91:99:.:.:0,120,1800:.	0|1:110,84:194:99:0|1:25011694_A_G:2904,0,4003:25011694	0|1:166,75:241:99:0|1:25011694_A_G:2440,0,6344:25011694	0|1:147,50:197:99:0|1:25011694_A_G:1500,0,5696:25011694	0/0:24,0:24:27:.:.:0,27,405:.	0/0:224,0:224:99:.:.:0,120,1800:.	0/0:289,0:289:99:.:.:0,120,1800:.	0/0:98,0:98:90:.:.:0,90,1350:.	0/0:51,0:51:24:.:.:0,24,360:.	0/0:6,0:6:0:.:.:0,0,0:.
chr08	25011695	.	G	T	3825.52	PASS	AC=1;AF=0.023;AN=44;BaseQRankSum=-1.758;DP=3938;ExcessHet=0;FS=2.554;InbreedingCoeff=0.1931;MLEAC=1;MLEAF=0.023;MQ=60;MQRankSum=0;QD=17.39;ReadPosRankSum=-0.065;SOR=0.563	GT:AD:DP:GQ:PL	0/0:197,0:197:99:0,120,1800	0/0:329,0:329:99:0,120,1800	0/0:417,0:417:99:0,120,1800	0/0:416,0:416:99:0,120,1800	0/0:2,0:2:6:0,6,33	0/0:158,0:158:99:0,105,1575	0/0:32,0:32:24:0,24,360	0/0:20,0:20:3:0,3,45	0/0:2,0:2:6:0,6,34	0/0:57,0:57:99:0,120,1800	0/0:659,0:659:99:0,120,1800	0/0:248,0:248:99:0,120,1800	0/0:91,0:91:99:0,120,1800	0/0:178,0:178:99:0,120,1800	0/0:227,0:227:99:0,120,1800	0/0:193,0:193:99:0,120,1800	0/0:24,0:24:27:0,27,405	0/0:224,0:224:99:0,120,1800	0/1:116,104:300:99:3839,0,4358	0/0:98,0:98:90:0,90,1350	0/0:51,0:51:27:0,27,405	0/0:6,0:6:0:0,0,0
chr08	25011709	.	G	A	12205.2	PASS	AC=4;AF=0.091;AN=44;BaseQRankSum=-0.098;DP=3975;ExcessHet=0.0082;FS=3.75;InbreedingCoeff=0.4336;MLEAC=4;MLEAF=0.091;MQ=60;MQRankSum=0;QD=23.79;ReadPosRankSum=-0.402;SOR=0.707	GT:AD:DP:GQ:PGT:PID:PL:PS	0/0:197,0:197:99:.:.:0,120,1800:.	0|1:126,218:344:99:0|1:25011709_G_A:7962,0,3840:25011709	0/0:417,0:417:99:.:.:0,120,1800:.	0/0:416,0:416:99:.:.:0,120,1800:.	0/0:2,0:2:0:.:.:0,0,0:.	1/1:8,155:163:99:.:.:4234,130,0:.	0/0:37,0:37:45:.:.:0,45,675:.	0/0:23,0:23:9:.:.:0,9,135:.	0/0:2,0:2:6:.:.:0,6,34:.	0/0:57,0:57:99:.:.:0,120,1800:.	0/0:659,0:659:99:.:.:0,120,1800:.	0/0:248,0:248:99:.:.:0,120,1800:.	0/0:91,0:91:99:.:.:0,120,1800:.	0/0:178,0:178:99:.:.:0,120,1800:.	0/0:227,0:227:99:.:.:0,120,1800:.	0/0:193,0:193:99:.:.:0,120,1800:.	0/0:25,0:25:36:.:.:0,36,540:.	0/0:224,0:224:99:.:.:0,120,1800:.	0/0:303,0:303:99:.:.:0,120,1800:.	0/0:102,0:102:99:.:.:0,102,1530:.	0/0:53,0:53:45:.:.:0,45,675:.	0/1:4,2:6:45:.:.:45,0,106:.
chr08	25011713	.	C	T	10414.9	PASS	AC=2;AF=0.045;AN=44;DP=3974;ExcessHet=0;FS=0;InbreedingCoeff=0.7382;MLEAC=2;MLEAF=0.045;MQ=60;QD=28.66;SOR=0.71	GT:AD:DP:GQ:PGT:PID:PL:PS	0/0:197,0:197:99:.:.:0,120,1800:.	0/0:338,0:338:99:.:.:0,120,1800:.	0/0:417,0:417:99:.:.:0,120,1800:.	0/0:416,0:416:99:.:.:0,120,1800:.	0/0:2,0:2:6:.:.:0,6,33:.	0/0:149,0:149:99:.:.:0,120,1800:.	0/0:37,0:37:45:.:.:0,45,675:.	0/0:23,0:23:9:.:.:0,9,135:.	0/0:2,0:2:6:.:.:0,6,34:.	0/0:72,0:72:99:.:.:0,120,1800:.	0/0:659,0:659:99:.:.:0,120,1800:.	0/0:248,0:248:99:.:.:0,120,1800:.	0/0:91,0:91:99:.:.:0,120,1800:.	0/0:176,0:176:99:.:.:0,120,1800:.	0/0:223,0:223:99:.:.:0,120,1800:.	0/0:199,0:199:99:.:.:0,120,1800:.	0/0:25,0:25:36:.:.:0,36,540:.	1|1:0,236:236:99:1|1:25011713_C_T:10442,710,0:25011713	0/0:303,0:303:99:.:.:0,120,1800:.	0/0:102,0:102:99:.:.:0,102,1530:.	0/0:53,0:53:48:.:.:0,48,720:.	0/0:6,0:6:0:.:.:0,0,0:.
chr08	25011718	.	C	T	140867	PASS	AC=32;AF=0.727;AN=44;BaseQRankSum=0.239;DP=3931;ExcessHet=0.2067;FS=2.285;InbreedingCoeff=0.1972;MLEAC=34;MLEAF=0.773;MQ=59.9;MQRankSum=0;QD=24.67;ReadPosRankSum=-0.203;SOR=0.548	GT:AD:DP:GQ:PGT:PID:PL:PS	1|1:0,26:26:77:1|1:25011718_C_T:798,77,0:25011718	0|1:131,219:350:99:0|1:25011709_G_A:7980,0,3940:25011709	0|1:121,325:446:99:0|1:25011718_C_T:12507,0,3674:25011718	1|1:0,439:439:99:1|1:25011718_C_T:18306,1319,0:25011718	0/0:2,0:2:0:.:.:0,0,0:.	0/0:147,0:147:27:.:.:0,27,3410:.	0/1:10,25:35:99:.:.:701,0,219:.	0/1:13,13:26:99:.:.:277,0,321:.	0/0:2,0:2:6:.:.:0,6,34:.	1|1:0,74:74:99:1|1:25011712_T_A:3275,223,0:25011712	1|1:0,673:673:99:1|1:25011718_C_T:27525,2020,0:25011718	1|1:0,246:246:99:1|1:25011718_C_T:10509,740,0:25011718	1|1:0,29:29:87:1|1:25011718_C_T:1165,87,0:25011718	1|1:0,176:176:99:1|1:25011718_C_T:7804,530,0:25011718	1|1:1,224:225:99:1|1:25011718_C_T:9762,668,0:25011718	1|1:0,202:202:99:1|1:25011718_C_T:8939,608,0:25011718	0/1:9,16:25:99:.:.:378,0,194:.	1|1:0,240:240:99:1|1:25011713_C_T:10603,722,0:25011713	1|1:0,338:338:99:1|1:25011688_T_C:15140,1017,0:25011688	1/1:0,110:110:99:.:.:3373,328,0:.	0/1:8,56:64:61:.:.:1465,0,61:.	1/1:0,7:7:21:.:.:260,21,0:.
chr08	25011730	.	A	G	148823	PASS	AC=35;AF=0.795;AN=44;BaseQRankSum=1.04;DP=3895;ExcessHet=0.2785;FS=0;InbreedingCoeff=0.137;MLEAC=37;MLEAF=0.841;MQ=59.83;MQRankSum=0;QD=25.12;ReadPosRankSum=-0.207;SOR=0.708	GT:AD:DP:GQ:PGT:PID:PL:PS	1|1:0,20:20:60:1|1:25011718_C_T:685,60,0:25011718	1/1:0,336:336:99:.:.:12275,1006,0:.	0|1:121,313:434:99:0|1:25011718_C_T:12393,0,3752:25011718	1|1:0,431:431:99:1|1:25011718_C_T:18176,1297,0:25011718	0/0:2,0:2:0:.:.:0,0,0:.	1/1:0,128:128:99:.:.:3830,384,0:.	0/1:12,26:38:99:.:.:758,0,258:.	0/1:12,11:23:99:.:.:272,0,292:.	0/0:2,0:2:6:.:.:0,6,34:.	1/1:0,104:104:99:.:.:3012,312,0:.	1|1:0,677:677:99:1|1:25011718_C_T:27773,2035,0:25011718	1|1:0,224:224:99:1|1:25011718_C_T:9918,675,0:25011718	1|1:0,24:24:72:1|1:25011718_C_T:1038,72,0:25011718	1|1:0,179:179:99:1|1:25011718_C_T:8038,539,0:25011718	1|1:0,220:220:99:1|1:25011718_C_T:9822,662,0:25011718	1|1:0,202:202:99:1|1:25011718_C_T:9050,608,0:25011718	0/1:11,20:31:99:.:.:470,0,223:.	1|1:0,238:238:99:1|1:25011713_C_T:10344,716,0:25011713	1|1:0,343:343:99:1|1:25011688_T_C:15435,1032,0:25011688	1/1:0,112:112:99:.:.:3607,335,0:.	0/1:8,56:64:69:.:.:1493,0,69:.	1/1:0,7:7:21:.:.:289,21,0:.
chr08	25011734	.	C	A	1076.46	PASS	AC=1;AF=0.023;AN=44;BaseQRankSum=5.73;DP=3482;ExcessHet=0;FS=3.45;InbreedingCoeff=-0.0524;MLEAC=1;MLEAF=0.023;MQ=59.91;MQRankSum=0.263;QD=3.17;ReadPosRankSum=0.983;SOR=0.52	GT:AD:DP:GQ:PGT:PID:PL:PS	0/0:17,0:17:42:.:.:0,42,630:.	0/0:294,0:294:99:.:.:0,120,1800:.	0/0:401,0:401:99:.:.:0,120,1800:.	0/0:373,0:373:99:.:.:0,120,1800:.	0/0:2,0:2:6:.:.:0,6,34:.	0/0:120,0:120:0:.:.:0,0,2257:.	0/0:28,0:28:57:.:.:0,57,855:.	0/0:20,0:20:9:.:.:0,9,135:.	0/0:2,0:2:6:.:.:0,6,34:.	0/0:96,0:96:99:.:.:0,120,1800:.	0/0:600,0:600:99:.:.:0,120,1800:.	0/0:165,0:165:99:.:.:0,120,1800:.	0/0:22,0:22:54:.:.:0,54,810:.	0/0:172,0:172:99:.:.:0,120,1800:.	0/0:211,0:211:99:.:.:0,120,1800:.	0/0:198,0:198:99:.:.:0,120,1800:.	0/0:23,0:23:66:.:.:0,66,990:.	0/0:231,0:231:99:.:.:0,120,1800:.	0|1:255,85:340:99:0|1:25011688_T_C:1090,0,6741:25011688	0/0:105,0:105:99:.:.:0,120,1800:.	0/0:53,0:53:81:.:.:0,81,1215:.	0/0:4,0:4:6:.:.:0,6,90:.
chr08	25011736	.	A	G	28224.8	PASS	AC=9;AF=0.205;AN=44;BaseQRankSum=0;DP=3495;ExcessHet=0;FS=0;InbreedingCoeff=0.764;MLEAC=10;MLEAF=0.227;MQ=58.93;MQRankSum=0;QD=30.09;ReadPosRankSum=0.674;SOR=0.383	GT:AD:DP:GQ:PGT:PID:PL:PS	0/0:16,0:16:39:.:.:0,39,585:.	0/0:294,0:294:99:.:.:0,120,1800:.	0/0:401,0:401:99:.:.:0,120,1800:.	0/0:373,0:373:99:.:.:0,120,1800:.	0/0:2,0:2:6:.:.:0,6,34:.	0/0:120,0:120:0:.:.:0,0,2257:.	0/0:28,0:28:57:.:.:0,57,855:.	0/0:20,0:20:9:.:.:0,9,135:.	0/0:2,0:2:6:.:.:0,6,34:.	0/0:96,0:96:99:.:.:0,120,1800:.	0/0:600,0:600:99:.:.:0,120,1800:.	0/0:165,0:165:99:.:.:0,120,1800:.	1|1:0,22:22:66:1|1:25011718_C_T:969,66,0:25011718	1|1:0,178:178:99:1|1:25011718_C_T:8009,536,0:25011718	1|1:0,219:219:99:1|1:25011718_C_T:9855,659,0:25011718	1|1:0,207:207:99:1|1:25011718_C_T:9315,623,0:25011718	0/0:23,0:23:66:.:.:0,66,990:.	0/0:231,0:231:99:.:.:0,120,1800:.	0/0:334,0:334:99:.:.:0,120,1800:.	0/0:105,0:105:99:.:.:0,120,1800:.	0/0:53,0:53:81:.:.:0,81,1215:.	0/1:1,5:6:7:.:.:131,0,7:.
chr08	25011742	.	T	G	1402.86	PASS	AC=1;AF=0.023;AN=44;BaseQRankSum=-2.718;DP=3426;ExcessHet=0;FS=1.883;InbreedingCoeff=-0.0675;MLEAC=1;MLEAF=0.023;MQ=59.91;MQRankSum=0;QD=4.18;ReadPosRankSum=0.213;SOR=0.822	GT:AD:DP:GQ:PGT:PID:PL:PS	0/0:14,0:14:33:.:.:0,33,495:.	0/0:294,0:294:99:.:.:0,120,1800:.	0/0:401,0:401:99:.:.:0,120,1800:.	0/0:373,0:373:99:.:.:0,120,1800:.	0/0:2,0:2:3:.:.:0,3,45:.	0/0:120,0:120:0:.:.:0,0,2257:.	0/0:29,0:29:60:.:.:0,60,900:.	0/0:20,0:20:9:.:.:0,9,135:.	0/0:2,0:2:6:.:.:0,6,34:.	0/0:96,0:96:99:.:.:0,120,1800:.	0/0:600,0:600:99:.:.:0,120,1800:.	0/0:165,0:165:99:.:.:0,120,1800:.	0|0:14,4:18:1:0|1:25011718_C_T:0,1,278:25011718	0/0:152,0:152:99:.:.:0,120,1800:.	0/0:192,0:192:99:.:.:0,120,1800:.	0/0:188,0:188:99:.:.:0,120,1800:.	0/0:23,0:23:66:.:.:0,66,990:.	0/0:231,0:231:99:.:.:0,120,1800:.	0|1:221,115:336:99:0|1:25011688_T_C:1416,0,6111:25011688	0/0:105,0:105:99:.:.:0,120,1800:.	0/0:54,0:54:90:.:.:0,90,1350:.	0/0:4,0:4:6:.:.:0,6,90:.
chr08	25012171	.	T	A	2263.1	PASS	AC=2;AF=0.045;AN=44;DP=1759;ExcessHet=0;FS=0;InbreedingCoeff=0.8171;MLEAC=2;MLEAF=0.045;MQ=60;QD=24.08;SOR=1.143	GT:AD:DP:GQ:PL	0/0:91,0:91:99:0,120,1800	0/0:183,0:183:99:0,120,1800	0/0:164,0:164:99:0,120,1800	0/0:150,0:150:99:0,120,1800	0/0:2,0:2:6:0,6,34	0/0:58,0:58:99:0,120,1800	0/0:23,0:23:60:0,60,728	0/0:11,0:11:30:0,30,450	0/0:2,0:2:6:0,6,40	0/0:16,0:16:48:0,48,423	0/0:197,0:197:99:0,120,1800	0/0:73,0:73:99:0,120,1800	0/0:83,0:83:99:0,120,1800	0/0:127,0:127:99:0,120,1800	0/0:90,0:90:99:0,120,1800	0/0:123,0:123:99:0,120,1800	0/0:31,0:31:78:0,78,1170	1/1:0,94:94:99:2291,281,0	0/0:131,0:131:99:0,120,1800	0/0:52,0:52:99:0,120,1800	0/0:51,0:51:99:0,120,1800	0/0:6,0:6:18:0,18,154
chr08	25012210	.	A	G	35040.2	PASS	AC=12;AF=0.273;AN=44;BaseQRankSum=1.38;DP=1757;ExcessHet=0.0039;FS=1.029;InbreedingCoeff=0.457;MLEAC=13;MLEAF=0.295;MQ=60;MQRankSum=0;QD=26.04;ReadPosRankSum=0.641;SOR=0.755	GT:AD:DP:GQ:PGT:PID:PL:PS	0/0:23,0:23:48:.:.:0,48,720:.	0/0:176,0:176:99:.:.:0,120,1800:.	0|1:44,112:156:99:0|1:25012210_A_G:4531,0,1510:25012210	1|1:0,145:145:99:1|1:25012210_A_G:6447,436,0:25012210	0/0:2,0:2:6:.:.:0,6,32:.	0/0:58,0:58:99:.:.:0,120,1800:.	0|1:8,13:21:99:0|1:25012210_A_G:514,0,274:25012210	0/0:9,0:9:0:.:.:0,0,3:.	0/0:3,0:3:9:.:.:0,9,62:.	0/0:23,0:23:69:.:.:0,69,669:.	1|1:0,236:236:99:1|1:25012190_C_T:10479,710,0:25012190	1|1:0,165:165:99:1|1:25012210_A_G:7343,497,0:25012210	0/0:2,0:2:3:.:.:0,3,45:.	0/0:146,0:146:99:.:.:0,120,1800:.	0/0:85,0:85:99:.:.:0,120,1800:.	0/0:127,0:127:99:.:.:0,120,1800:.	0|1:7,4:11:99:0|1:25012210_A_G:147,0,282:25012210	0/0:97,0:97:99:.:.:0,120,1800:.	0/0:123,0:123:99:.:.:0,120,1800:.	1|1:0,80:80:99:1|1:25012210_A_G:3579,241,0:25012210	0|1:8,50:58:99:0|1:25012210_A_G:2044,0,185:25012210	0/0:6,0:6:15:.:.:0,15,225:.
chr08	25012211	.	C	T	4984.19	PASS	AC=6;AF=0.136;AN=44;BaseQRankSum=-2.514;DP=1746;ExcessHet=1.7912;FS=0.54;InbreedingCoeff=-0.14;MLEAC=6;MLEAF=0.136;MQ=60;MQRankSum=0;QD=10.17;ReadPosRankSum=0.641;SOR=0.622	GT:AD:DP:GQ:PGT:PID:PL:PS	0/0:23,0:23:48:.:.:0,48,720:.	0/0:176,0:176:99:.:.:0,120,1800:.	0/1:107,50:157:99:.:.:1724,0,4237:.	0/0:141,0:141:99:.:.:0,120,1800:.	0/0:2,0:2:6:.:.:0,6,32:.	0/0:58,0:58:99:.:.:0,120,1800:.	0/1:12,8:20:99:.:.:163,0,433:.	0/0:9,0:9:0:.:.:0,0,3:.	0/0:3,0:3:9:.:.:0,9,62:.	0/0:23,0:23:69:.:.:0,69,669:.	0/0:230,0:230:99:.:.:0,120,1800:.	0|1:142,24:166:99:0|1:25012210_A_G:580,0,5549:25012210	0/0:2,0:2:3:.:.:0,3,45:.	0/0:146,0:146:99:.:.:0,120,1800:.	0/0:85,0:85:99:.:.:0,120,1800:.	0/0:127,0:127:99:.:.:0,120,1800:.	0|1:7,4:11:99:0|1:25012210_A_G:147,0,282:25012210	0/0:97,0:97:99:.:.:0,120,1800:.	0/0:123,0:123:99:.:.:0,120,1800:.	0/1:15,64:79:99:.:.:1532,0,276:.	0/1:21,36:57:99:.:.:870,0,614:.	0/0:6,0:6:15:.:.:0,15,225:.
chr08	25012400	.	G	T	11563.9	PASS	AC=4;AF=0.091;AN=44;BaseQRankSum=0.793;DP=2888;ExcessHet=0.9858;FS=6.042;InbreedingCoeff=0.1721;MLEAC=6;MLEAF=0.136;MQ=59.27;MQRankSum=-0.273;QD=19.57;ReadPosRankSum=0.617;SOR=0.406	GT:AD:DP:GQ:PGT:PID:PL:PS	0/0:37,0:37:99:.:.:0,102,853:.	0|1:132,151:283:99:0|1:25012400_G_T:5516,0,5045:25012400	0/0:384,0:384:99:.:.:0,120,1800:.	0/0:325,0:325:99:.:.:0,120,1800:.	0/0:2,0:2:6:.:.:0,6,37:.	0/0:49,0:49:0:.:.:0,0,0:.	0/0:19,0:19:0:.:.:0,0,0:.	0/0:2,0:2:6:.:.:0,6,56:.	0/0:2,0:2:6:.:.:0,6,38:.	0/0:27,0:27:0:.:.:0,0,0:.	0/0:543,0:543:99:.:.:0,120,1800:.	0/0:321,0:321:0:.:.:0,0,0:.	0/0:3,0:3:9:.:.:0,9,73:.	0/1:38,67:105:99:.:.:2598,0,1333:.	0/1:53,41:94:99:.:.:1532,0,1947:.	0/1:58,51:109:99:.:.:1935,0,2216:.	0/0:23,0:23:0:.:.:0,0,0:.	0/0:176,0:176:99:.:.:0,120,1800:.	0/0:277,0:277:99:.:.:0,120,1800:.	0/0:96,0:96:0:.:.:0,0,0:.	0/0:3,0:3:9:.:.:0,9,82:.	0/0:2,0:2:0:.:.:0,0,0:.
chr08	25012402	.	C	T	1295.34	PASS	AC=1;AF=0.023;AN=44;BaseQRankSum=2.12;DP=2899;ExcessHet=0;FS=1.223;InbreedingCoeff=0.4105;MLEAC=1;MLEAF=0.023;MQ=60;MQRankSum=0;QD=4.21;ReadPosRankSum=0.556;SOR=0.588	GT:AD:DP:GQ:PGT:PID:PL:PS	0/0:37,0:37:99:.:.:0,102,853:.	0/0:277,0:277:99:.:.:0,120,1800:.	0/0:384,0:384:99:.:.:0,120,1800:.	0/0:325,0:325:99:.:.:0,120,1800:.	0/0:2,0:2:6:.:.:0,6,37:.	0/0:49,0:49:0:.:.:0,0,0:.	0/0:19,0:19:0:.:.:0,0,0:.	0/0:2,0:2:6:.:.:0,6,56:.	0/0:2,0:2:6:.:.:0,6,38:.	0/0:27,0:27:0:.:.:0,0,0:.	0/0:543,0:543:99:.:.:0,120,1800:.	0/0:321,0:321:0:.:.:0,0,0:.	0/0:3,0:3:9:.:.:0,9,73:.	0/0:103,0:103:99:.:.:0,120,1800:.	0/0:90,0:90:99:.:.:0,99,1800:.	0/0:107,0:107:99:.:.:0,120,1800:.	0/0:23,0:23:0:.:.:0,0,0:.	0/0:176,0:176:99:.:.:0,120,1800:.	0|1:258,50:308:99:0|1:25012402_C_T:1306,0,10642:25012402	0/0:96,0:96:0:.:.:0,0,0:.	0/0:3,0:3:9:.:.:0,9,82:.	0/0:2,0:2:0:.:.:0,0,0:.
chr08	25012406	.	A	G	5528.75	PASS	AC=3;AF=0.068;AN=44;BaseQRankSum=-0.955;DP=2925;ExcessHet=0.442;FS=9.422;InbreedingCoeff=0.2189;MLEAC=4;MLEAF=0.091;MQ=58.69;MQRankSum=2.16;QD=17.01;ReadPosRankSum=-0.801;SOR=1.119	GT:AD:DP:GQ:PL	0/0:37,0:37:99:0,102,853	0/0:277,0:277:99:0,120,1800	0/0:384,0:384:99:0,120,1800	0/0:325,0:325:99:0,120,1800	0/0:2,0:2:6:0,6,37	0/0:49,0:49:0:0,0,0	0/0:19,0:19:0:0,0,0	0/0:2,0:2:6:0,6,56	0/0:2,0:2:6:0,6,38	0/0:27,0:27:0:0,0,0	0/0:543,0:543:99:0,120,1800	0/0:321,0:321:0:0,0,0	0/0:4,0:4:12:0,12,94	0/1:70,39:109:99:1346,0,2674	0/1:45,55:100:99:1981,0,1612	0/1:57,59:116:99:2220,0,2067	0/0:23,0:23:0:0,0,0	0/0:176,0:176:99:0,120,1800	0/0:300,0:300:99:0,120,1800	0/0:96,0:96:0:0,0,0	0/0:2,0:2:6:0,6,66	0/0:2,0:2:6:0,6,61
chr08	25012408	.	G	A	16168	PASS	AC=3;AF=0.068;AN=44;BaseQRankSum=3.84;DP=3047;ExcessHet=0;FS=0.592;InbreedingCoeff=0.4871;MLEAC=4;MLEAF=0.091;MQ=60;MQRankSum=0;QD=29.89;ReadPosRankSum=-0.293;SOR=0.605	GT:AD:DP:GQ:PGT:PID:PL:PS	0/0:37,0:37:99:.:.:0,102,853:.	0/0:316,0:316:99:.:.:0,120,1800:.	0/0:384,0:384:99:.:.:0,120,1800:.	0/0:325,0:325:99:.:.:0,120,1800:.	0/0:2,0:2:6:.:.:0,6,37:.	0/0:52,0:52:0:.:.:0,0,0:.	0/0:20,0:20:0:.:.:0,0,0:.	0/0:2,0:2:6:.:.:0,6,56:.	0/0:2,0:2:6:.:.:0,6,38:.	0/0:29,0:29:0:.:.:0,0,0:.	0/0:543,0:543:99:.:.:0,120,1800:.	0/0:321,0:321:0:.:.:0,0,0:.	0/0:4,0:4:12:.:.:0,12,94:.	0/0:109,0:109:99:.:.:0,120,1800:.	0/0:100,0:100:99:.:.:0,120,1800:.	0/0:119,0:119:99:.:.:0,120,1800:.	0/0:31,0:31:0:.:.:0,0,0:.	1|1:0,227:227:99:1|1:25012407_T_G:10073,683,0:25012407	0/1:156,158:314:99:.:.:6118,0,5809:.	0/0:96,0:96:0:.:.:0,0,0:.	0/0:2,0:2:6:.:.:0,6,66:.	0/0:2,0:2:0:.:.:0,0,0:.
chr08	25012413	.	T	C	27912.9	PASS	AC=9;AF=0.205;AN=44;BaseQRankSum=-3.376;DP=3096;ExcessHet=0;FS=0;InbreedingCoeff=0.6334;MLEAC=12;MLEAF=0.273;MQ=59.39;MQRankSum=0;QD=29.25;ReadPosRankSum=1.71;SOR=0.613	GT:AD:DP:GQ:PGT:PID:PL:PS	0/0:37,0:37:99:.:.:0,102,853:.	0/0:316,0:316:99:.:.:0,120,1800:.	0/0:420,0:420:99:.:.:0,120,1800:.	0/0:325,0:325:99:.:.:0,120,1800:.	0/0:2,0:2:0:.:.:0,0,0:.	0/0:4,0:4:12:.:.:0,12,114:.	0/0:20,0:20:0:.:.:0,0,0:.	0/0:2,0:2:6:.:.:0,6,56:.	0/0:2,0:2:6:.:.:0,6,38:.	0/0:5,0:5:15:.:.:0,15,130:.	0/0:543,0:543:99:.:.:0,120,1800:.	0/0:321,0:321:0:.:.:0,0,0:.	1|1:0,7:7:21:1|1:25012255_A_G:315,21,0:25012255	1|1:0,130:130:99:1|1:25012255_A_G:5850,391,0:25012255	1|1:0,112:112:99:1|1:25012255_A_G:5040,337,0:25012255	1|1:0,130:130:99:1|1:25012255_A_G:5850,391,0:25012255	0/0:32,0:32:0:.:.:0,0,0:.	0/0:231,0:231:99:.:.:0,120,1800:.	0|1:59,265:324:99:0|1:25012393_C_T:10888,0,1677:25012393	0/0:125,0:125:0:.:.:0,0,0:.	0/0:2,0:2:6:.:.:0,6,66:.	0/0:2,0:2:0:.:.:0,0,0:.
chr08	25012419	.	G	A	1671.33	PASS	AC=1;AF=0.023;AN=44;BaseQRankSum=-10.45;DP=3156;ExcessHet=0;FS=1.313;InbreedingCoeff=0.387;MLEAC=1;MLEAF=0.023;MQ=60;MQRankSum=0;QD=2.73;ReadPosRankSum=1.05;SOR=0.577	GT:AD:DP:GQ:PL	0/0:37,0:37:99:0,102,853	0/0:316,0:316:99:0,120,1800	0/0:420,0:420:99:0,120,1800	0/0:325,0:325:99:0,120,1800	0/0:2,0:2:6:0,6,33	0/0:4,0:4:12:0,12,114	0/0:22,0:22:0:0,0,0	0/0:2,0:2:6:0,6,56	0/0:2,0:2:6:0,6,38	0/0:5,0:5:15:0,15,130	0/1:463,150:613:99:1683,0,9789	0/0:321,0:321:0:0,0,0	0/0:7,0:7:21:0,21,163	0/0:126,0:126:99:0,120,1800	0/0:103,0:103:99:0,120,1800	0/0:126,0:126:99:0,120,1800	0/0:34,0:34:0:0,0,0	0/0:231,0:231:99:0,120,1800	0/0:322,0:322:99:0,120,1800	0/0:125,0:125:0:0,0,0	0/0:2,0:2:6:0,6,66	0/0:2,0:2:0:0,0,0
chr08	25012427	.	C	T	19227.3	PASS	AC=8;AF=0.182;AN=44;DP=3247;ExcessHet=0;FS=0;InbreedingCoeff=0.8615;MLEAC=9;MLEAF=0.205;MQ=59.03;QD=25.64;SOR=0.906	GT:AD:DP:GQ:PGT:PID:PL:PS	0/0:37,0:37:99:.:.:0,102,853:.	0/0:316,0:316:99:.:.:0,120,1800:.	0/0:420,0:420:99:.:.:0,120,1800:.	0/0:325,0:325:99:.:.:0,120,1800:.	0/0:2,0:2:6:.:.:0,6,33:.	0/0:15,0:15:42:.:.:0,42,630:.	0/0:22,0:22:66:.:.:0,66,692:.	0/0:2,0:2:6:.:.:0,6,56:.	0/0:2,0:2:6:.:.:0,6,38:.	0/0:13,0:13:36:.:.:0,36,540:.	0/0:625,0:625:99:.:.:0,120,1800:.	0/0:308,0:308:99:.:.:0,120,1800:.	1|1:0,10:10:30:1|1:25012255_A_G:430,30,0:25012255	1|1:0,151:151:99:1|1:25012255_A_G:6769,454,0:25012255	1|1:0,124:124:99:1|1:25012255_A_G:5529,373,0:25012255	1|1:0,147:147:99:1|1:25012255_A_G:6554,442,0:25012255	0/0:38,0:38:99:.:.:0,99,1485:.	0/0:231,0:231:99:.:.:0,120,1800:.	0/0:322,0:322:99:.:.:0,120,1800:.	0/0:132,0:132:60:.:.:0,60,900:.	0/0:3,0:3:9:.:.:0,9,97:.	0/0:2,0:2:0:.:.:0,0,0:.
chr08	25012429	.	A	T	26346.9	PASS	AC=4;AF=0.091;AN=44;DP=3310;ExcessHet=0;FS=0;InbreedingCoeff=0.7845;MLEAC=4;MLEAF=0.091;MQ=60;QD=29.06;SOR=0.828	GT:AD:DP:GQ:PGT:PID:PL:PS	0/0:37,0:37:99:.:.:0,102,853:.	0/0:316,0:316:99:.:.:0,120,1800:.	0/0:420,0:420:99:.:.:0,120,1800:.	0/0:325,0:325:99:.:.:0,120,1800:.	0/0:2,0:2:6:.:.:0,6,33:.	0/0:17,0:17:51:.:.:0,51,533:.	0/0:22,0:22:66:.:.:0,66,692:.	0/0:2,0:2:6:.:.:0,6,56:.	0/0:2,0:2:6:.:.:0,6,38:.	0/0:13,0:13:15:.:.:0,15,313:.	0/0:625,0:625:99:.:.:0,120,1800:.	0/0:308,0:308:99:.:.:0,120,1800:.	0/0:10,0:10:30:.:.:0,30,217:.	0/0:152,0:152:99:.:.:0,120,1800:.	0/0:119,0:119:99:.:.:0,120,1800:.	0/0:160,0:160:99:.:.:0,120,1800:.	0/0:38,0:38:99:.:.:0,99,1485:.	1|1:0,240:240:99:1|1:25012429_A_T:10613,722,0:25012429	1|1:0,360:360:99:1|1:25012328_T_C:15776,1083,0:25012328	0/0:132,0:132:60:.:.:0,60,900:.	0/0:3,0:3:9:.:.:0,9,97:.	0/0:2,0:2:6:.:.:0,6,59:.
chr08	25012435	.	A	G	2111.36	PASS	AC=3;AF=0.068;AN=44;BaseQRankSum=-0.992;DP=3338;ExcessHet=0;FS=0.457;InbreedingCoeff=0.463;MLEAC=3;MLEAF=0.068;MQ=60;MQRankSum=0;QD=5.51;ReadPosRankSum=-0.681;SOR=0.636	GT:AD:DP:GQ:PGT:PID:PL:PS	0/0:37,0:37:99:.:.:0,102,853:.	0/0:316,0:316:99:.:.:0,120,1800:.	0/0:420,0:420:99:.:.:0,120,1800:.	0/0:325,0:325:99:.:.:0,120,1800:.	0/0:2,0:2:6:.:.:0,6,33:.	0/0:41,0:41:99:.:.:0,120,1800:.	0/0:22,0:22:66:.:.:0,66,692:.	0/0:2,0:2:6:.:.:0,6,56:.	0/0:2,0:2:6:.:.:0,6,38:.	1/1:0,13:13:39:.:.:377,39,0:.	0/0:625,0:625:99:.:.:0,120,1800:.	0/0:308,0:308:99:.:.:0,120,1800:.	0/0:10,0:10:30:.:.:0,30,217:.	0/0:152,0:152:99:.:.:0,120,1800:.	0/0:119,0:119:99:.:.:0,120,1800:.	0/0:160,0:160:99:.:.:0,120,1800:.	0/0:38,0:38:99:.:.:0,99,1485:.	0/0:237,0:237:99:.:.:0,120,1800:.	0|1:303,67:370:99:0|1:25012435_A_G:1767,0,11990:25012435	0/0:133,0:133:72:.:.:0,72,1080:.	0/0:3,0:3:9:.:.:0,9,97:.	0/0:2,0:2:6:.:.:0,6,59:.
chr08	25012440	.	T	C	1924.21	PASS	AC=1;AF=0.023;AN=44;BaseQRankSum=4.72;DP=3428;ExcessHet=0;FS=2.69;InbreedingCoeff=-0.045;MLEAC=1;MLEAF=0.023;MQ=60;MQRankSum=0;QD=6.21;ReadPosRankSum=-0.46;SOR=0.86	GT:AD:DP:GQ:PL	0/0:37,0:37:99:0,102,853	0/0:380,0:380:99:0,120,1800	0/0:420,0:420:99:0,120,1800	0/0:325,0:325:99:0,120,1800	0/0:2,0:2:6:0,6,33	0/0:41,0:41:99:0,120,1800	0/0:24,0:24:72:0,72,725	0/0:2,0:2:6:0,6,56	0/0:2,0:2:6:0,6,38	0/0:13,0:13:39:0,39,338	0/0:625,0:625:99:0,120,1800	0/1:213,97:310:99:1938,0,5174	0/0:13,0:13:39:0,39,281	0/0:152,0:152:99:0,120,1800	0/0:119,0:119:99:0,120,1800	0/0:160,0:160:99:0,120,1800	0/0:35,0:35:90:0,90,1350	0/0:252,0:252:99:0,120,1800	0/0:370,0:370:99:0,120,1800	0/0:133,0:133:72:0,72,1080	0/0:3,0:3:9:0,9,97	0/0:2,0:2:6:0,6,59
chr08	25012446	.	G	A	105.18	PASS	AC=1;AF=0.023;AN=44;BaseQRankSum=0.065;DP=3427;ExcessHet=0;FS=0;InbreedingCoeff=-0.0436;MLEAC=1;MLEAF=0.023;MQ=60;MQRankSum=0;QD=7.51;ReadPosRankSum=-0.689;SOR=0.976	GT:AD:DP:GQ:PL	0/0:37,0:37:99:0,102,853	0/0:380,0:380:99:0,120,1800	0/0:475,0:475:99:0,120,1800	0/0:325,0:325:99:0,120,1800	0/0:2,0:2:6:0,6,33	0/0:41,0:41:99:0,120,1800	0/0:24,0:24:69:0,69,1035	0/0:2,0:2:6:0,6,56	0/0:2,0:2:6:0,6,38	0/0:20,0:20:42:0,42,481	0/0:625,0:625:99:0,120,1800	0/0:172,0:172:99:0,120,1800	0/1:6,8:14:73:119,0,73	0/0:168,0:168:99:0,120,1800	0/0:148,0:148:99:0,120,1800	0/0:179,0:179:99:0,120,1800	0/0:35,0:35:90:0,90,1350	0/0:252,0:252:99:0,120,1800	0/0:385,0:385:99:0,120,1800	0/0:133,0:133:81:0,81,1215	0/0:4,0:4:12:0,12,131	0/0:2,0:2:6:0,6,53
chr08	25012447	.	C	T	1401.25	PASS	AC=3;AF=0.068;AN=44;BaseQRankSum=-2.137;DP=3520;ExcessHet=0;FS=1.254;InbreedingCoeff=0.4762;MLEAC=3;MLEAF=0.068;MQ=60;MQRankSum=0;QD=3.32;ReadPosRankSum=0.584;SOR=0.806	GT:AD:DP:GQ:PL	0/0:37,0:37:99:0,102,853	0/1:309,93:402:99:833,0,10350	0/0:475,0:475:99:0,120,1800	0/0:325,0:325:99:0,120,1800	0/0:2,0:2:6:0,6,33	0/0:41,0:41:99:0,120,1800	0/0:24,0:24:69:0,69,1035	0/0:2,0:2:6:0,6,56	0/0:2,0:2:6:0,6,38	1/1:0,20:20:60:601,60,0	0/0:625,0:625:99:0,120,1800	0/0:172,0:172:99:0,120,1800	0/0:83,0:83:99:0,120,1800	0/0:168,0:168:99:0,120,1800	0/0:148,0:148:99:0,120,1800	0/0:179,0:179:99:0,120,1800	0/0:35,0:35:90:0,90,1350	0/0:252,0:252:99:0,120,1800	0/0:385,0:385:99:0,120,1800	0/0:133,0:133:81:0,81,1215	0/0:5,0:5:15:0,15,161	0/0:2,0:2:6:0,6,53
chr08	25012450	.	A	G	1523.78	PASS	AC=6;AF=0.136;AN=44;BaseQRankSum=0.194;DP=3535;ExcessHet=0.1103;FS=0.656;InbreedingCoeff=0.1188;MLEAC=5;MLEAF=0.114;MQ=60;MQRankSum=0;QD=2.39;ReadPosRankSum=1.15;SOR=0.792	GT:AD:DP:GQ:PL	0/0:37,0:37:99:0,102,853	0/0:390,0:390:99:0,120,1800	0/1:370,109:479:99:1273,0,10093	0/0:325,0:325:99:0,120,1800	0/0:2,0:2:6:0,6,33	0/0:41,0:41:99:0,120,1800	0/1:16,3:19:38:38,0,436	1/1:0,2:2:6:56,6,0	0/0:2,0:2:6:0,6,38	0/0:20,0:20:60:0,60,566	0/0:625,0:625:99:0,120,1800	0/0:172,0:172:99:0,120,1800	0/0:83,0:83:99:0,120,1800	0/0:177,0:177:99:0,120,1800	0/0:155,0:155:99:0,120,1800	0/0:182,0:182:99:0,120,1800	0/0:32,3:35:13:0,13,765	0/0:252,0:252:99:0,120,1800	0/0:385,0:385:99:0,120,1800	0/1:114,18:132:99:143,0,2872	0/1:4,2:6:51:51,0,115	0/0:2,0:2:6:0,6,53
chr08	25012461	.	A	G	1563.26	PASS	AC=1;AF=0.023;AN=44;BaseQRankSum=-1.786;DP=3604;ExcessHet=0;FS=5.34;InbreedingCoeff=-0.0461;MLEAC=1;MLEAF=0.023;MQ=60;MQRankSum=0;QD=21.13;ReadPosRankSum=0.864;SOR=0.614	GT:AD:DP:GQ:PL	0/0:35,0:35:93:0,93,1395	0/0:390,0:390:99:0,120,1800	0/0:492,0:492:99:0,120,1800	0/0:325,0:325:99:0,120,1800	0/0:3,0:3:6:0,6,90	0/1:9,65:74:99:1577,0,183	0/0:20,0:20:51:0,51,765	0/0:2,0:2:6:0,6,56	0/0:2,0:2:6:0,6,38	0/0:20,0:20:60:0,60,566	0/0:704,0:704:99:0,120,1800	0/0:172,0:172:99:0,120,1800	0/0:83,0:83:99:0,120,1800	0/0:179,0:179:99:0,120,1800	0/0:165,0:165:99:0,120,1800	0/0:190,0:190:99:0,120,1800	0/0:34,0:34:93:0,93,1395	0/0:252,0:252:99:0,120,1800	0/0:385,0:385:99:0,120,1800	0/0:66,0:66:99:0,120,1800	0/0:7,0:7:21:0,21,198	0/0:2,0:2:3:0,3,45
chr08	25012462	.	A	G	856.26	PASS	AC=3;AF=0.068;AN=44;BaseQRankSum=-1.598;DP=3610;ExcessHet=0;FS=14.932;InbreedingCoeff=0.4156;MLEAC=3;MLEAF=0.068;MQ=60;MQRankSum=0;QD=8.39;ReadPosRankSum=-0.947;SOR=1.612	GT:AD:DP:GQ:PGT:PID:PL:PS	0/0:35,0:35:93:.:.:0,93,1395:.	0/0:390,0:390:99:.:.:0,120,1800:.	0/0:492,0:492:99:.:.:0,120,1800:.	0/0:325,0:325:99:.:.:0,120,1800:.	0/0:3,0:3:0:.:.:0,0,24:.	0|1:70,9:79:99:0|1:25012462_A_G:167,0,2912:25012462	0/0:20,0:20:51:.:.:0,51,765:.	0/0:2,0:2:6:.:.:0,6,56:.	0/0:2,0:2:6:.:.:0,6,38:.	1/1:0,23:23:69:.:.:721,69,0:.	0/0:704,0:704:99:.:.:0,120,1800:.	0/0:172,0:172:99:.:.:0,120,1800:.	0/0:83,0:83:99:.:.:0,120,1800:.	0/0:179,0:179:99:.:.:0,120,1800:.	0/0:165,0:165:99:.:.:0,120,1800:.	0/0:190,0:190:99:.:.:0,120,1800:.	0/0:34,0:34:87:.:.:0,87,1305:.	0/0:252,0:252:99:.:.:0,120,1800:.	0/0:385,0:385:99:.:.:0,120,1800:.	0/0:66,0:66:99:.:.:0,120,1800:.	0/0:7,0:7:21:.:.:0,21,198:.	0/0:2,0:2:3:.:.:0,3,45:.
chr08	25012463	.	A	G	4408.26	PASS	AC=1;AF=0.023;AN=44;BaseQRankSum=-4.081;DP=3631;ExcessHet=0;FS=0.559;InbreedingCoeff=-0.0461;MLEAC=1;MLEAF=0.023;MQ=60;MQRankSum=0;QD=10.73;ReadPosRankSum=-0.425;SOR=0.633	GT:AD:DP:GQ:PL	0/0:35,0:35:93:0,93,1395	0/0:390,0:390:99:0,120,1800	0/0:492,0:492:99:0,120,1800	0/0:325,0:325:99:0,120,1800	0/0:3,0:3:6:0,6,90	0/0:76,0:76:99:0,120,1800	0/0:20,0:20:57:0,57,855	0/0:2,0:2:6:0,6,56	0/0:2,0:2:6:0,6,38	0/0:21,0:21:60:0,60,900	0/0:704,0:704:99:0,120,1800	0/0:172,0:172:99:0,120,1800	0/0:83,0:83:99:0,120,1800	0/0:179,0:179:99:0,120,1800	0/0:165,0:165:99:0,120,1800	0/0:190,0:190:99:0,120,1800	0/0:34,0:34:87:0,87,1305	0/0:252,0:252:99:0,120,1800	0/1:282,129:411:99:4422,0,11099	0/0:66,0:66:99:0,120,1800	0/0:7,0:7:21:0,21,198	0/0:2,0:2:3:0,3,45
chr08	29101868	.	A	G	115.89	PASS	AC=1;AF=0.023;AN=44;BaseQRankSum=-2.134;DP=2257;ExcessHet=0;FS=0;InbreedingCoeff=-0.0286;MLEAC=1;MLEAF=0.023;MQ=60;MQRankSum=0;QD=9.66;ReadPosRankSum=1.04;SOR=1.022	GT:AD:DP:GQ:PL	0/0:36,0:36:99:0,102,778	0/0:140,0:140:99:0,120,1800	0/0:165,0:165:99:0,120,1800	0/0:144,0:144:99:0,120,1800	0/0:3,0:3:9:0,9,54	0/0:164,0:164:99:0,120,1800	0/0:18,0:18:54:0,54,536	0/0:32,0:32:96:0,96,1000	0/0:3,0:3:9:0,9,61	0/0:42,0:42:99:0,99,1275	0/0:263,0:263:99:0,120,1800	0/0:69,0:69:99:0,120,1800	0/1:5,7:12:88:130,0,88	0/0:159,0:159:99:0,120,1800	0/0:147,0:147:99:0,120,1800	0/0:275,0:275:99:0,120,1800	0/0:151,0:151:99:0,120,1800	0/0:147,0:147:99:0,120,1800	0/0:130,0:130:99:0,120,1800	0/0:41,0:41:99:0,120,1800	0/0:34,0:34:99:0,102,1154	0/0:81,0:81:99:0,120,1800
chr08	29101877	.	A	G	6017.98	PASS	AC=5;AF=0.114;AN=44;BaseQRankSum=-1.739;DP=2481;ExcessHet=0.0371;FS=1.854;InbreedingCoeff=0.2997;MLEAC=5;MLEAF=0.114;MQ=60;MQRankSum=0;QD=7.83;ReadPosRankSum=3.83;SOR=0.862	GT:AD:DP:GQ:PL	0/0:36,0:36:99:0,102,778	0/0:140,0:140:99:0,120,1800	0/0:165,0:165:99:0,120,1800	0/0:144,0:144:99:0,120,1800	0/0:3,0:3:9:0,9,54	0/0:164,0:164:99:0,120,1800	0/0:26,0:26:78:0,78,788	0/0:34,0:34:99:0,102,1096	0/0:3,0:3:9:0,9,61	0/0:42,0:42:99:0,99,1275	0/0:263,0:263:99:0,120,1800	0/0:69,0:69:99:0,120,1800	1/1:0,13:13:39:585,39,0	0/1:100,130:230:99:2614,0,1846	0/1:118,93:211:99:1631,0,2328	0/1:225,90:315:99:1228,0,4760	0/0:151,0:151:99:0,120,1800	0/0:147,0:147:99:0,120,1800	0/0:130,0:130:99:0,120,1800	0/0:41,0:41:99:0,120,1800	0/0:34,0:34:99:0,102,1154	0/0:81,0:81:99:0,120,1800
chr08	29101886	.	A	G	788.94	PASS	AC=1;AF=0.023;AN=44;BaseQRankSum=-3.057;DP=2644;ExcessHet=0;FS=9.1;InbreedingCoeff=-0.0307;MLEAC=1;MLEAF=0.023;MQ=60;MQRankSum=0;QD=8.86;ReadPosRankSum=1.27;SOR=1.652	GT:AD:DP:GQ:PL	0/0:36,0:36:99:0,102,778	0/0:247,0:247:99:0,120,1800	0/0:165,0:165:99:0,120,1800	0/0:144,0:144:99:0,120,1800	0/0:3,0:3:9:0,9,54	0/0:164,0:164:99:0,120,1800	0/0:34,0:34:99:0,102,1077	0/0:34,0:34:99:0,102,1096	0/0:3,0:3:6:0,6,90	0/1:49,40:89:99:803,0,1147	0/0:263,0:263:99:0,120,1800	0/0:69,0:69:99:0,120,1800	0/0:16,0:16:48:0,48,364	0/0:239,0:239:99:0,120,1800	0/0:213,0:213:99:0,120,1800	0/0:334,0:334:99:0,120,1800	0/0:151,0:151:99:0,120,1800	0/0:147,0:147:99:0,120,1800	0/0:130,0:130:99:0,120,1800	0/0:41,0:41:99:0,120,1800	0/0:34,0:34:99:0,102,1154	0/0:81,0:81:99:0,120,1800
chr08	29101887	.	C	T	83571.5	PASS	AC=18;AF=0.409;AN=44;BaseQRankSum=2.04;DP=3149;ExcessHet=0;FS=3.099;InbreedingCoeff=0.7837;MLEAC=18;MLEAF=0.409;MQ=60;MQRankSum=0;QD=30.69;ReadPosRankSum=0.419;SOR=0.443	GT:AD:DP:GQ:PGT:PID:PL:PS	0/0:36,0:36:99:.:.:0,102,778:.	0/1:159,101:260:99:.:.:3740,0,6267:.	0/0:165,0:165:99:.:.:0,120,1800:.	0/0:144,0:144:99:.:.:0,120,1800:.	0/0:3,0:3:9:.:.:0,9,54:.	0|1:101,243:344:99:0|1:29101887_C_T:9898,0,3484:29101887	0/0:34,0:34:99:.:.:0,102,1077:.	0/0:34,0:34:99:.:.:0,102,1096:.	0/0:3,0:3:6:.:.:0,6,90:.	1|1:0,104:104:99:1|1:29101887_C_T:4566,313,0:29101887	0/0:263,0:263:99:.:.:0,120,1800:.	0/0:69,0:69:99:.:.:0,120,1800:.	1/1:0,16:16:48:.:.:720,48,0:.	1|1:0,299:299:99:1|1:29101887_C_T:13455,900,0:29101887	1|1:0,260:260:99:1|1:29101887_C_T:11700,783,0:29101887	1|1:0,379:379:99:1|1:29101887_C_T:17035,1141,0:29101887	0/0:151,0:151:99:.:.:0,120,1800:.	1|1:0,205:205:99:1|1:29101887_C_T:9204,617,0:29101887	1|1:0,185:185:99:1|1:29101887_C_T:8258,557,0:29101887	0/0:41,0:41:99:.:.:0,120,1800:.	0/0:34,0:34:99:.:.:0,102,1154:.	1|1:0,112:112:99:1|1:29101887_C_T:5040,337,0:29101887
chr08	29101890	.	C	T	10124.9	PASS	AC=1;AF=0.023;AN=44;BaseQRankSum=-2.524;DP=3837;ExcessHet=0;FS=0;InbreedingCoeff=-0.0303;MLEAC=1;MLEAF=0.023;MQ=60;MQRankSum=0;QD=28.05;ReadPosRankSum=-0.698;SOR=0.667	GT:AD:DP:GQ:PGT:PID:PL:PS	0/0:24,0:24:66:.:.:0,66,990:.	0/0:264,0:264:99:.:.:0,120,1800:.	0/0:234,0:234:99:.:.:0,120,1800:.	0/0:205,0:205:99:.:.:0,120,1800:.	0/0:3,0:3:9:.:.:0,9,57:.	0|1:109,252:361:99:0|1:29101887_C_T:10139,0,3668:29101887	0/0:42,0:42:99:.:.:0,102,1348:.	0/0:75,0:75:99:.:.:0,120,1800:.	0/0:2,0:2:6:.:.:0,6,34:.	0/0:107,0:107:99:.:.:0,120,1800:.	0/0:360,0:360:99:.:.:0,120,1800:.	0/0:176,0:176:99:.:.:0,120,1800:.	0/0:17,0:17:51:.:.:0,51,382:.	0/0:307,0:307:99:.:.:0,120,1800:.	0/0:266,0:266:99:.:.:0,120,1800:.	0/0:383,0:383:99:.:.:0,120,1800:.	0/0:259,0:259:99:.:.:0,120,1800:.	0/0:208,0:208:99:.:.:0,120,1800:.	0/0:180,0:180:99:.:.:0,120,1800:.	0/0:140,0:140:99:.:.:0,120,1800:.	0/0:110,0:110:99:.:.:0,120,1800:.	0/0:114,0:114:99:.:.:0,120,1800:.
chr08	29101898	.	C	T	1061.09	PASS	AC=2;AF=0.045;AN=44;DP=3834;ExcessHet=0;FS=0;InbreedingCoeff=0.8232;MLEAC=2;MLEAF=0.045;MQ=60;QD=25.09;SOR=1.445	GT:AD:DP:GQ:PGT:PID:PL:PS	1|1:0,26:26:78:1|1:29101889_T_G:1089,78,0:29101889	0/0:264,0:264:99:.:.:0,120,1800:.	0/0:234,0:234:99:.:.:0,120,1800:.	0/0:205,0:205:99:.:.:0,120,1800:.	0/0:3,0:3:6:.:.:0,6,90:.	0/0:353,0:353:99:.:.:0,120,1800:.	0/0:42,0:42:99:.:.:0,102,1348:.	0/0:75,0:75:99:.:.:0,120,1800:.	0/0:2,0:2:6:.:.:0,6,34:.	0/0:107,0:107:99:.:.:0,120,1800:.	0/0:360,0:360:99:.:.:0,120,1800:.	0/0:176,0:176:99:.:.:0,120,1800:.	0/0:19,0:19:57:.:.:0,57,426:.	0/0:307,0:307:99:.:.:0,120,1800:.	0/0:266,0:266:99:.:.:0,120,1800:.	0/0:383,0:383:99:.:.:0,120,1800:.	0/0:259,0:259:99:.:.:0,120,1800:.	0/0:208,0:208:99:.:.:0,120,1800:.	0/0:180,0:180:99:.:.:0,120,1800:.	0/0:140,0:140:99:.:.:0,120,1800:.	0/0:110,0:110:99:.:.:0,120,1800:.	0/0:114,0:114:99:.:.:0,120,1800:.
chr08	29101901	.	T	C	77709	PASS	AC=17;AF=0.386;AN=44;BaseQRankSum=4.32;DP=4303;ExcessHet=0.514;FS=2.788;InbreedingCoeff=0.1131;MLEAC=17;MLEAF=0.386;MQ=60;MQRankSum=0;QD=28.43;ReadPosRankSum=0.367;SOR=0.948	GT:AD:DP:GQ:PGT:PID:PL:PS	0/0:80,0:80:99:.:.:0,120,1800:.	0/1:120,189:309:99:.:.:7125,0,4320:.	0|1:127,137:264:99:0|1:29101901_T_C:5270,0,4900:29101901	1|1:0,229:229:99:1|1:29101889_T_G:10257,689,0:29101889	0/0:3,0:3:6:.:.:0,6,90:.	0|1:132,291:423:99:0|1:29101887_C_T:11258,0,4153:29101887	0|1:25,25:50:99:0|1:29101901_T_C:974,0,974:29101901	0|1:67,29:96:99:0|1:29101901_T_C:996,0,2674:29101901	0/0:3,0:3:9:.:.:0,9,63:.	1|1:0,148:148:99:1|1:29101901_T_C:6444,445,0:29101901	1|1:0,386:386:99:1|1:29101889_T_G:17285,1162,0:29101889	1|1:0,213:213:99:1|1:29101901_T_C:9537,641,0:29101901	0/1:13,7:20:96:.:.:96,0,97:.	0/0:307,0:307:99:.:.:0,120,1800:.	0/0:266,0:266:99:.:.:0,120,1800:.	0/0:383,0:383:99:.:.:0,120,1800:.	0|1:169,123:292:99:0|1:29101901_T_C:4636,0,6623:29101901	0/0:208,0:208:99:.:.:0,120,1800:.	0/0:180,0:180:99:.:.:0,120,1800:.	0|1:103,72:175:99:0|1:29101901_T_C:2713,0,4108:29101901	0|1:94,34:128:99:0|1:29101901_T_C:1145,0,3804:29101901	0/0:114,0:114:99:.:.:0,120,1800:.
chr08	29102141	.	G	A	122028	PASS	AC=8;AF=0.19;AN=42;BaseQRankSum=1.33;DP=6971;ExcessHet=0.0003;FS=5.735;InbreedingCoeff=0.6432;MLEAC=9;MLEAF=0.214;MQ=60;MQRankSum=0;QD=27.74;ReadPosRankSum=0.895;SOR=0.321	GT:AD:DP:GQ:PGT:PID:PL:PS	0/0:36,0:36:99:.:.:0,99,1485:.	0/0:502,0:502:99:.:.:0,120,1800:.	0/0:638,0:638:99:.:.:0,120,1800:.	0/0:272,0:272:99:.:.:0,120,1800:.	0/0:2,0:2:0:.:.:0,0,0:.	0/1:245,351:596:99:.:.:9182,0,5986:.	0/0:106,0:106:99:.:.:0,120,1800:.	0/0:141,0:141:99:.:.:0,120,1800:.	0/0:3,0:3:9:.:.:0,9,64:.	0/0:135,0:135:99:.:.:0,120,1800:.	0/0:353,0:353:99:.:.:0,120,1800:.	0/0:274,0:274:99:.:.:0,114,1710:.	.|.:0,0:.:.:0|1:29102135_G_A:0,0,0:29102135	1|1:0,774:774:99:1|1:29102135_G_A:34336,2329,0:29102135	1|1:0,848:848:99:1|1:29102135_G_A:37523,2552,0:29102135	1|1:0,885:885:99:1|1:29102135_G_A:39102,2664,0:29102135	0/0:178,0:178:99:.:.:0,120,1800:.	0/0:365,0:365:99:.:.:0,120,1800:.	0/0:283,0:283:99:.:.:0,120,1800:.	0/0:221,0:221:99:.:.:0,120,1800:.	0/0:92,0:92:99:.:.:0,99,1485:.	0|1:152,58:210:99:0|1:29102135_G_A:1933,0,6011:29102135
chr08	29102210	.	T	C	395308	PASS	AC=33;AF=0.75;AN=44;BaseQRankSum=-0.726;DP=11629;ExcessHet=0.943;FS=0;InbreedingCoeff=0.0164;MLEAC=35;MLEAF=0.795;MQ=60;MQRankSum=0;QD=34.54;ReadPosRankSum=-1.074;SOR=0.685	GT:AD:DP:GQ:PGT:PID:PL:PS	1|1:0,57:57:99:1|1:29102210_T_C:1222,168,0:29102210	1/1:0,611:611:99:.:.:27495,1839,0:.	0|1:266,458:724:99:0|1:29102210_T_C:17768,0,8985:29102210	1/1:0,484:484:99:.:.:17450,1442,0:.	0/0:2,0:2:0:.:.:0,0,3:.	0|1:1017,696:1713:99:0|1:29102186_C_T:25845,0,40163:29102186	0|1:46,82:128:99:0|1:29102210_T_C:3245,0,1517:29102210	0/1:112,110:222:99:.:.:3637,0,2796:.	0/0:2,0:2:6:.:.:0,6,39:.	1/1:0,925:925:99:.:.:39758,2784,0:.	1/1:0,766:767:99:.:.:22437,2236,0:.	1/1:1,910:911:99:.:.:31128,2694,0:.	0/1:4,3:7:35:.:.:35,0,72:.	1|1:0,798:798:99:1|1:29102210_T_C:34983,2401,0:29102210	1|1:0,847:847:99:1|1:29102210_T_C:36840,2546,0:29102210	1|1:0,889:889:99:1|1:29102210_T_C:39007,2675,0:29102210	0|1:138,282:420:99:0|1:29102210_T_C:10824,0,4445:29102210	1|1:0,583:583:99:1|1:29102178_A_G:26235,1755,0:29102178	1|1:1,371:372:99:1|1:29102178_A_G:16650,1075,0:29102178	1|1:0,642:642:99:1|1:29102210_T_C:28439,1932,0:29102210	0/1:57,60:117:99:.:.:1899,0,1475:.	1|1:0,229:229:99:1|1:29102178_A_G:10297,689,0:29102178
chr08	29102213	.	C	T	22224	PASS	AC=6;AF=0.136;AN=44;BaseQRankSum=8.16;DP=10868;ExcessHet=0.1103;FS=1.103;InbreedingCoeff=0.1949;MLEAC=6;MLEAF=0.136;MQ=60;MQRankSum=0;QD=9.31;ReadPosRankSum=0.249;SOR=0.801	GT:AD:DP:GQ:PGT:PID:PL:PS	0/0:54,0:54:99:.:.:0,120,1800:.	0/1:448,145:593:99:.:.:1663,0,15197:.	0/0:705,0:705:99:.:.:0,120,1800:.	0/1:88,387:475:99:.:.:7732,0,367:.	0/0:2,0:2:6:.:.:0,6,36:.	0/0:1550,0:1550:99:.:.:0,120,1800:.	0/0:125,0:125:99:.:.:0,120,1800:.	0/0:222,0:222:99:.:.:0,120,1800:.	0/0:2,0:2:6:.:.:0,6,39:.	0/0:873,0:873:99:.:.:0,120,1800:.	0/1:362,390:752:99:.:.:7022,0,4774:.	0/0:852,0:852:99:.:.:0,120,1800:.	1|1:0,9:9:27:1|1:29102213_C_T:358,27,0:29102213	0/0:747,0:747:99:.:.:0,120,1800:.	0/0:763,0:763:99:.:.:0,120,1800:.	0/0:811,0:811:99:.:.:0,120,1800:.	0/0:403,0:403:99:.:.:0,120,1800:.	0/1:275,284:559:99:.:.:5490,0,3986:.	0/0:338,0:338:99:.:.:0,120,1800:.	0/0:631,0:631:99:.:.:0,120,1800:.	0/0:116,0:116:99:.:.:0,120,1800:.	0/0:223,0:223:99:.:.:0,120,1800:.
chr08	29102214	.	G	A	482.98	PASS	AC=1;AF=0.023;AN=44;BaseQRankSum=4.46;DP=10699;ExcessHet=0;FS=14.134;InbreedingCoeff=-0.0325;MLEAC=1;MLEAF=0.023;MQ=60;MQRankSum=0;QD=2.12;ReadPosRankSum=-1.769;SOR=1.971	GT:AD:DP:GQ:PGT:PID:PL:PS	0/0:54,0:54:99:.:.:0,120,1800:.	0/0:576,0:576:99:.:.:0,120,1800:.	0/0:705,0:705:99:.:.:0,120,1800:.	0/0:445,0:445:99:.:.:0,120,1800:.	0/0:2,0:2:6:.:.:0,6,36:.	0/0:1550,0:1550:99:.:.:0,120,1800:.	0/0:125,0:125:99:.:.:0,120,1800:.	0/0:222,0:222:99:.:.:0,120,1800:.	0/0:2,0:2:6:.:.:0,6,39:.	0/0:873,0:873:99:.:.:0,120,1800:.	0/0:702,0:702:99:.:.:0,120,1800:.	0/0:852,0:852:99:.:.:0,120,1800:.	0/0:9,0:9:27:.:.:0,27,208:.	0/0:747,0:747:99:.:.:0,120,1800:.	0/0:763,0:763:99:.:.:0,120,1800:.	0/0:811,0:811:99:.:.:0,120,1800:.	0/0:403,0:403:99:.:.:0,120,1800:.	0/0:539,0:539:99:.:.:0,120,1800:.	0/0:338,0:338:99:.:.:0,120,1800:.	0/0:631,0:631:99:.:.:0,120,1800:.	0/0:116,0:116:99:.:.:0,120,1800:.	0|1:200,28:228:99:0|1:29102174_T_C:497,0,8149:29102174
chr08	29102219	.	C	T	9587.07	PASS	AC=1;AF=0.023;AN=44;BaseQRankSum=5.51;DP=10646;ExcessHet=0;FS=1.12;InbreedingCoeff=-0.036;MLEAC=1;MLEAF=0.023;MQ=60;MQRankSum=0;QD=16.36;ReadPosRankSum=-1.14;SOR=0.804	GT:AD:DP:GQ:PL	0/0:54,0:54:99:0,120,1800	0/1:320,266:586:99:9601,0,12636	0/0:683,0:683:99:0,120,1800	0/0:445,0:445:99:0,120,1800	0/0:2,0:2:3:0,3,45	0/0:1498,0:1498:99:0,120,1800	0/0:116,0:116:99:0,120,1800	0/0:220,0:220:99:0,120,1800	0/0:2,0:2:6:0,6,39	0/0:873,0:873:99:0,120,1800	0/0:702,0:702:99:0,120,1800	0/0:852,0:852:99:0,120,1800	0/0:10,0:10:30:0,30,221	0/0:747,0:747:99:0,120,1800	0/0:763,0:763:99:0,120,1800	0/0:811,0:811:99:0,120,1800	0/0:398,0:398:99:0,120,1800	0/0:539,0:539:99:0,120,1800	0/0:338,0:338:99:0,120,1800	0/0:661,0:661:99:0,120,1800	0/0:118,0:118:99:0,120,1800	0/0:224,0:224:99:0,120,1800
chr08	36141423	.	A	G	5083.92	PASS	AC=2;AF=0.045;AN=44;BaseQRankSum=6.09;DP=6738;ExcessHet=0.1072;FS=3.396;InbreedingCoeff=0.1166;MLEAC=2;MLEAF=0.045;MQ=60;MQRankSum=0;QD=3.31;ReadPosRankSum=6.21;SOR=0.766	GT:AD:DP:GQ:PGT:PID:PL:PS	0/0:75,0:75:99:.:.:0,120,1800:.	0/0:423,0:423:99:.:.:0,120,1800:.	0/0:1001,0:1001:99:.:.:0,120,1800:.	0/1:468,120:588:99:.:.:1186,0,11093:.	0/0:3,0:3:9:.:.:0,9,52:.	0/0:188,0:188:99:.:.:0,102,1530:.	0/0:20,0:20:21:.:.:0,21,315:.	0/0:17,0:17:0:.:.:0,0,0:.	0/0:2,0:2:6:.:.:0,6,40:.	0/0:169,0:169:99:.:.:0,99,1485:.	0|1:799,151:950:99:0|1:36141404_T_C:3919,0,32674:36141404	0/0:299,0:299:99:.:.:0,120,1800:.	0/0:3,0:3:9:.:.:0,9,70:.	0/0:795,0:795:99:.:.:0,120,1800:.	0/0:701,0:701:99:.:.:0,120,1800:.	0/0:663,0:663:99:.:.:0,120,1800:.	0/0:36,0:36:30:.:.:0,30,450:.	0/0:278,0:278:99:.:.:0,120,1800:.	0/0:429,0:429:99:.:.:0,120,1800:.	0/0:36,0:36:48:.:.:0,48,720:.	0/0:45,0:45:24:.:.:0,24,360:.	0/0:7,0:7:9:.:.:0,9,135:.
chr08	36141424	.	C	G	10771.4	PASS	AC=4;AF=0.091;AN=44;BaseQRankSum=7.61;DP=7184;ExcessHet=0.0082;FS=0.554;InbreedingCoeff=0.4005;MLEAC=4;MLEAF=0.091;MQ=60;MQRankSum=0;QD=5.57;ReadPosRankSum=1.39;SOR=0.768	GT:AD:DP:GQ:PGT:PID:PL:PS	0/0:75,0:75:99:.:.:0,120,1800:.	0/0:423,0:423:99:.:.:0,120,1800:.	0/0:1001,0:1001:99:.:.:0,120,1800:.	0/0:583,0:583:99:.:.:0,120,1800:.	0/0:3,0:3:9:.:.:0,9,52:.	0/0:188,0:188:99:.:.:0,102,1530:.	0/0:20,0:20:21:.:.:0,21,315:.	0/0:17,0:17:0:.:.:0,0,0:.	0/0:2,0:2:6:.:.:0,6,40:.	0/0:169,0:169:99:.:.:0,99,1485:.	0/0:929,0:929:99:.:.:0,120,1800:.	0/0:299,0:299:99:.:.:0,120,1800:.	1|1:0,4:4:12:1|1:36141424_C_G:162,12,0:36141424	0/1:637,377:1014:99:.:.:6617,0,13026:.	0/1:650,267:917:99:.:.:4027,0,13149:.	0/0:663,0:663:99:.:.:0,120,1800:.	0/0:36,0:36:30:.:.:0,30,450:.	0/0:278,0:278:99:.:.:0,120,1800:.	0/0:429,0:429:99:.:.:0,120,1800:.	0/0:36,0:36:48:.:.:0,48,720:.	0/0:45,0:45:24:.:.:0,24,360:.	0/0:7,0:7:9:.:.:0,9,135:.
chr08	36141425	.	T	C	242324	PASS	AC=33;AF=0.75;AN=44;BaseQRankSum=-0.909;DP=7871;ExcessHet=0.943;FS=0;InbreedingCoeff=0.0198;MLEAC=34;MLEAF=0.773;MQ=59.99;MQRankSum=0;QD=31.23;ReadPosRankSum=0.515;SOR=0.713	GT:AD:DP:GQ:PGT:PID:PL:PS	1/1:0,82:82:99:.:.:1631,236,0:.	1/1:0,576:576:99:.:.:22754,1724,0:.	0/1:619,430:1049:99:.:.:14503,0,23720:.	1/1:0,588:588:99:.:.:16263,1718,0:.	0/0:3,0:3:0:.:.:0,0,23:.	1|1:0,209:209:99:1|1:36141249_C_T:8721,631,0:36141249	0/1:14,6:20:99:.:.:179,0,377:.	0/1:13,6:19:99:.:.:133,0,334:.	0/0:2,0:2:6:.:.:0,6,40:.	1/1:0,184:184:99:.:.:6684,552,0:.	1/1:1,935:936:99:.:.:22540,2686,0:.	0/1:86,218:304:99:.:.:6011,0,1686:.	1|1:0,4:4:12:1|1:36141424_C_G:162,12,0:36141424	1|1:0,1040:1040:99:1|1:36141425_T_C:44832,3127,0:36141425	1|1:0,936:936:99:1|1:36141425_T_C:40262,2810,0:36141425	1/1:0,906:909:99:.:.:22617,2704,0:.	0/1:16,21:37:99:.:.:510,0,388:.	1|1:0,325:325:99:1|1:36141425_T_C:13966,978,0:36141425	1|1:0,441:441:99:1|1:36141425_T_C:19345,1325,0:36141425	0/1:23,16:39:99:.:.:572,0,582:.	0/1:38,18:57:99:.:.:324,0,903:.	1/1:0,8:8:24:.:.:206,24,0:.
chr08	36141427	.	C	T	7546.48	PASS	AC=5;AF=0.114;AN=44;BaseQRankSum=0.326;DP=7621;ExcessHet=1.1017;FS=2.46;InbreedingCoeff=-0.1411;MLEAC=5;MLEAF=0.114;MQ=60;MQRankSum=0;QD=3.77;ReadPosRankSum=-0.104;SOR=0.948	GT:AD:DP:GQ:PGT:PID:PL:PS	0/0:70,0:70:99:.:.:0,120,1800:.	0/0:563,0:563:99:.:.:0,120,1800:.	0|1:833,220:1053:99:0|1:36141406_C_G:6730,0,34315:36141406	0/1:505,80:585:99:.:.:209,0,12870:.	0/0:3,0:3:9:.:.:0,9,55:.	0/0:191,0:191:99:.:.:0,120,1800:.	0|1:17,4:21:99:0|1:36141427_C_T:117,0,702:36141427	0|0:19,0:19:57:0|1:36141406_C_G:0,57,855:36141406	0/0:2,0:2:6:.:.:0,6,40:.	0/0:153,0:153:99:.:.:0,120,1800:.	0/0:924,0:924:99:.:.:0,120,1800:.	0/1:271,35:306:99:.:.:146,0,8583:.	0/0:4,0:4:12:.:.:0,12,97:.	0/0:1018,0:1018:99:.:.:0,120,1800:.	0/0:919,0:919:99:.:.:0,120,1800:.	0/0:913,0:913:99:.:.:0,120,1800:.	0|0:35,2:37:21:0|1:36141406_C_G:0,21,1450:36141406	0/0:318,0:318:99:.:.:0,120,1800:.	0/0:423,0:423:99:.:.:0,120,1800:.	0|1:28,11:39:99:0|1:36141427_C_T:378,0,1143:36141427	0/0:42,0:42:27:.:.:0,27,405:.	0/0:7,0:7:12:.:.:0,12,180:.
chr08	36141428	.	C	T	138.2	PASS	AC=2;AF=0.045;AN=44;DP=7482;ExcessHet=0;FS=0;InbreedingCoeff=0.7391;MLEAC=1;MLEAF=0.023;MQ=60;QD=34.55;SOR=3.258	GT:AD:DP:GQ:PGT:PID:PL:PS	0/0:70,0:70:99:.:.:0,120,1800:.	0/0:563,0:563:99:.:.:0,120,1800:.	0/0:1007,0:1007:99:.:.:0,120,1800:.	0/0:569,0:569:99:.:.:0,120,1800:.	0/0:3,0:3:0:.:.:0,0,0:.	0/0:191,0:191:99:.:.:0,120,1800:.	0/0:21,0:21:24:.:.:0,24,360:.	0/0:17,0:17:0:.:.:0,0,0:.	0/0:2,0:2:6:.:.:0,6,40:.	0/0:153,0:153:99:.:.:0,120,1800:.	0/0:924,0:924:99:.:.:0,120,1800:.	0/0:246,0:246:99:.:.:0,120,1800:.	1|1:0,4:4:12:1|1:36141424_C_G:162,12,0:36141424	0/0:1018,0:1018:99:.:.:0,120,1800:.	0/0:919,0:919:99:.:.:0,120,1800:.	0/0:913,0:913:99:.:.:0,120,1800:.	0/0:34,0:34:33:.:.:0,33,495:.	0/0:318,0:318:99:.:.:0,120,1800:.	0/0:423,0:423:99:.:.:0,120,1800:.	0/0:37,0:37:54:.:.:0,54,810:.	0/0:42,0:42:27:.:.:0,27,405:.	0/0:7,0:7:12:.:.:0,12,180:.
chr08	36141429	.	C	A	3850.32	PASS	AC=1;AF=0.023;AN=44;BaseQRankSum=-5.91;DP=7503;ExcessHet=0;FS=13.026;InbreedingCoeff=0.2349;MLEAC=1;MLEAF=0.023;MQ=60;MQRankSum=0;QD=4.08;ReadPosRankSum=6.7;SOR=1.318	GT:AD:DP:GQ:PL	0/0:70,0:70:99:0,120,1800	0/0:563,0:563:99:0,120,1800	0/0:1007,0:1007:99:0,120,1800	0/0:569,0:569:99:0,120,1800	0/0:3,0:3:9:0,9,55	0/0:191,0:191:99:0,120,1800	0/0:21,0:21:24:0,24,360	0/0:17,0:17:0:0,0,0	0/0:2,0:2:6:0,6,40	0/0:153,0:153:99:0,120,1800	0/1:795,149:945:99:3864,0,32801	0/0:246,0:246:99:0,120,1800	0/0:5,0:5:15:0,15,119	0/0:1018,0:1018:99:0,120,1800	0/0:919,0:919:99:0,120,1800	0/0:913,0:913:99:0,120,1800	0/0:34,0:34:33:0,33,495	0/0:318,0:318:99:0,120,1800	0/0:423,0:423:99:0,120,1800	0/0:37,0:37:54:0,54,810	0/0:42,0:42:27:0,27,405	0/0:7,0:7:12:0,12,180
chr08	36141432	.	A	T	14244.3	PASS	AC=2;AF=0.045;AN=44;DP=7485;ExcessHet=0;FS=0;InbreedingCoeff=0.7516;MLEAC=2;MLEAF=0.045;MQ=60;QD=27.43;SOR=1.227	GT:AD:DP:GQ:PGT:PID:PL:PS	0/0:70,0:70:99:.:.:0,120,1800:.	0/0:563,0:563:99:.:.:0,120,1800:.	0/0:1007,0:1007:99:.:.:0,120,1800:.	0/0:569,0:569:99:.:.:0,120,1800:.	0/0:3,0:3:9:.:.:0,9,55:.	0/0:191,0:191:99:.:.:0,120,1800:.	0/0:21,0:21:24:.:.:0,24,360:.	0/0:18,0:18:6:.:.:0,6,90:.	0/0:2,0:2:6:.:.:0,6,40:.	0/0:153,0:153:99:.:.:0,120,1800:.	0/0:904,0:904:99:.:.:0,120,1800:.	0/0:246,0:246:99:.:.:0,120,1800:.	0/0:5,0:5:15:.:.:0,15,119:.	0/0:1018,0:1018:99:.:.:0,120,1800:.	0/0:919,0:919:99:.:.:0,120,1800:.	0/0:913,0:913:99:.:.:0,120,1800:.	0/0:34,0:34:33:.:.:0,33,495:.	1|1:0,335:335:99:1|1:36141425_T_C:14272,1008,0:36141425	0/0:423,0:423:99:.:.:0,120,1800:.	0/0:38,0:38:57:.:.:0,57,855:.	0/0:42,0:42:27:.:.:0,27,405:.	0/0:7,0:7:12:.:.:0,12,180:.
chr08	36141434	.	G	A	6921.92	PASS	AC=3;AF=0.068;AN=44;BaseQRankSum=-1.849;DP=7516;ExcessHet=0.3141;FS=0.656;InbreedingCoeff=-0.0888;MLEAC=3;MLEAF=0.068;MQ=60;MQRankSum=0;QD=6.29;ReadPosRankSum=0.45;SOR=0.765	GT:AD:DP:GQ:PGT:PID:PL:PS	0/0:70,0:70:99:.:.:0,120,1800:.	0/0:563,0:563:99:.:.:0,120,1800:.	0|1:827,213:1040:99:0|1:36141406_C_G:6454,0,34084:36141406	0/0:569,0:569:99:.:.:0,120,1800:.	0/0:3,0:3:9:.:.:0,9,55:.	0/0:191,0:191:99:.:.:0,120,1800:.	0|1:17,4:21:99:0|1:36141427_C_T:117,0,702:36141427	0/0:18,0:18:6:.:.:0,6,90:.	0/0:2,0:2:6:.:.:0,6,40:.	0/0:153,0:153:99:.:.:0,120,1800:.	0/0:904,0:904:99:.:.:0,120,1800:.	0/0:246,0:246:99:.:.:0,120,1800:.	0/0:6,0:6:18:.:.:0,18,137:.	0/0:1018,0:1018:99:.:.:0,120,1800:.	0/0:919,0:919:99:.:.:0,120,1800:.	0/0:913,0:913:99:.:.:0,120,1800:.	0/0:34,0:34:33:.:.:0,33,495:.	0/0:335,0:335:99:.:.:0,120,1800:.	0/0:423,0:423:99:.:.:0,120,1800:.	0|1:28,11:39:99:0|1:36141427_C_T:378,0,1143:36141427	0/0:42,0:42:27:.:.:0,27,405:.	0/0:7,0:7:12:.:.:0,12,180:.
chr08	36141440	.	G	A	3887.1	PASS	AC=1;AF=0.023;AN=44;BaseQRankSum=4.79;DP=7528;ExcessHet=0;FS=4.973;InbreedingCoeff=-0.0395;MLEAC=1;MLEAF=0.023;MQ=60;MQRankSum=0;QD=8.66;ReadPosRankSum=0.709;SOR=0.728	GT:AD:DP:GQ:PL	0/0:70,0:70:99:0,120,1800	0/0:563,0:563:99:0,120,1800	0/0:1019,0:1019:99:0,120,1800	0/0:569,0:569:99:0,120,1800	0/0:3,0:3:6:0,6,90	0/0:191,0:191:99:0,120,1800	0/0:21,0:21:24:0,24,360	0/0:18,0:18:6:0,6,90	0/0:2,0:2:6:0,6,40	0/0:153,0:153:99:0,120,1800	0/0:904,0:904:99:0,120,1800	0/0:246,0:246:99:0,120,1800	0/0:7,0:7:21:0,21,159	0/0:1018,0:1018:99:0,120,1800	0/0:919,0:919:99:0,120,1800	0/0:913,0:913:99:0,120,1800	0/0:34,0:34:33:0,33,495	0/0:335,0:335:99:0,120,1800	0/1:243,206:449:99:3901,0,4690	0/0:37,0:37:60:0,60,900	0/0:42,0:42:30:0,30,450	0/0:7,0:7:12:0,12,180
chr08	36141877	.	T	C	3733.84	PASS	AC=5;AF=0.114;AN=44;BaseQRankSum=0.431;DP=560;ExcessHet=0;FS=12.337;InbreedingCoeff=0.5118;MLEAC=5;MLEAF=0.114;MQ=60;MQRankSum=0;QD=31.52;ReadPosRankSum=-1.383;SOR=0.029	GT:AD:DP:GQ:PGT:PID:PL:PS	0/0:5,0:5:15:.:.:0,15,94:.	0/0:7,0:7:21:.:.:0,21,165:.	0/0:4,0:4:12:.:.:0,12,85:.	0/0:2,0:2:3:.:.:0,3,45:.	0/0:2,0:2:0:.:.:0,0,3:.	1|1:0,74:74:99:1|1:36141877_T_C:3330,223,0:36141877	0/0:28,0:28:84:.:.:0,84,840:.	0/0:5,0:5:12:.:.:0,12,180:.	0/0:3,0:3:9:.:.:0,9,58:.	0/0:134,0:134:90:.:.:0,90,1350:.	0/0:9,0:9:16:.:.:0,16,195:.	0/0:148,0:148:99:.:.:0,120,1800:.	1/1:0,14:14:42:.:.:433,42,0:.	0/0:9,0:9:0:.:.:0,0,34:.	0/1:5,1:6:10:.:.:10,0,116:.	0/0:7,0:7:21:.:.:0,21,168:.	0/0:42,0:42:99:.:.:0,120,1800:.	0/0:8,0:8:21:.:.:0,21,315:.	0/0:3,0:3:9:.:.:0,9,64:.	0/0:30,0:30:90:.:.:0,90,830:.	0/0:18,0:18:54:.:.:0,54,528:.	0/0:2,0:2:0:.:.:0,0,11:.
chr08	39807020	.	G	A	1015.09	PASS	AC=1;AF=0.023;AN=44;BaseQRankSum=0.085;DP=1767;ExcessHet=0;FS=0;InbreedingCoeff=-0.0389;MLEAC=1;MLEAF=0.023;MQ=60;MQRankSum=0;QD=26.03;ReadPosRankSum=-1.05;SOR=0.906	GT:AD:DP:GQ:PGT:PID:PL:PS	0/0:19,0:19:57:.:.:0,57,401:.	0/0:233,0:233:99:.:.:0,120,1800:.	0/0:223,0:223:99:.:.:0,120,1800:.	0/0:95,0:95:99:.:.:0,120,1800:.	0/0:3,0:3:6:.:.:0,6,90:.	0/0:53,0:53:99:.:.:0,120,1800:.	0/0:17,0:17:45:.:.:0,45,675:.	0/0:5,0:5:15:.:.:0,15,149:.	0/0:2,0:2:6:.:.:0,6,40:.	0|1:10,29:39:99:0|1:39807010_A_G:1029,0,333:39807010	0/0:141,0:141:99:.:.:0,120,1800:.	0/0:130,0:130:99:.:.:0,120,1800:.	0/0:12,0:12:36:.:.:0,36,284:.	0/0:146,0:146:99:.:.:0,120,1800:.	0/0:156,0:156:99:.:.:0,120,1800:.	0/0:153,0:153:99:.:.:0,120,1800:.	0/0:9,0:9:27:.:.:0,27,242:.	0/0:107,0:107:99:.:.:0,120,1800:.	0/0:199,0:199:99:.:.:0,120,1800:.	0/0:6,0:6:18:.:.:0,18,174:.	0/0:2,0:2:6:.:.:0,6,58:.	0/0:14,0:14:42:.:.:0,42,387:.
chr09	599348	.	A	C	598.02	PASS	AC=1;AF=0.023;AN=44;BaseQRankSum=0.16;DP=1063;ExcessHet=0;FS=0;InbreedingCoeff=-0.0348;MLEAC=1;MLEAF=0.023;MQ=59.96;MQRankSum=0;QD=11.73;ReadPosRankSum=0.92;SOR=0.582	GT:AD:DP:GQ:PGT:PID:PL:PS	0/0:28,0:28:75:.:.:0,75,1125:.	0/0:99,0:99:99:.:.:0,120,1800:.	0/0:110,0:110:99:.:.:0,120,1800:.	0/0:42,0:42:99:.:.:0,120,1800:.	0/0:2,0:2:6:.:.:0,6,36:.	0/0:4,0:4:12:.:.:0,12,120:.	0/0:15,0:15:45:.:.:0,45,434:.	0/0:71,0:71:99:.:.:0,120,1800:.	0/0:2,0:2:6:.:.:0,6,37:.	0/0:5,0:5:15:.:.:0,15,139:.	0/0:46,0:46:99:.:.:0,111,1093:.	0/0:9,0:9:27:.:.:0,27,244:.	0/0:147,0:147:99:.:.:0,120,1800:.	0/0:62,0:62:99:.:.:0,120,1800:.	0/0:63,0:63:99:.:.:0,120,1800:.	0/0:66,0:66:99:.:.:0,120,1800:.	0/0:21,0:22:63:.:.:0,63,945:.	0|1:34,17:51:99:0|1:599319_C_T:612,0,1339:599319	0/0:109,0:109:99:.:.:0,120,1800:.	0/0:30,0:30:90:.:.:0,90,886:.	0/0:68,0:68:99:.:.:0,105,1575:.	0/0:7,0:7:21:.:.:0,21,185:.
chr09	599350	.	T	C	557.18	PASS	AC=2;AF=0.045;AN=44;BaseQRankSum=2.17;DP=1044;ExcessHet=0.1022;FS=0.612;InbreedingCoeff=-0.06;MLEAC=2;MLEAF=0.045;MQ=59.89;MQRankSum=0;QD=3.03;ReadPosRankSum=-0.557;SOR=0.606	GT:AD:DP:GQ:PL	0/0:28,0:28:75:0,75,1125	0/1:58,24:82:99:330,0,1630	0/0:110,0:110:99:0,120,1800	0/0:42,0:42:99:0,120,1800	0/0:2,0:2:6:0,6,36	0/0:4,0:4:12:0,12,120	0/0:15,0:15:45:0,45,434	0/0:71,0:71:99:0,120,1800	0/0:2,0:2:6:0,6,37	0/0:5,0:5:15:0,15,139	0/0:46,0:46:99:0,111,1093	0/0:9,0:9:27:0,27,244	0/0:147,0:147:99:0,120,1800	0/0:62,0:62:99:0,120,1800	0/0:63,0:63:99:0,120,1800	0/0:66,0:66:99:0,120,1800	0/0:21,0:22:63:0,63,945	0/0:55,0:55:99:0,120,1800	0/1:79,23:102:99:249,0,1764	0/0:30,0:30:90:0,90,886	0/0:68,0:68:99:0,105,1575	0/0:7,0:7:21:0,21,185
chr09	599960	.	T	C	1180.01	PASS	AC=1;AF=0.023;AN=44;BaseQRankSum=7.2;DP=2638;ExcessHet=0;FS=0;InbreedingCoeff=0.184;MLEAC=1;MLEAF=0.023;MQ=59.94;MQRankSum=0;QD=3.24;ReadPosRankSum=-1.655;SOR=0.711	GT:AD:DP:GQ:PL	0/0:137,0:137:99:0,120,1800	0/0:262,0:262:99:0,120,1800	0/1:276,88:364:99:1191,0,9417	0/0:137,0:137:99:0,120,1800	0/0:2,0:2:3:0,3,45	0/0:3,0:3:9:0,9,90	0/0:10,0:10:0:0,0,0	0/0:47,0:47:99:0,107,1383	0/0:2,0:2:6:0,6,38	0/0:2,0:2:6:0,6,61	0/0:147,0:147:99:0,120,1800	0/0:2,0:2:6:0,6,58	0/0:52,0:52:0:0,0,0	0/0:259,0:259:0:0,0,4445	0/0:206,0:206:0:0,0,3267	0/0:225,0:225:0:0,0,3874	0/0:28,0:28:51:0,51,724	0/0:316,0:316:99:0,120,1800	0/0:308,0:308:99:0,120,1800	0/0:19,0:19:57:0,57,564	0/0:52,0:52:99:0,120,1800	0/0:15,0:15:0:0,0,0
chr09	678903	.	A	C	8038	PASS	AC=1;AF=0.023;AN=44;BaseQRankSum=4.7;DP=3711;ExcessHet=0;FS=9.259;InbreedingCoeff=-0.0341;MLEAC=1;MLEAF=0.023;MQ=60;MQRankSum=0;QD=16.4;ReadPosRankSum=3.19;SOR=0.304	GT:AD:DP:GQ:PL	0/0:19,0:19:24:0,24,360	0/0:196,0:196:99:0,120,1800	0/0:179,0:179:99:0,120,1800	0/0:154,0:154:99:0,120,1800	0/0:2,0:2:6:0,6,36	0/1:171,319:490:99:8052,0,6218	0/0:219,0:219:99:0,120,1800	0/0:38,0:38:99:0,105,1575	0/0:2,0:2:6:0,6,43	0/0:109,0:109:99:0,120,1800	0/0:239,0:239:99:0,120,1800	0/0:310,0:310:99:0,120,1800	0/0:94,0:94:99:0,120,1800	0/0:135,0:135:99:0,120,1800	0/0:121,0:121:99:0,109,1800	0/0:118,0:118:99:0,102,1800	0/0:192,0:192:99:0,120,1800	0/0:143,0:143:99:0,120,1800	0/0:174,0:174:99:0,120,1800	0/0:591,0:591:99:0,120,1800	0/0:172,0:172:99:0,120,1800	0/0:4,0:4:12:0,12,119
chr09	678906	.	T	C	3693.73	PASS	AC=2;AF=0.045;AN=44;BaseQRankSum=3.17;DP=3933;ExcessHet=0.1072;FS=17.952;InbreedingCoeff=0.062;MLEAC=2;MLEAF=0.045;MQ=60;MQRankSum=0;QD=5.46;ReadPosRankSum=0.147;SOR=1.782	GT:AD:DP:GQ:PL	0/0:10,0:10:12:0,12,180	0/0:196,0:196:99:0,120,1800	0/0:170,0:170:99:0,120,1800	0/0:154,0:154:99:0,120,1800	0/0:2,0:2:0:0,0,3	0/1:310,171:481:99:3579,0,12315	0/0:215,0:215:99:0,120,1800	0/0:38,0:38:99:0,108,1620	0/0:2,0:2:6:0,6,43	0/0:378,0:378:99:0,120,1800	0/0:239,0:239:99:0,120,1800	0/0:310,0:310:99:0,120,1800	0/0:94,0:94:99:0,120,1800	0/0:135,0:135:99:0,120,1800	0/0:121,0:121:99:0,109,1800	0/0:118,0:118:99:0,102,1800	0/1:176,20:196:99:136,0,6953	0/0:144,0:144:99:0,120,1800	0/0:174,0:174:99:0,120,1800	0/0:587,0:587:99:0,120,1800	0/0:163,0:163:99:0,120,1800	0/0:4,0:4:12:0,12,119
chr09	678908	.	G	C	6408.18	PASS	AC=2;AF=0.045;AN=44;DP=3891;ExcessHet=0;FS=0;InbreedingCoeff=0.7811;MLEAC=2;MLEAF=0.045;MQ=60;QD=29.2;SOR=2.489	GT:AD:DP:GQ:PGT:PID:PL:PS	0/0:10,0:10:12:.:.:0,12,180:.	0/0:196,0:196:99:.:.:0,120,1800:.	0/0:170,0:170:99:.:.:0,120,1800:.	0/0:154,0:154:99:.:.:0,120,1800:.	0/0:2,0:2:6:.:.:0,6,39:.	0/0:457,0:457:99:.:.:0,120,1800:.	0/0:215,0:215:99:.:.:0,120,1800:.	0/0:38,0:38:99:.:.:0,108,1620:.	0/0:2,0:2:6:.:.:0,6,43:.	0/0:378,0:378:99:.:.:0,120,1800:.	0/0:239,0:239:99:.:.:0,120,1800:.	0/0:310,0:310:99:.:.:0,120,1800:.	0/0:94,0:94:99:.:.:0,120,1800:.	0/0:135,0:135:99:.:.:0,120,1800:.	0/0:121,0:121:99:.:.:0,109,1800:.	0/0:118,0:118:99:.:.:0,102,1800:.	0/0:179,0:179:99:.:.:0,120,1800:.	1|1:0,145:145:99:1|1:678905_T_A:6436,436,0:678905	0/0:174,0:174:99:.:.:0,120,1800:.	0/0:587,0:587:99:.:.:0,120,1800:.	0/0:163,0:163:99:.:.:0,120,1800:.	0/0:4,0:4:12:.:.:0,12,119:.
chr09	840675	.	G	C	384951	PASS	AC=35;AF=0.795;AN=44;BaseQRankSum=0.953;DP=9602;ExcessHet=0.2785;FS=1.724;InbreedingCoeff=0.1376;MLEAC=37;MLEAF=0.841;MQ=60;MQRankSum=0;QD=25.49;ReadPosRankSum=-0.01;SOR=0.741	GT:AD:DP:GQ:PGT:PID:PL:PS	1/1:0,112:112:99:.:.:2374,327,0:.	1/1:0,958:958:99:.:.:41561,2882,0:.	0/1:248,674:922:99:.:.:20256,0,8250:.	1|1:0,631:631:99:1|1:840675_G_C:27407,1899,0:840675	0/0:2,0:2:0:.:.:0,0,0:.	1/1:0,39:39:99:.:.:1456,117,0:.	0/1:5,6:11:99:.:.:168,0,113:.	0/1:7,16:23:99:.:.:513,0,157:.	0/0:2,0:2:6:.:.:0,6,41:.	1/1:0,22:22:66:.:.:643,66,0:.	1/1:0,914:914:99:.:.:39888,2750,0:.	1/1:0,59:59:99:.:.:2482,178,0:.	1|1:0,17:17:51:1|1:840664_G_A:614,51,0:840664	1/1:0,1169:1169:99:.:.:50533,3517,0:.	1|1:0,1331:1331:99:1|1:840664_G_A:57557,4005,0:840664	1/1:0,1243:1243:99:.:.:53850,3740,0:.	0/1:3,13:16:36:.:.:333,0,36:.	1|1:0,1174:1174:99:1|1:840664_G_A:50671,3532,0:840664	1|1:0,732:732:99:1|1:840664_G_A:31785,2202,0:840664	1/1:0,13:13:39:.:.:452,39,0:.	0/1:28,52:80:99:.:.:1762,0,818:.	1/1:0,18:18:54:.:.:501,54,0:.
chr09	840684	.	G	A	75146.3	PASS	AC=11;AF=0.25;AN=44;BaseQRankSum=0.743;DP=9078;ExcessHet=0.3671;FS=0;InbreedingCoeff=0.124;MLEAC=11;MLEAF=0.25;MQ=60;MQRankSum=0;QD=28.02;ReadPosRankSum=0.265;SOR=0.643	GT:AD:DP:GQ:PGT:PID:PL:PS	0/0:102,0:102:99:.:.:0,120,1800:.	0/0:937,0:937:99:.:.:0,120,1800:.	0/1:612,311:923:99:.:.:6050,0,17635:.	1|1:0,622:622:99:1|1:840675_G_C:27176,1872,0:840675	0/0:2,0:2:6:.:.:0,6,32:.	0/0:36,0:36:99:.:.:0,102,1530:.	0/1:11,2:13:27:.:.:27,0,376:.	0/1:22,6:28:99:.:.:148,0,687:.	0/0:2,0:2:6:.:.:0,6,41:.	0/0:25,0:25:75:.:.:0,75,758:.	1/1:6,914:920:99:.:.:39493,2539,0:.	0/1:17,51:68:99:.:.:1338,0,311:.	0/0:83,0:83:99:.:.:0,120,1800:.	0/0:1091,0:1091:99:.:.:0,120,1800:.	0/0:1220,0:1220:99:.:.:0,120,1800:.	0/0:1153,0:1153:99:.:.:0,120,1800:.	0/1:13,5:18:99:.:.:142,0,478:.	0/0:996,0:996:99:.:.:0,120,1800:.	0/0:688,0:688:99:.:.:0,120,1800:.	0/1:4,7:11:96:.:.:160,0,96:.	0/1:51,28:79:99:.:.:654,0,1752:.	0/0:24,0:24:72:.:.:0,72,606:.
chr09	840688	.	T	C	7359.91	PASS	AC=4;AF=0.091;AN=44;BaseQRankSum=0.17;DP=8982;ExcessHet=0.0074;FS=7.035;InbreedingCoeff=0.3938;MLEAC=4;MLEAF=0.091;MQ=60;MQRankSum=0;QD=6.75;ReadPosRankSum=0.215;SOR=1.145	GT:AD:DP:GQ:PL	1/1:0,103:103:99:1210,270,0	0/1:534,432:966:99:5871,0,19469	0/0:867,0:867:99:0,120,1800	0/0:593,0:593:99:0,120,1800	0/0:2,0:2:6:0,6,32	0/0:36,0:36:99:0,102,1530	0/0:13,0:13:33:0,33,495	0/0:28,0:28:84:0,84,866	0/0:2,0:2:6:0,6,41	0/0:29,0:29:87:0,87,867	0/0:896,0:896:99:0,120,1800	0/0:70,0:70:99:0,120,1800	0/0:83,0:83:99:0,120,1800	0/0:1091,0:1091:99:0,120,1800	0/0:1220,0:1220:99:0,120,1800	0/0:1153,0:1153:99:0,120,1800	0/1:10,12:22:99:316,0,299	0/0:996,0:996:99:0,120,1800	0/0:688,0:688:99:0,120,1800	0/0:12,0:12:36:0,36,354	0/0:79,0:79:99:0,120,1800	0/0:24,0:24:72:0,72,606
chr09	840703	.	C	T	17109.2	PASS	AC=2;AF=0.045;AN=44;DP=8845;ExcessHet=0;FS=0;InbreedingCoeff=0.8063;MLEAC=2;MLEAF=0.045;MQ=60;QD=25.69;SOR=0.925	GT:AD:DP:GQ:PL	0/0:47,0:47:99:0,99,1485	0/0:879,0:879:99:0,120,1800	0/0:867,0:867:99:0,120,1800	0/0:593,0:593:99:0,120,1800	0/0:2,0:2:3:0,3,45	0/0:36,0:36:99:0,102,1530	0/0:10,0:10:30:0,30,335	0/0:32,0:32:61:0,61,915	0/0:3,0:3:9:0,9,61	0/0:34,0:34:90:0,90,1350	0/0:896,0:896:99:0,120,1800	0/0:70,0:70:99:0,120,1800	0/0:83,0:83:99:0,120,1800	0/0:1091,0:1091:99:0,120,1800	0/0:1220,0:1220:99:0,120,1800	0/0:1153,0:1153:99:0,120,1800	0/0:27,0:27:81:0,81,727	0/0:996,0:996:99:0,120,1800	1/1:0,666:666:99:17137,1995,0	0/0:12,0:12:30:0,30,450	0/0:79,0:79:99:0,120,1800	0/0:24,0:24:72:0,72,606
chr09	840706	.	T	C	45356.8	PASS	AC=11;AF=0.25;AN=44;BaseQRankSum=0.855;DP=8841;ExcessHet=0.3671;FS=0;InbreedingCoeff=0.1208;MLEAC=11;MLEAF=0.25;MQ=60;MQRankSum=0;QD=17.25;ReadPosRankSum=-0.062;SOR=0.724	GT:AD:DP:GQ:PL	0/0:47,0:47:99:0,99,1485	0/0:879,0:879:99:0,120,1800	0/1:577,306:883:99:6642,0,22576	1/1:1,572:573:99:14240,1705,0	0/0:2,0:2:3:0,3,45	0/0:36,0:36:99:0,102,1530	0/1:8,4:12:89:89,0,266	0/1:28,5:33:92:92,0,1109	0/0:3,0:3:9:0,9,61	0/0:37,0:37:99:0,102,1187	1/1:4,887:891:99:21504,2547,0	0/1:30,75:105:99:1883,0,659	0/0:83,0:83:99:0,120,1800	0/0:1091,0:1091:99:0,120,1800	0/0:1220,0:1220:99:0,120,1800	0/0:1153,0:1153:99:0,120,1800	0/1:21,7:28:99:131,0,607	0/0:996,0:996:99:0,120,1800	0/0:571,0:571:99:0,120,1800	0/1:6,6:12:99:128,0,234	0/1:62,30:92:99:689,0,2287	0/0:24,0:24:72:0,72,606
chr09	840707	.	C	A	42627.3	PASS	AC=6;AF=0.136;AN=44;BaseQRankSum=-2.855;DP=8570;ExcessHet=0.1103;FS=0;InbreedingCoeff=0.1924;MLEAC=6;MLEAF=0.136;MQ=60;MQRankSum=0;QD=12.32;ReadPosRankSum=0.121;SOR=0.71	GT:AD:DP:GQ:PL	0/0:47,0:47:99:0,99,1485	0/0:879,0:879:99:0,120,1800	0/0:856,0:856:99:0,120,1800	0/0:530,0:530:99:0,120,1800	0/0:2,0:2:3:0,3,45	0/0:36,0:36:99:0,102,1530	0/0:12,0:12:33:0,33,495	0/0:34,0:34:67:0,67,988	0/0:3,0:3:9:0,9,61	0/0:37,0:37:99:0,102,1187	0/0:810,0:810:99:0,120,1800	0/0:98,0:98:99:0,120,1800	0/1:12,8:20:21:21,0,189	0/1:546,525:1071:99:10070,0,10876	0/1:418,784:1202:99:16209,0,6928	0/1:389,752:1141:99:15720,0,6530	0/0:27,0:27:75:0,75,1125	0/0:996,0:996:99:0,120,1800	0/0:571,0:571:99:0,120,1800	0/0:11,0:11:33:0,33,321	0/0:91,0:91:99:0,120,1800	1/1:0,25:25:75:648,75,0
chr09	842225	.	A	G	20234.9	PASS	AC=6;AF=0.143;AN=42;DP=2473;ExcessHet=0;FS=0;InbreedingCoeff=0.6133;MLEAC=11;MLEAF=0.262;MQ=56.38;QD=31.26;SOR=3.394	GT:AD:DP:GQ:PGT:PID:PL:PS	0/0:153,0:153:99:.:.:0,120,1800:.	0/0:294,0:294:99:.:.:0,120,1800:.	0/0:339,0:339:99:.:.:0,120,1800:.	0/0:201,0:201:99:.:.:0,120,1800:.	0/0:2,0:2:6:.:.:0,6,35:.	0/0:31,0:31:0:.:.:0,0,0:.	0/0:4,0:4:0:.:.:0,0,0:.	0/0:27,0:27:0:.:.:0,0,0:.	0/0:2,0:2:6:.:.:0,6,39:.	0/0:26,0:26:0:.:.:0,0,0:.	0/0:302,0:302:99:.:.:0,120,1800:.	0/0:39,0:39:0:.:.:0,0,0:.	.|.:0,0:.:.:0|1:842225_A_G:0,0,0:842225	1|1:0,118:118:99:1|1:842187_T_C:5310,355,0:842187	1|1:0,170:170:99:1|1:842196_A_G:7650,512,0:842196	1|1:0,162:162:99:1|1:842187_T_C:7290,488,0:842187	0/0:3,0:3:0:.:.:0,0,0:.	0/0:348,0:348:99:.:.:0,120,1800:.	0/0:174,0:174:0:.:.:0,0,0:.	0/0:12,0:12:0:.:.:0,0,0:.	0/0:28,0:28:0:.:.:0,0,0:.	0/0:38,0:38:0:.:.:0,0,0:.
chr09	842227	.	T	G	17894.9	PASS	AC=6;AF=0.143;AN=42;DP=2421;ExcessHet=0;FS=0;InbreedingCoeff=0.6133;MLEAC=11;MLEAF=0.262;MQ=58.98;QD=32.71;SOR=3.179	GT:AD:DP:GQ:PGT:PID:PL:PS	0/0:153,0:153:99:.:.:0,120,1800:.	0/0:294,0:294:99:.:.:0,120,1800:.	0/0:339,0:339:99:.:.:0,120,1800:.	0/0:201,0:201:99:.:.:0,120,1800:.	0/0:2,0:2:6:.:.:0,6,35:.	0/0:31,0:31:0:.:.:0,0,0:.	0/0:4,0:4:0:.:.:0,0,0:.	0/0:27,0:27:0:.:.:0,0,0:.	0/0:2,0:2:6:.:.:0,6,39:.	0/0:26,0:26:0:.:.:0,0,0:.	0/0:302,0:302:99:.:.:0,120,1800:.	0/0:39,0:39:0:.:.:0,0,0:.	.|.:0,0:.:.:0|1:842225_A_G:0,0,0:842225	1|1:0,114:114:99:1|1:842187_T_C:5130,343,0:842187	1|1:0,146:146:99:1|1:842196_A_G:6570,439,0:842196	1|1:0,138:138:99:1|1:842187_T_C:6210,415,0:842187	0/0:3,0:3:0:.:.:0,0,0:.	0/0:348,0:348:99:.:.:0,120,1800:.	0/0:174,0:174:0:.:.:0,0,0:.	0/0:12,0:12:0:.:.:0,0,0:.	0/0:28,0:28:0:.:.:0,0,0:.	0/0:38,0:38:0:.:.:0,0,0:.
chr09	842235	.	T	C	10202	PASS	AC=3;AF=0.075;AN=40;BaseQRankSum=1.26;DP=2395;ExcessHet=0.607;FS=0;InbreedingCoeff=0.2459;MLEAC=5;MLEAF=0.125;MQ=59.01;MQRankSum=-2.485;QD=26.16;ReadPosRankSum=-0.22;SOR=0.664	GT:AD:DP:GQ:PGT:PID:PL:PS	0/0:153,0:153:99:.:.:0,120,1800:.	0/0:294,0:294:99:.:.:0,120,1800:.	0/0:339,0:339:99:.:.:0,120,1800:.	0/0:201,0:201:99:.:.:0,120,1800:.	0/0:2,0:2:6:.:.:0,6,36:.	0/0:34,0:34:0:.:.:0,0,0:.	0/0:5,0:5:0:.:.:0,0,0:.	0/0:34,0:34:0:.:.:0,0,0:.	0/0:3,0:3:9:.:.:0,9,59:.	0/0:26,0:26:0:.:.:0,0,0:.	0/0:302,0:302:99:.:.:0,120,1800:.	0/0:42,0:42:0:.:.:0,0,0:.	.|.:0,0:.:.:0|1:842235_T_C:0,0,0:842235	0/1:44,70:114:99:.:.:2807,0,1637:.	0/1:45,100:145:99:.:.:4064,0,1578:.	0/1:48,83:131:99:.:.:3341,0,1766:.	0/0:5,0:5:0:.:.:0,0,0:.	0/0:348,0:348:99:.:.:0,120,1800:.	0/0:174,0:174:0:.:.:0,0,3253:.	0/0:14,0:14:0:.:.:0,0,0:.	0/0:28,0:28:0:.:.:0,0,0:.	.|.:0,0:.:.:0|1:842235_T_C:0,0,0:842235
chr09	842237	.	G	A	17578.4	PASS	AC=6;AF=0.15;AN=40;DP=2394;ExcessHet=0;FS=0;InbreedingCoeff=0.6009;MLEAC=10;MLEAF=0.25;MQ=59.03;QD=30.79;SOR=3.071	GT:AD:DP:GQ:PGT:PID:PL:PS	0/0:153,0:153:99:.:.:0,120,1800:.	0/0:294,0:294:99:.:.:0,120,1800:.	0/0:339,0:339:99:.:.:0,120,1800:.	0/0:201,0:201:99:.:.:0,120,1800:.	0/0:2,0:2:6:.:.:0,6,36:.	0/0:34,0:34:0:.:.:0,0,0:.	0/0:5,0:5:0:.:.:0,0,0:.	0/0:34,0:34:0:.:.:0,0,0:.	0/0:3,0:3:9:.:.:0,9,59:.	0/0:26,0:26:0:.:.:0,0,0:.	0/0:302,0:302:99:.:.:0,120,1800:.	0/0:42,0:42:0:.:.:0,0,0:.	.|.:0,0:.:.:0|1:842225_A_G:0,0,0:842225	1|1:0,111:111:99:1|1:842187_T_C:4995,334,0:842187	1|1:0,149:149:99:1|1:842196_A_G:6705,449,0:842196	1|1:0,131:131:99:1|1:842187_T_C:5895,394,0:842187	0/0:5,0:5:0:.:.:0,0,0:.	0/0:348,0:348:99:.:.:0,120,1800:.	0/0:173,0:173:0:.:.:0,0,3175:.	0/0:14,0:14:0:.:.:0,0,0:.	0/0:28,0:28:0:.:.:0,0,0:.	.|.:0,0:.:.:0|1:842235_T_C:0,0,0:842235
chr09	842375	.	C	T	6192.5	PASS	AC=3;AF=0.068;AN=44;BaseQRankSum=1.77;DP=5207;ExcessHet=0;FS=10.052;InbreedingCoeff=0.5921;MLEAC=3;MLEAF=0.068;MQ=60;MQRankSum=0;QD=28.8;ReadPosRankSum=1.51;SOR=0.308	GT:AD:DP:GQ:PGT:PID:PL:PS	0/0:7,0:7:21:.:.:0,21,172:.	0/0:568,0:568:99:.:.:0,120,1800:.	0/0:574,0:574:99:.:.:0,120,1800:.	0/0:309,0:309:99:.:.:0,120,1800:.	0/0:3,0:3:0:.:.:0,0,0:.	0/1:63,51:114:99:.:.:1889,0,2118:.	0/0:15,0:15:45:.:.:0,45,472:.	0/0:46,0:46:99:.:.:0,105,1535:.	0/0:2,0:2:6:.:.:0,6,39:.	1|1:0,101:101:99:1|1:842370_A_T:4336,303,0:842370	0/0:457,0:457:99:.:.:0,120,1800:.	0/0:111,0:111:99:.:.:0,120,1800:.	0/0:9,0:9:18:.:.:0,18,270:.	0/0:516,0:516:99:.:.:0,120,1800:.	0/0:674,0:674:99:.:.:0,120,1800:.	0/0:529,0:529:99:.:.:0,120,1800:.	0/0:14,0:14:39:.:.:0,39,585:.	0/0:597,0:597:99:.:.:0,120,1800:.	0/0:383,0:383:99:.:.:0,120,1800:.	0/0:34,0:34:99:.:.:0,99,943:.	0/0:64,0:64:99:.:.:0,120,1800:.	0/0:63,0:63:99:.:.:0,120,1800:.
chr09	842376	.	T	C	43734.2	PASS	AC=5;AF=0.114;AN=44;BaseQRankSum=-0.983;DP=5238;ExcessHet=1.1017;FS=2.555;InbreedingCoeff=-0.1373;MLEAC=5;MLEAF=0.114;MQ=60;MQRankSum=0;QD=24.06;ReadPosRankSum=0.36;SOR=0.923	GT:AD:DP:GQ:PL	0/0:9,0:9:27:0,27,204	0/0:568,0:568:99:0,120,1800	0/0:574,0:574:99:0,120,1800	0/0:309,0:309:99:0,120,1800	0/0:3,0:3:9:0,9,55	0/0:108,0:108:99:0,120,1800	0/0:17,0:17:51:0,51,539	0/0:46,0:46:99:0,105,1535	0/0:2,0:2:6:0,6,39	0/0:98,0:98:99:0,120,1800	0/0:457,0:457:99:0,120,1800	0/0:111,0:111:99:0,120,1800	0/1:3,5:8:99:160,0,111	0/1:273,251:524:99:9525,0,10428	0/1:222,462:684:99:18167,0,7678	0/1:157,378:535:99:15046,0,5259	0/0:14,0:14:39:0,39,585	0/0:597,0:597:99:0,120,1800	0/0:383,0:383:99:0,120,1800	0/0:34,0:34:99:0,99,943	0/0:64,0:64:99:0,120,1800	0/1:42,25:67:99:870,0,1622
chr09	842379	.	T	C	99.94	PASS	AC=1;AF=0.023;AN=44;BaseQRankSum=-1.44;DP=5209;ExcessHet=0;FS=0;InbreedingCoeff=-0.0306;MLEAC=1;MLEAF=0.023;MQ=60;MQRankSum=0;QD=14.28;ReadPosRankSum=-0.598;SOR=0.495	GT:AD:DP:GQ:PGT:PID:PL:PS	0/0:9,0:9:27:.:.:0,27,204:.	0/0:568,0:568:99:.:.:0,120,1800:.	0/0:574,0:574:99:.:.:0,120,1800:.	0/0:309,0:309:99:.:.:0,120,1800:.	0/0:3,0:3:9:.:.:0,9,55:.	0/0:108,0:108:99:.:.:0,120,1800:.	0/0:18,0:18:54:.:.:0,54,538:.	0/0:46,0:46:99:.:.:0,105,1535:.	0/0:2,0:2:6:.:.:0,6,39:.	0/0:98,0:98:99:.:.:0,120,1800:.	0/0:457,0:457:99:.:.:0,120,1800:.	0/0:111,0:111:99:.:.:0,120,1800:.	0|1:4,3:7:99:0|1:842379_T_C:114,0,140:842379	0/0:521,0:521:99:.:.:0,120,1800:.	0/0:682,0:682:99:.:.:0,120,1800:.	0/0:536,0:536:99:.:.:0,120,1800:.	0/0:15,0:15:45:.:.:0,45,411:.	0/0:597,0:597:99:.:.:0,120,1800:.	0/0:383,0:383:99:.:.:0,120,1800:.	0/0:34,0:34:99:.:.:0,99,943:.	0/0:64,0:64:99:.:.:0,120,1800:.	0/0:67,0:67:99:.:.:0,120,1800:.
chr09	842382	.	T	C	1151.44	PASS	AC=1;AF=0.023;AN=44;BaseQRankSum=-4.61;DP=5235;ExcessHet=0;FS=13.023;InbreedingCoeff=-0.0434;MLEAC=1;MLEAF=0.023;MQ=60;MQRankSum=0;QD=9.14;ReadPosRankSum=-2.305;SOR=1.511	GT:AD:DP:GQ:PL	0/0:12,0:12:36:0,36,280	0/0:568,0:568:99:0,120,1800	0/0:574,0:574:99:0,120,1800	0/0:309,0:309:99:0,120,1800	0/0:3,0:3:0:0,0,20	0/1:64,62:126:99:1165,0,2230	0/0:18,0:18:54:0,54,563	0/0:46,0:46:99:0,105,1535	0/0:2,0:2:6:0,6,39	0/0:98,0:98:99:0,120,1800	0/0:457,0:457:99:0,120,1800	0/0:111,0:111:99:0,120,1800	0/0:6,0:6:3:0,3,45	0/0:521,0:521:99:0,120,1800	0/0:682,0:682:99:0,120,1800	0/0:536,0:536:99:0,120,1800	0/0:15,0:15:45:0,45,411	0/0:597,0:597:99:0,120,1800	0/0:383,0:383:99:0,120,1800	0/0:34,0:34:99:0,99,943	0/0:64,0:64:99:0,120,1800	0/0:67,0:67:99:0,120,1800
chr09	842386	.	T	C	23532.8	PASS	AC=4;AF=0.091;AN=44;BaseQRankSum=-1.003;DP=5279;ExcessHet=0.6441;FS=2.558;InbreedingCoeff=-0.1086;MLEAC=4;MLEAF=0.091;MQ=60;MQRankSum=0;QD=13.13;ReadPosRankSum=-0.256;SOR=0.536	GT:AD:DP:GQ:PGT:PID:PL:PS	0/0:19,0:19:57:.:.:0,57,460:.	0/0:568,0:568:99:.:.:0,120,1800:.	0/0:574,0:574:99:.:.:0,120,1800:.	0/0:309,0:309:99:.:.:0,120,1800:.	0/0:3,0:3:9:.:.:0,9,49:.	0/0:118,0:118:99:.:.:0,120,1800:.	0/0:19,0:19:57:.:.:0,57,588:.	0/0:46,0:46:99:.:.:0,105,1535:.	0/0:2,0:2:6:.:.:0,6,39:.	0/0:98,0:98:99:.:.:0,120,1800:.	0/0:457,0:457:99:.:.:0,120,1800:.	0/0:111,0:111:99:.:.:0,120,1800:.	0|1:3,3:6:99:0|1:842379_T_C:117,0,117:842379	0/1:262,279:541:99:.:.:10528,0,10122:.	0/1:474,223:697:99:.:.:7678,0,19091:.	0/1:390,158:548:99:.:.:5241,0,15901:.	0/0:15,0:15:42:.:.:0,42,630:.	0/0:597,0:597:99:.:.:0,120,1800:.	0/0:383,0:383:99:.:.:0,120,1800:.	0/0:34,0:34:99:.:.:0,99,943:.	0/0:64,0:64:99:.:.:0,120,1800:.	0/0:67,0:67:99:.:.:0,120,1800:.
chr09	842597	.	T	C	15655.3	PASS	AC=4;AF=0.091;AN=44;BaseQRankSum=4.94;DP=3120;ExcessHet=0.6441;FS=0.56;InbreedingCoeff=-0.1252;MLEAC=4;MLEAF=0.091;MQ=60;MQRankSum=0;QD=12.73;ReadPosRankSum=-0.15;SOR=0.732	GT:AD:DP:GQ:PGT:PID:PL:PS	0/0:132,0:132:99:.:.:0,120,1800:.	0/0:185,0:185:99:.:.:0,120,1800:.	0/0:273,0:273:99:.:.:0,120,1800:.	0/0:122,0:122:99:.:.:0,120,1800:.	0/0:2,0:2:6:.:.:0,6,35:.	0/0:95,0:95:99:.:.:0,99,1485:.	0/0:13,0:13:36:.:.:0,36,540:.	0/0:36,0:36:99:.:.:0,99,1282:.	0/0:2,0:2:6:.:.:0,6,37:.	0/0:43,0:43:99:.:.:0,102,1255:.	0/0:167,0:167:99:.:.:0,120,1800:.	0/0:58,0:58:99:.:.:0,99,1485:.	0|1:7,15:22:99:0|1:842597_T_C:564,0,216:842597	0/1:186,207:393:99:.:.:4063,0,3450:.	0/1:144,272:416:99:.:.:5657,0,2296:.	0/1:142,257:399:99:.:.:5401,0,2356:.	0/0:13,0:13:36:.:.:0,36,540:.	0/0:393,0:393:99:.:.:0,120,1800:.	0/0:143,0:143:99:.:.:0,120,1800:.	0/0:38,0:38:99:.:.:0,99,1485:.	0/0:88,0:88:99:.:.:0,114,1710:.	0/0:73,0:73:0:.:.:0,0,241:.
chr09	842606	.	A	G	51842.9	PASS	AC=8;AF=0.182;AN=44;DP=2944;ExcessHet=0;FS=0;InbreedingCoeff=0.8379;MLEAC=9;MLEAF=0.205;MQ=60;QD=30.37;SOR=1.585	GT:AD:DP:GQ:PGT:PID:PL:PS	0/0:11,0:11:24:.:.:0,24,360:.	0/0:185,0:185:99:.:.:0,120,1800:.	0/0:273,0:273:99:.:.:0,120,1800:.	0/0:122,0:122:99:.:.:0,120,1800:.	0/0:2,0:2:6:.:.:0,6,35:.	0/0:95,0:95:99:.:.:0,99,1485:.	0/0:13,0:13:27:.:.:0,27,405:.	0/0:36,0:36:99:.:.:0,99,1282:.	0/0:2,0:2:6:.:.:0,6,37:.	0/0:49,0:49:0:.:.:0,0,0:.	0/0:167,0:167:99:.:.:0,120,1800:.	0/0:58,0:58:99:.:.:0,99,1485:.	1|1:0,21:21:63:1|1:842585_A_G:869,63,0:842585	1|1:0,377:377:99:1|1:842585_A_G:16663,1135,0:842585	1|1:0,400:400:99:1|1:842585_A_G:17411,1204,0:842585	1|1:0,385:385:99:1|1:842585_A_G:16953,1159,0:842585	0/0:14,0:14:24:.:.:0,24,360:.	0/0:393,0:393:99:.:.:0,120,1800:.	0/0:143,0:143:99:.:.:0,120,1800:.	0/0:38,0:38:81:.:.:0,81,1215:.	0/0:88,0:88:99:.:.:0,114,1710:.	0/0:68,0:68:0:.:.:0,0,282:.
chr09	842609	.	T	C	9214.99	PASS	AC=1;AF=0.023;AN=44;BaseQRankSum=-4.39;DP=2552;ExcessHet=0;FS=7.261;InbreedingCoeff=-0.0333;MLEAC=1;MLEAF=0.023;MQ=60;MQRankSum=0;QD=23.27;ReadPosRankSum=-0.767;SOR=1.024	GT:AD:DP:GQ:PGT:PID:PL:PS	0/0:11,0:11:21:.:.:0,21,315:.	0/0:185,0:185:99:.:.:0,120,1800:.	0/0:273,0:273:99:.:.:0,120,1800:.	0/0:122,0:122:99:.:.:0,120,1800:.	0/0:2,0:2:6:.:.:0,6,35:.	0/0:95,0:95:99:.:.:0,99,1485:.	0/0:13,0:13:15:.:.:0,15,225:.	0/0:36,0:36:99:.:.:0,99,1282:.	0/0:2,0:2:6:.:.:0,6,37:.	0/0:50,0:50:99:.:.:0,114,1710:.	0/0:167,0:167:99:.:.:0,120,1800:.	0/0:58,0:58:99:.:.:0,99,1485:.	0/0:19,0:19:57:.:.:0,57,436:.	0/0:249,0:249:99:.:.:0,120,1800:.	0/0:272,0:272:99:.:.:0,120,1800:.	0/0:251,0:251:99:.:.:0,120,1800:.	0/0:16,0:16:30:.:.:0,30,450:.	0|1:147,249:396:99:0|1:842585_A_G:9229,0,5360:842585	0/0:143,0:143:99:.:.:0,120,1800:.	0/0:38,0:38:33:.:.:0,33,495:.	0/0:88,0:88:99:.:.:0,114,1710:.	0/0:65,0:65:99:.:.:0,99,1485:.
chr09	842987	.	G	T	915	PASS	AC=1;AF=0.023;AN=44;BaseQRankSum=-0.901;DP=3943;ExcessHet=0;FS=5.752;InbreedingCoeff=-0.0339;MLEAC=1;MLEAF=0.023;MQ=60;MQRankSum=0;QD=11.44;ReadPosRankSum=0.13;SOR=0.307	GT:AD:DP:GQ:PL	0/0:180,0:180:99:0,120,1800	0/0:412,0:412:99:0,120,1800	0/0:288,0:288:99:0,120,1800	0/0:226,0:226:99:0,120,1800	0/0:2,0:2:6:0,6,35	0/1:38,42:80:99:929,0,863	0/0:21,0:21:57:0,57,855	0/0:39,0:39:93:0,93,1395	0/0:2,0:2:6:0,6,43	0/0:48,0:48:99:0,99,1324	0/0:342,0:342:99:0,120,1800	0/0:51,0:51:99:0,111,1665	0/0:77,0:77:99:0,120,1800	0/0:383,0:383:99:0,120,1800	0/0:491,0:491:99:0,120,1800	0/0:413,0:413:99:0,120,1800	0/0:4,0:4:12:0,12,105	0/0:423,0:423:99:0,120,1800	0/0:260,0:260:99:0,120,1800	0/0:30,0:30:90:0,90,901	0/0:99,0:99:99:0,120,1800	0/0:72,0:72:99:0,118,1770
chr09	853102	.	C	T	1206.9	PASS	AC=1;AF=0.023;AN=44;BaseQRankSum=-1.409;DP=4495;ExcessHet=0;FS=0;InbreedingCoeff=-0.0288;MLEAC=1;MLEAF=0.023;MQ=59.92;MQRankSum=0;QD=2.39;ReadPosRankSum=2.33;SOR=0.716	GT:AD:DP:GQ:PL	0/0:113,0:113:99:0,120,1800	0/0:619,0:619:99:0,120,1800	0/0:356,0:356:99:0,120,1800	0/0:330,0:330:99:0,120,1800	0/0:3,0:3:9:0,9,54	0/0:90,0:90:99:0,120,1800	0/0:20,0:20:48:0,48,720	0/0:7,0:7:21:0,21,198	0/0:3,0:3:9:0,9,60	0/0:81,0:81:99:0,120,1800	0/1:396,110:506:99:1221,0,8462	0/0:33,0:33:99:0,99,1016	0/0:80,0:80:99:0,120,1800	0/0:518,0:518:99:0,120,1800	0/0:540,0:540:99:0,120,1800	0/0:530,0:530:99:0,120,1800	0/0:20,0:20:54:0,54,810	0/0:186,0:186:99:0,120,1800	0/0:339,0:339:99:0,120,1800	0/0:17,0:17:51:0,51,473	0/0:17,0:17:51:0,51,463	0/0:35,0:35:99:0,99,1485
chr09	853108	.	C	A	2207.51	PASS	AC=6;AF=0.136;AN=44;BaseQRankSum=-0.237;DP=4587;ExcessHet=1.6975;FS=1.247;InbreedingCoeff=-0.1543;MLEAC=6;MLEAF=0.136;MQ=59.98;MQRankSum=0;QD=4.13;ReadPosRankSum=1.28;SOR=0.712	GT:AD:DP:GQ:PL	0/0:113,0:113:99:0,120,1800	0/0:619,0:619:99:0,120,1800	0/1:361,109:470:99:1378,0,7898	0/0:330,0:330:99:0,120,1800	0/0:3,0:3:9:0,9,59	0/0:85,0:85:99:0,120,1800	0/1:12,6:18:99:129,0,331	0/1:3,4:7:66:97,0,66	0/0:3,0:3:9:0,9,60	0/0:81,0:81:99:0,120,1800	0/0:526,0:526:99:0,120,1800	0/0:33,0:33:99:0,99,1016	0/0:80,0:80:99:0,120,1800	0/0:518,0:518:99:0,120,1800	0/0:540,0:540:99:0,120,1800	0/0:530,0:530:99:0,120,1800	0/1:1,4:5:15:108,0,15	0/0:186,0:186:99:0,120,1800	0/0:339,0:339:99:0,120,1800	0/1:4,14:18:60:332,0,60	0/1:8,9:18:99:199,0,243	0/0:35,0:35:99:0,99,1485
chr09	853118	.	G	A	778.95	PASS	AC=1;AF=0.023;AN=44;BaseQRankSum=-4.613;DP=4671;ExcessHet=0;FS=9.976;InbreedingCoeff=-0.0313;MLEAC=1;MLEAF=0.023;MQ=60;MQRankSum=0;QD=2.26;ReadPosRankSum=-4.25;SOR=1.387	GT:AD:DP:GQ:PL	0/0:113,0:113:99:0,120,1800	0/0:619,0:619:99:0,120,1800	0/0:559,0:559:99:0,120,1800	0/0:330,0:330:99:0,120,1800	0/0:2,0:2:6:0,6,37	0/0:85,0:85:99:0,120,1800	0/0:17,0:17:48:0,48,720	0/0:8,0:8:24:0,24,243	0/0:3,0:3:9:0,9,61	0/0:81,0:81:99:0,120,1800	0/0:526,0:526:99:0,120,1800	0/0:33,0:33:99:0,99,1016	0/0:80,0:80:99:0,120,1800	0/0:518,0:518:99:0,120,1800	0/0:540,0:540:99:0,120,1800	0/0:530,0:530:99:0,120,1800	0/0:5,0:5:15:0,15,141	0/0:186,0:186:99:0,120,1800	0/1:301,43:344:99:793,0,12436	0/0:21,0:21:60:0,60,627	0/0:21,0:21:63:0,63,577	0/0:35,0:35:99:0,99,1485
chr09	853123	.	T	C	6467.62	PASS	AC=3;AF=0.068;AN=44;BaseQRankSum=-0.483;DP=4786;ExcessHet=0.3476;FS=0.591;InbreedingCoeff=0.0214;MLEAC=3;MLEAF=0.068;MQ=60;MQRankSum=0;QD=7.64;ReadPosRankSum=1.33;SOR=0.792	GT:AD:DP:GQ:PGT:PID:PL:PS	0/0:113,0:113:99:.:.:0,120,1800:.	0|1:574,165:739:99:0|1:853123_T_C:4988,0,22587:853123	0/0:559,0:559:99:.:.:0,120,1800:.	0/0:330,0:330:99:.:.:0,120,1800:.	0/0:2,0:2:0:.:.:0,0,0:.	0/0:67,0:79:99:.:.:0,201,1986:.	0/0:18,0:18:54:.:.:0,54,559:.	0/0:11,0:11:0:.:.:0,0,241:.	0/0:3,0:3:0:.:.:0,0,23:.	0/1:32,50:82:99:.:.:1081,0,694:.	0/0:526,0:526:99:.:.:0,120,1800:.	0/0:33,0:33:99:.:.:0,99,1016:.	0/0:80,0:80:99:.:.:0,120,1800:.	0/0:518,0:518:99:.:.:0,120,1800:.	0/0:540,0:540:99:.:.:0,120,1800:.	0/0:530,0:530:99:.:.:0,120,1800:.	0/0:5,0:5:15:.:.:0,15,141:.	0/0:186,0:186:99:.:.:0,120,1800:.	0/0:341,0:341:39:.:.:0,39,6486:.	0/0:21,0:21:60:.:.:0,60,627:.	0/0:21,0:21:63:.:.:0,63,577:.	0/1:6,20:26:70:.:.:423,0,70:.
chr09	853124	.	G	A	3036.95	PASS	AC=1;AF=0.023;AN=44;BaseQRankSum=-5.784;DP=4723;ExcessHet=0;FS=24.553;InbreedingCoeff=-0.0313;MLEAC=1;MLEAF=0.023;MQ=60;MQRankSum=0;QD=8.75;ReadPosRankSum=1.28;SOR=0.545	GT:AD:DP:GQ:PL	0/0:113,0:113:99:0,120,1800	0/0:704,0:704:99:0,120,1800	0/0:559,0:559:99:0,120,1800	0/0:330,0:330:99:0,120,1800	0/0:2,0:2:6:0,6,37	0/0:87,0:87:99:0,120,1800	0/0:18,0:18:54:0,54,559	0/0:11,0:11:33:0,33,339	0/0:3,0:3:9:0,9,61	0/0:49,0:49:99:0,120,1800	0/0:526,0:526:99:0,120,1800	0/0:33,0:33:99:0,99,1016	0/0:80,0:80:99:0,120,1800	0/0:518,0:518:99:0,120,1800	0/0:540,0:540:99:0,120,1800	0/0:530,0:530:99:0,120,1800	0/0:5,0:5:15:0,15,141	0/0:186,0:186:99:0,120,1800	0/1:251,96:347:99:3051,0,6823	0/0:21,0:21:60:0,60,627	0/0:21,0:21:63:0,63,577	0/0:25,0:25:60:0,60,900
chr09	853132	.	T	C	9563.33	PASS	AC=10;AF=0.227;AN=44;BaseQRankSum=-0.944;DP=5058;ExcessHet=5.7371;FS=3.71;InbreedingCoeff=-0.3053;MLEAC=10;MLEAF=0.227;MQ=60;MQRankSum=0;QD=4.4;ReadPosRankSum=-0.928;SOR=0.458	GT:AD:DP:GQ:PL	0/0:23,0:23:60:0,60,900	0/0:704,0:704:99:0,120,1800	0/1:430,133:563:99:1563,0,14119	0/1:310,128:438:99:1671,0,11509	0/0:2,0:2:6:0,6,37	0/0:87,0:87:99:0,120,1800	0/1:11,8:19:99:190,0,280	0/1:11,4:15:73:73,0,325	0/0:3,0:3:9:0,9,61	0/0:49,0:49:99:0,120,1800	0/1:413,138:551:99:1333,0,14120	0/1:40,146:186:99:3619,0,1232	0/0:80,0:80:99:0,120,1800	0/0:518,0:518:99:0,120,1800	0/0:540,0:540:99:0,120,1800	0/0:530,0:530:99:0,120,1800	0/1:4,1:5:17:17,0,102	0/0:186,0:186:99:0,120,1800	0/1:306,42:348:99:801,0,12614	0/1:17,11:28:99:210,0,390	0/1:17,7:24:99:119,0,415	0/0:23,0:23:51:0,51,765
chr09	853135	.	T	C	29289.7	PASS	AC=8;AF=0.182;AN=44;BaseQRankSum=4.21;DP=5102;ExcessHet=3.3547;FS=5.139;InbreedingCoeff=-0.2338;MLEAC=8;MLEAF=0.182;MQ=60;MQRankSum=0;QD=10.07;ReadPosRankSum=1.36;SOR=1.091	GT:AD:DP:GQ:PGT:PID:PL:PS	0/0:23,0:23:60:.:.:0,60,900:.	0|1:560,165:725:99:0|1:853123_T_C:5100,0,22597:853123	0/1:413,148:561:99:.:.:2236,0,15446:.	0/1:177,261:438:99:.:.:5352,0,5102:.	0/0:2,0:2:6:.:.:0,6,37:.	0/1:10,68:78:34:.:.:1779,0,34:.	0/0:19,0:19:51:.:.:0,51,765:.	0/0:17,0:17:51:.:.:0,51,514:.	0/0:3,0:3:9:.:.:0,9,61:.	0/0:49,0:49:99:.:.:0,120,1800:.	0/1:254,296:550:99:.:.:5750,0,6614:.	0/1:153,40:193:99:.:.:653,0,6150:.	0/0:80,0:80:99:.:.:0,120,1800:.	0/0:518,0:518:99:.:.:0,120,1800:.	0/0:540,0:540:99:.:.:0,120,1800:.	0/0:530,0:530:99:.:.:0,120,1800:.	0/0:5,0:5:15:.:.:0,15,175:.	0/0:186,0:186:99:.:.:0,120,1800:.	0/1:133,211:344:99:.:.:8082,0,4805:.	0/0:47,0:47:99:.:.:0,120,1800:.	0/0:24,0:24:72:.:.:0,72,697:.	0/1:5,16:21:99:.:.:373,0,162:.
chr09	853137	.	A	G	46208.1	PASS	AC=9;AF=0.205;AN=44;BaseQRankSum=-0.984;DP=4985;ExcessHet=0;FS=0;InbreedingCoeff=0.8067;MLEAC=9;MLEAF=0.205;MQ=60;MQRankSum=0;QD=25.28;ReadPosRankSum=1.49;SOR=1.02	GT:AD:DP:GQ:PGT:PID:PL:PS	0/0:19,0:19:57:.:.:0,57,434:.	0/0:684,0:684:99:.:.:0,120,1800:.	0/0:499,0:499:99:.:.:0,120,1800:.	0/0:410,0:410:99:.:.:0,120,1800:.	0/0:2,0:2:6:.:.:0,6,37:.	0/0:62,0:62:99:.:.:0,120,1800:.	0/0:19,0:19:54:.:.:0,54,810:.	0/0:17,0:17:51:.:.:0,51,514:.	0/0:2,0:2:6:.:.:0,6,43:.	0/0:49,0:49:99:.:.:0,120,1800:.	0/0:496,0:496:99:.:.:0,120,1800:.	0/0:232,0:232:99:.:.:0,120,1800:.	1|1:0,12:12:36:1|1:853137_A_G:471,36,0:853137	1/1:0,560:560:99:.:.:14303,1673,0:.	1/1:0,621:621:99:.:.:15747,1858,0:.	1/1:0,614:614:99:.:.:15685,1836,0:.	0/0:5,0:5:15:.:.:0,15,132:.	0/0:186,0:186:99:.:.:0,120,1800:.	0/0:342,0:342:99:.:.:0,120,1800:.	0/0:47,0:47:99:.:.:0,120,1800:.	0/0:24,0:24:72:.:.:0,72,697:.	0/1:16,5:21:60:.:.:60,0,652:.
chr09	853141	.	C	T	4878.99	PASS	AC=1;AF=0.023;AN=44;BaseQRankSum=1.15;DP=4649;ExcessHet=0;FS=2.125;InbreedingCoeff=-0.0332;MLEAC=1;MLEAF=0.023;MQ=60;MQRankSum=0;QD=7.08;ReadPosRankSum=-1.324;SOR=0.863	GT:AD:DP:GQ:PGT:PID:PL:PS	0/0:19,0:19:57:.:.:0,57,434:.	0|1:531,158:689:99:0|1:853123_T_C:4893,0,21570:853123	0/0:499,0:499:99:.:.:0,120,1800:.	0/0:410,0:410:99:.:.:0,120,1800:.	0/0:2,0:2:6:.:.:0,6,34:.	0/0:62,0:62:99:.:.:0,120,1800:.	0/0:18,0:18:54:.:.:0,54,577:.	0/0:17,0:17:51:.:.:0,51,522:.	0/0:2,0:2:6:.:.:0,6,43:.	0/0:49,0:49:99:.:.:0,120,1800:.	0/0:496,0:496:99:.:.:0,120,1800:.	0/0:232,0:232:99:.:.:0,120,1800:.	0/0:12,0:12:24:.:.:0,24,360:.	0/0:457,0:457:99:.:.:0,120,1800:.	0/0:543,0:543:99:.:.:0,120,1800:.	0/0:509,0:509:99:.:.:0,120,1800:.	0/0:5,0:5:15:.:.:0,15,132:.	0/0:186,0:186:99:.:.:0,120,1800:.	0/0:342,0:342:99:.:.:0,120,1800:.	0/0:47,0:47:99:.:.:0,120,1800:.	0/0:24,0:24:72:.:.:0,72,697:.	0/0:19,0:19:45:.:.:0,45,675:.
chr09	853144	.	A	C	81.99	PASS	AC=1;AF=0.023;AN=44;BaseQRankSum=2.38;DP=4559;ExcessHet=0;FS=0;InbreedingCoeff=-0.0324;MLEAC=1;MLEAF=0.023;MQ=60;MQRankSum=0;QD=7.45;ReadPosRankSum=-1.637;SOR=0.859	GT:AD:DP:GQ:PGT:PID:PL:PS	0/0:19,0:19:57:.:.:0,57,434:.	0/0:615,0:615:99:.:.:0,120,1800:.	0/0:499,0:499:99:.:.:0,120,1800:.	0/0:410,0:410:99:.:.:0,120,1800:.	0/0:2,0:2:6:.:.:0,6,34:.	0/0:62,0:62:99:.:.:0,120,1800:.	0/0:18,0:18:51:.:.:0,51,765:.	0/0:17,0:17:51:.:.:0,51,522:.	0/0:2,0:2:6:.:.:0,6,43:.	0/0:49,0:49:99:.:.:0,120,1800:.	0/0:496,0:496:99:.:.:0,120,1800:.	0/0:232,0:232:99:.:.:0,120,1800:.	0|1:5,6:11:33:0|1:853137_A_G:96,0,33:853137	0/0:457,0:457:99:.:.:0,120,1800:.	0/0:543,0:543:99:.:.:0,120,1800:.	0/0:509,0:509:99:.:.:0,120,1800:.	0/0:5,0:5:15:.:.:0,15,132:.	0/0:186,0:186:99:.:.:0,120,1800:.	0/0:342,0:342:99:.:.:0,120,1800:.	0/0:47,0:47:99:.:.:0,120,1800:.	0/0:24,0:24:72:.:.:0,72,697:.	0/0:13,0:13:39:.:.:0,39,340:.
chr09	1197008	.	C	T	343008	PASS	AC=33;AF=0.75;AN=44;BaseQRankSum=-0.343;DP=8450;ExcessHet=0.0276;FS=0;InbreedingCoeff=0.3273;MLEAC=34;MLEAF=0.773;MQ=60;MQRankSum=0;QD=28.74;ReadPosRankSum=1.11;SOR=0.726	GT:AD:DP:GQ:PGT:PID:PL:PS	0/0:65,0:65:99:.:.:0,120,1800:.	1|1:0,911:911:99:1|1:1196953_G_A:40976,2742,0:1196953	0/1:306,603:909:99:.:.:17904,0,7816:.	1/1:0,461:461:99:.:.:20285,1387,0:.	0/0:2,0:2:6:.:.:0,6,34:.	1/1:0,53:53:99:.:.:1707,159,0:.	0|1:12,21:33:99:0|1:1196993_T_G:814,0,406:1196993	0|1:26,20:46:99:0|1:1196993_T_G:719,0,919:1196993	0/0:2,0:2:6:.:.:0,6,40:.	1|1:0,75:75:99:1|1:1196996_T_C:3375,226,0:1196996	1/1:0,736:736:99:.:.:32232,2215,0:.	1/1:0,108:108:99:.:.:3351,325,0:.	1/1:0,6:6:18:.:.:146,18,0:.	1|1:0,1049:1049:99:1|1:1196941_T_G:47205,3158,0:1196941	1|1:0,1221:1221:99:1|1:1196953_G_A:54945,3675,0:1196953	1|1:0,1102:1102:99:1|1:1196941_T_G:49590,3317,0:1196941	0/1:17,13:30:99:.:.:399,0,577:.	1/1:0,732:732:99:.:.:32207,2203,0:.	1|1:0,746:746:99:1|1:1196993_T_A:33320,2245,0:1196993	1|1:0,67:67:99:1|1:1196993_T_G:2858,202,0:1196993	0|1:9,11:20:99:0|1:1196993_T_G:415,0,345:1196993	1/1:0,14:14:42:.:.:465,42,0:.
chr09	1197014	.	A	G	12919.9	PASS	AC=1;AF=0.023;AN=44;BaseQRankSum=-6.05;DP=7863;ExcessHet=0;FS=0.523;InbreedingCoeff=-0.0307;MLEAC=1;MLEAF=0.023;MQ=60;MQRankSum=0;QD=17.63;ReadPosRankSum=1.66;SOR=0.643	GT:AD:DP:GQ:PGT:PID:PL:PS	0/0:65,0:65:99:.:.:0,120,1800:.	0/0:863,0:863:99:.:.:0,120,1800:.	0/0:898,0:898:99:.:.:0,120,1800:.	0/0:462,0:462:99:.:.:0,120,1800:.	0/0:2,0:2:6:.:.:0,6,34:.	0/0:54,0:54:99:.:.:0,120,1800:.	0/0:29,0:29:75:.:.:0,75,1125:.	0/0:46,0:46:99:.:.:0,120,1800:.	0/0:3,0:3:9:.:.:0,9,60:.	0/0:71,0:71:99:.:.:0,120,1800:.	0/0:734,0:734:99:.:.:0,120,1800:.	0/0:106,0:106:99:.:.:0,120,1800:.	0/0:6,0:6:18:.:.:0,18,145:.	0/0:918,0:918:99:.:.:0,120,1800:.	0/0:1048,0:1048:99:.:.:0,120,1800:.	0/0:995,0:995:99:.:.:0,120,1800:.	0/0:30,0:30:81:.:.:0,81,1215:.	0/0:696,0:696:99:.:.:0,120,1800:.	0|1:393,340:733:99:0|1:1197014_A_G:12934,0,15190:1197014	0/0:59,0:59:99:.:.:0,120,1800:.	0/0:20,0:20:60:.:.:0,60,541:.	0/0:15,0:15:36:.:.:0,36,540:.
chr09	1197017	.	A	G	15331	PASS	AC=2;AF=0.045;AN=44;BaseQRankSum=1.31;DP=7868;ExcessHet=0.1022;FS=0.523;InbreedingCoeff=-0.0554;MLEAC=2;MLEAF=0.045;MQ=60;MQRankSum=0;QD=20.25;ReadPosRankSum=0.861;SOR=0.726	GT:AD:DP:GQ:PL	0/0:65,0:65:99:0,120,1800	0/0:863,0:863:99:0,120,1800	0/0:898,0:898:99:0,120,1800	0/0:462,0:462:99:0,120,1800	0/0:2,0:2:6:0,6,34	0/0:54,0:54:99:0,120,1800	0/0:33,0:33:87:0,87,1305	0/0:46,0:46:99:0,120,1800	0/0:3,0:3:9:0,9,60	0/0:71,0:71:99:0,120,1800	0/0:734,0:734:99:0,120,1800	0/0:106,0:106:99:0,120,1800	0/0:7,0:7:21:0,21,158	0/0:918,0:918:99:0,120,1800	0/0:1048,0:1048:99:0,120,1800	0/0:995,0:995:99:0,120,1800	0/0:30,0:30:46:0,46,767	0/0:696,0:696:99:0,120,1800	0/1:346,396:742:99:15261,0,13089	0/0:59,0:59:99:0,120,1800	0/0:20,0:20:54:0,54,810	0/1:10,5:15:92:92,0,216
chr09	1197023	.	T	C	6624.23	PASS	AC=5;AF=0.114;AN=44;BaseQRankSum=0.094;DP=7821;ExcessHet=1.1017;FS=1.187;InbreedingCoeff=-0.1373;MLEAC=5;MLEAF=0.114;MQ=60;MQRankSum=0;QD=6.21;ReadPosRankSum=0.207;SOR=0.845	GT:AD:DP:GQ:PGT:PID:PL:PS	0/0:65,0:65:99:.:.:0,120,1800:.	0/0:863,0:863:99:.:.:0,120,1800:.	0/1:606,301:907:99:.:.:5067,0,18762:.	0/0:462,0:462:99:.:.:0,120,1800:.	0/0:2,0:2:6:.:.:0,6,34:.	0/0:54,0:54:99:.:.:0,120,1800:.	0|1:26,8:34:99:0|1:1197023_T_C:258,0,1052:1197023	0|1:38,8:46:99:0|1:1197023_T_C:222,0,1550:1197023	0/0:3,0:3:9:.:.:0,9,60:.	0/0:71,0:71:99:.:.:0,120,1800:.	0/0:734,0:734:99:.:.:0,120,1800:.	0/0:106,0:106:99:.:.:0,120,1800:.	0/0:9,0:9:27:.:.:0,27,208:.	0/0:918,0:918:99:.:.:0,120,1800:.	0/0:1048,0:1048:99:.:.:0,120,1800:.	0/0:995,0:995:99:.:.:0,120,1800:.	0/0:28,0:28:81:.:.:0,81,756:.	0/0:696,0:696:99:.:.:0,120,1800:.	0/0:675,0:675:99:.:.:0,120,1800:.	0|1:32,28:60:99:0|1:1197023_T_C:901,0,1164:1197023	0|1:14,6:20:99:0|1:1197023_T_C:210,0,549:1197023	0/0:12,0:12:36:.:.:0,36,343:.
chr09	1197026	.	A	G	12215.9	PASS	AC=1;AF=0.023;AN=44;BaseQRankSum=-4.713;DP=7759;ExcessHet=0;FS=0;InbreedingCoeff=-0.0303;MLEAC=1;MLEAF=0.023;MQ=60;MQRankSum=0;QD=17.91;ReadPosRankSum=1.59;SOR=0.679	GT:AD:DP:GQ:PGT:PID:PL:PS	0/0:65,0:65:99:.:.:0,120,1800:.	0/0:863,0:863:99:.:.:0,120,1800:.	0/0:865,0:865:99:.:.:0,120,1800:.	0/0:462,0:462:99:.:.:0,120,1800:.	0/0:2,0:2:6:.:.:0,6,34:.	0/0:54,0:54:99:.:.:0,120,1800:.	0/0:33,0:33:99:.:.:0,99,1039:.	0/0:43,0:43:99:.:.:0,120,1800:.	0/0:3,0:3:9:.:.:0,9,60:.	0/0:71,0:71:99:.:.:0,120,1800:.	0/0:734,0:734:99:.:.:0,120,1800:.	0/0:106,0:106:99:.:.:0,120,1800:.	0/0:10,0:10:30:.:.:0,30,216:.	0/0:918,0:918:99:.:.:0,120,1800:.	0/0:1048,0:1048:99:.:.:0,120,1800:.	0/0:995,0:995:99:.:.:0,120,1800:.	0/0:28,0:28:81:.:.:0,81,756:.	0/0:696,0:696:99:.:.:0,120,1800:.	0|1:360,322:682:99:0|1:1197014_A_G:12230,0,13764:1197014	0/0:43,0:43:99:.:.:0,114,1710:.	0/0:18,0:18:51:.:.:0,51,765:.	0/0:12,0:12:33:.:.:0,33,495:.
chr09	1197032	.	T	C	23728	PASS	AC=2;AF=0.045;AN=44;BaseQRankSum=-11.55;DP=7767;ExcessHet=0.1022;FS=0;InbreedingCoeff=-0.0552;MLEAC=2;MLEAF=0.045;MQ=60;MQRankSum=0;QD=11.54;ReadPosRankSum=1.72;SOR=0.688	GT:AD:DP:GQ:PGT:PID:PL:PS	0/0:65,0:65:99:.:.:0,120,1800:.	0/0:863,0:863:99:.:.:0,120,1800:.	0/0:865,0:865:99:.:.:0,120,1800:.	0/0:462,0:462:99:.:.:0,120,1800:.	0/0:2,0:2:6:.:.:0,6,34:.	0/0:54,0:54:99:.:.:0,120,1800:.	0/0:34,0:34:99:.:.:0,99,1485:.	0/0:43,0:43:99:.:.:0,120,1800:.	0/0:3,0:3:9:.:.:0,9,60:.	0/0:71,0:71:99:.:.:0,120,1800:.	0/0:734,0:734:99:.:.:0,120,1800:.	0/0:106,0:106:99:.:.:0,120,1800:.	0/0:10,0:10:30:.:.:0,30,216:.	0/0:918,0:918:99:.:.:0,120,1800:.	0|1:697,361:1058:99:0|1:1196953_G_A:11906,0,26074:1196953	0|1:649,349:998:99:0|1:1196941_T_G:11844,0,24723:1196941	0/0:28,0:28:81:.:.:0,81,756:.	0/0:696,0:696:99:.:.:0,120,1800:.	0/0:645,0:645:99:.:.:0,120,1800:.	0/0:43,0:43:99:.:.:0,114,1710:.	0/0:19,0:19:54:.:.:0,54,810:.	0/0:12,0:12:36:.:.:0,36,347:.
chr09	1197037	.	G	C	3973.94	PASS	AC=1;AF=0.023;AN=44;BaseQRankSum=1.52;DP=7761;ExcessHet=0;FS=0;InbreedingCoeff=-0.0303;MLEAC=1;MLEAF=0.023;MQ=60;MQRankSum=0;QD=8.4;ReadPosRankSum=-0.079;SOR=0.708	GT:AD:DP:GQ:PL	0/0:62,0:62:99:0,108,1620	0/0:873,0:873:99:0,120,1800	0/0:862,0:862:99:0,120,1800	0/1:254,219:473:99:3988,0,4884	0/0:2,0:2:6:0,6,34	0/0:55,0:55:99:0,120,1800	0/0:36,0:36:99:0,99,1485	0/0:45,0:45:99:0,120,1800	0/0:3,0:3:9:0,9,60	0/0:92,0:92:99:0,120,1800	0/0:781,0:781:99:0,120,1800	0/0:140,0:140:99:0,120,1800	0/0:12,0:12:36:0,36,270	0/0:910,0:910:99:0,120,1800	0/0:1024,0:1024:99:0,120,1800	0/0:963,0:963:99:0,120,1800	0/0:29,0:29:59:0,59,750	0/0:685,0:685:99:0,120,1800	0/0:633,0:633:99:0,120,1800	0/0:42,0:42:99:0,120,1800	0/0:19,0:19:48:0,48,720	0/0:13,0:13:39:0,39,400
chr09	1197038	.	T	C	228922	PASS	AC=27;AF=0.614;AN=44;BaseQRankSum=0.23;DP=7926;ExcessHet=0.514;FS=0;InbreedingCoeff=0.1014;MLEAC=28;MLEAF=0.636;MQ=60;MQRankSum=0;QD=31.18;ReadPosRankSum=0.228;SOR=0.658	GT:AD:DP:GQ:PGT:PID:PL:PS	0/0:62,0:62:99:.:.:0,108,1620:.	0|1:414,457:871:99:0|1:1196953_G_A:8092,0,6717:1196953	0/1:560,305:865:99:.:.:5420,0,11801:.	0/0:452,0:452:99:.:.:0,120,1800:.	0/0:2,0:2:6:.:.:0,6,34:.	0/1:18,42:60:99:.:.:1064,0,318:.	0|1:28,9:37:99:0|1:1197023_T_C:280,0,1127:1197023	0|1:38,11:49:99:0|1:1197023_T_C:315,0,1553:1197023	0/0:3,0:3:9:.:.:0,9,60:.	1|1:0,97:97:99:1|1:1196996_T_C:4365,292,0:1196996	0/1:384,404:788:99:.:.:7592,0,6765:.	1|1:0,152:152:99:1|1:1197035_T_C:6737,458,0:1197035	1|1:0,13:13:39:1|1:1197035_T_C:585,39,0:1197035	1|1:0,932:932:99:1|1:1196941_T_G:41940,2805,0:1196941	1|1:0,1048:1048:99:1|1:1196953_G_A:47160,3155,0:1196953	1|1:0,979:979:99:1|1:1196941_T_G:44055,2947,0:1196941	0/1:25,4:29:24:.:.:24,0,838:.	1/1:0,694:694:99:.:.:30692,2088,0:.	1|1:0,651:651:99:1|1:1196993_T_A:29150,1960,0:1196993	0|1:27,18:45:99:0|1:1197023_T_C:621,0,1043:1197023	0|1:13,6:19:99:0|1:1197023_T_C:213,0,528:1197023	1|1:0,13:13:39:1|1:1197035_T_C:582,39,0:1197035
chr09	1197044	.	T	C	40042.6	PASS	AC=3;AF=0.068;AN=44;BaseQRankSum=-8.054;DP=7536;ExcessHet=0.3141;FS=0.541;InbreedingCoeff=-0.0812;MLEAC=3;MLEAF=0.068;MQ=60;MQRankSum=0;QD=14.21;ReadPosRankSum=0.046;SOR=0.636	GT:AD:DP:GQ:PGT:PID:PL:PS	0/0:62,0:62:99:.:.:0,108,1620:.	0/0:827,0:827:99:.:.:0,120,1800:.	0/0:809,0:809:99:.:.:0,120,1800:.	0/0:452,0:452:99:.:.:0,120,1800:.	0/0:2,0:2:6:.:.:0,6,34:.	0/0:61,0:61:99:.:.:0,120,1800:.	0/0:37,0:37:99:.:.:0,105,1575:.	0/0:49,0:49:99:.:.:0,120,1800:.	0/0:3,0:3:9:.:.:0,9,60:.	0/0:95,0:95:99:.:.:0,120,1800:.	0/0:772,0:772:99:.:.:0,120,1800:.	0/0:154,0:154:99:.:.:0,120,1800:.	0/0:15,0:15:45:.:.:0,45,322:.	0|1:441,434:875:99:0|1:1196941_T_G:16353,0,17031:1196941	0|1:647,342:989:99:0|1:1196953_G_A:11968,0,25691:1196953	0|1:625,329:954:99:0|1:1196941_T_G:11749,0,24717:1196941	0/0:30,0:30:75:.:.:0,75,1125:.	0/0:641,0:641:99:.:.:0,120,1800:.	0/0:594,0:594:99:.:.:0,120,1800:.	0/0:44,0:44:99:.:.:0,120,1800:.	0/0:18,0:18:36:.:.:0,36,540:.	0/0:13,0:13:33:.:.:0,33,495:.
chr09	1197045	.	G	A	67946	PASS	AC=6;AF=0.136;AN=44;BaseQRankSum=4.73;DP=7513;ExcessHet=0.1103;FS=0.541;InbreedingCoeff=0.1954;MLEAC=6;MLEAF=0.136;MQ=60;MQRankSum=0;QD=24.04;ReadPosRankSum=0.375;SOR=0.771	GT:AD:DP:GQ:PGT:PID:PL:PS	0/0:62,0:62:99:.:.:0,108,1620:.	0/0:827,0:827:99:.:.:0,120,1800:.	0/0:809,0:809:99:.:.:0,120,1800:.	0/0:452,0:452:99:.:.:0,120,1800:.	0/0:2,0:2:6:.:.:0,6,34:.	0/0:61,0:61:99:.:.:0,120,1800:.	0/0:37,0:37:99:.:.:0,105,1575:.	0/0:49,0:49:99:.:.:0,120,1800:.	0/0:2,0:2:6:.:.:0,6,45:.	0/0:95,0:95:99:.:.:0,120,1800:.	0/0:772,0:772:99:.:.:0,120,1800:.	0/0:154,0:154:99:.:.:0,120,1800:.	1|1:0,17:17:51:1|1:1197035_T_C:716,51,0:1197035	0|1:434,441:875:99:0|1:1196941_T_G:17031,0,16353:1196941	0|1:339,640:979:99:0|1:1196953_G_A:25547,0,11953:1196953	0|1:325,617:942:99:0|1:1196941_T_G:24520,0,11690:1196941	0/0:30,0:30:75:.:.:0,75,1125:.	0/0:641,0:641:99:.:.:0,120,1800:.	0/0:594,0:594:99:.:.:0,120,1800:.	0/0:44,0:44:99:.:.:0,120,1800:.	0/0:18,0:18:36:.:.:0,36,540:.	0/1:6,7:13:99:.:.:173,0,141:.
chr09	1197050	.	G	A	292185	PASS	AC=35;AF=0.795;AN=44;BaseQRankSum=0.176;DP=7583;ExcessHet=1.2264;FS=0;InbreedingCoeff=0.0373;MLEAC=38;MLEAF=0.864;MQ=60;MQRankSum=0;QD=30.25;ReadPosRankSum=-0.213;SOR=0.67	GT:AD:DP:GQ:PGT:PID:PL:PS	1|1:0,60:60:99:1|1:1197035_T_C:2700,181,0:1197035	1|1:0,843:843:99:1|1:1196953_G_A:36761,2537,0:1196953	0/1:247,573:820:99:.:.:22407,0,6678:.	1/1:0,450:450:99:.:.:10837,1339,0:.	0/0:2,0:2:0:.:.:0,0,0:.	1|1:0,66:66:99:1|1:1197035_T_C:2886,199,0:1197035	0|1:15,24:39:99:0|1:1197035_T_C:918,0,522:1197035	0|1:25,24:49:99:0|1:1197035_T_C:913,0,931:1197035	0/0:3,0:3:0:.:.:0,0,0:.	1|1:0,99:99:99:1|1:1196996_T_C:4455,298,0:1196996	1/1:0,792:792:99:.:.:34005,2380,0:.	1/1:0,160:160:99:.:.:4735,481,0:.	1|1:0,17:17:51:1|1:1197035_T_C:716,51,0:1197035	1|1:0,875:875:99:1|1:1196941_T_G:39375,2634,0:1196941	1|1:0,970:970:99:1|1:1196953_G_A:43650,2920,0:1196953	1|1:0,904:904:99:1|1:1196941_T_G:40680,2721,0:1196941	0/1:3,26:29:43:.:.:981,0,43:.	1/1:0,641:641:99:.:.:16501,1918,0:.	1|1:0,607:607:99:1|1:1196993_T_A:26659,1827,0:1196993	1|1:0,45:45:99:1|1:1197035_T_C:1937,135,0:1197035	0|1:7,10:17:99:0|1:1197035_T_C:386,0,264:1197035	1/1:0,13:13:39:.:.:518,39,0:.
chr09	1441192	.	T	C	138922	PASS	AC=10;AF=0.227;AN=44;BaseQRankSum=2;DP=7847;ExcessHet=0;FS=0;InbreedingCoeff=0.8933;MLEAC=10;MLEAF=0.227;MQ=60;MQRankSum=0;QD=30.73;ReadPosRankSum=1.04;SOR=0.681	GT:AD:DP:GQ:PGT:PID:PL:PS	0/0:47,0:47:99:.:.:0,111,1665:.	0/0:646,0:646:99:.:.:0,120,1800:.	0/0:834,0:834:99:.:.:0,120,1800:.	0/0:596,0:596:99:.:.:0,120,1800:.	0/0:3,0:3:9:.:.:0,9,53:.	0/0:26,0:26:75:.:.:0,75,1125:.	0/0:3,0:3:9:.:.:0,9,93:.	0/0:24,0:24:72:.:.:0,72,736:.	0/0:2,0:2:6:.:.:0,6,41:.	0/0:26,0:26:75:.:.:0,75,1125:.	0/0:808,0:808:99:.:.:0,120,1800:.	0/0:74,0:74:99:.:.:0,120,1800:.	1|1:0,7:7:21:1|1:1441156_T_C:156,21,0:1441156	1|1:1,1207:1208:99:1|1:1441156_T_C:52406,3625,0:1441156	1/1:0,1191:1191:99:.:.:30507,3567,0:.	1|1:0,1286:1286:99:1|1:1441156_T_C:55554,3868,0:1441156	0/0:2,0:2:6:.:.:0,6,46:.	0/0:601,0:601:99:.:.:0,120,1800:.	0/0:368,0:368:99:.:.:0,120,1800:.	0/0:6,0:6:18:.:.:0,18,173:.	0/0:33,0:33:99:.:.:0,99,1043:.	1/1:2,14:16:6:.:.:359,6,0:.
chr09	1441195	.	T	C	29394.3	PASS	AC=7;AF=0.159;AN=44;BaseQRankSum=-0.699;DP=6022;ExcessHet=0;FS=0;InbreedingCoeff=0.7401;MLEAC=7;MLEAF=0.159;MQ=60;MQRankSum=0;QD=19.2;ReadPosRankSum=-0.368;SOR=1.05	GT:AD:DP:GQ:PL	0/0:47,0:47:99:0,111,1665	0/0:646,0:646:99:0,120,1800	0/0:834,0:834:99:0,120,1800	1/1:1,586:587:99:11324,1643,0	0/0:3,0:3:9:0,9,53	0/1:21,8:29:99:147,0,514	0/0:3,0:3:9:0,9,93	0/0:23,0:23:60:0,60,900	0/0:2,0:2:6:0,6,41	0/0:31,0:31:90:0,90,1350	1/1:2,801:803:99:14823,2173,0	1/1:0,112:112:99:3153,336,0	0/0:75,0:75:99:0,120,1800	0/0:557,0:557:99:0,120,1800	0/0:590,0:590:99:0,120,1800	0/0:607,0:607:99:0,120,1800	0/0:2,0:2:6:0,6,46	0/0:601,0:601:99:0,120,1800	0/0:368,0:368:99:0,120,1800	0/0:6,0:6:18:0,18,173	0/0:33,0:33:99:0,99,1043	0/0:15,0:15:45:0,45,426
chr09	1441207	.	C	T	277.08	PASS	AC=1;AF=0.023;AN=44;BaseQRankSum=0.047;DP=5282;ExcessHet=0;FS=9.728;InbreedingCoeff=-0.0386;MLEAC=1;MLEAF=0.023;MQ=60;MQRankSum=0;QD=8.94;ReadPosRankSum=-0.853;SOR=2.741	GT:AD:DP:GQ:PGT:PID:PL:PS	0/0:47,0:47:99:.:.:0,111,1665:.	0/0:646,0:646:99:.:.:0,120,1800:.	0/0:834,0:834:99:.:.:0,120,1800:.	0/0:291,0:291:99:.:.:0,120,1800:.	0/0:3,0:3:9:.:.:0,9,53:.	0|1:22,9:31:99:0|1:1441207_C_T:291,0,876:1441207	0/0:3,0:3:9:.:.:0,9,93:.	0/0:23,0:23:60:.:.:0,60,900:.	0/0:2,0:2:6:.:.:0,6,41:.	0/0:34,0:34:90:.:.:0,90,1350:.	0/0:424,0:424:99:.:.:0,120,1800:.	0/0:86,0:86:99:.:.:0,120,1800:.	0/0:75,0:75:99:.:.:0,120,1800:.	0/0:557,0:557:99:.:.:0,120,1800:.	0/0:590,0:590:99:.:.:0,120,1800:.	0/0:607,0:607:99:.:.:0,120,1800:.	0/0:2,0:2:6:.:.:0,6,55:.	0/0:601,0:601:99:.:.:0,120,1800:.	0/0:368,0:368:99:.:.:0,120,1800:.	0/0:6,0:6:18:.:.:0,18,173:.	0/0:33,0:33:99:.:.:0,99,1043:.	0/0:19,0:19:54:.:.:0,54,810:.
chr09	1441213	.	A	G	280.45	PASS	AC=1;AF=0.023;AN=44;BaseQRankSum=0.104;DP=5278;ExcessHet=0;FS=9.999;InbreedingCoeff=-0.0446;MLEAC=1;MLEAF=0.023;MQ=60;MQRankSum=0;QD=9.35;ReadPosRankSum=-0.468;SOR=2.891	GT:AD:DP:GQ:PGT:PID:PL:PS	0/0:47,0:47:99:.:.:0,111,1665:.	0/0:646,0:646:99:.:.:0,120,1800:.	0/0:834,0:834:99:.:.:0,120,1800:.	0/0:291,0:291:99:.:.:0,120,1800:.	0/0:3,0:3:0:.:.:0,0,19:.	0|1:21,9:30:99:0|1:1441207_C_T:294,0,855:1441207	0/0:2,0:2:6:.:.:0,6,62:.	0/0:23,0:23:60:.:.:0,60,900:.	0/0:2,0:2:6:.:.:0,6,41:.	0/0:32,0:32:72:.:.:0,72,1080:.	0/0:424,0:424:99:.:.:0,120,1800:.	0/0:86,0:86:99:.:.:0,120,1800:.	0/0:75,0:75:99:.:.:0,120,1800:.	0/0:557,0:557:99:.:.:0,120,1800:.	0/0:590,0:590:99:.:.:0,120,1800:.	0/0:607,0:607:99:.:.:0,120,1800:.	0/0:2,0:2:6:.:.:0,6,55:.	0/0:601,0:601:99:.:.:0,120,1800:.	0/0:368,0:368:99:.:.:0,120,1800:.	0/0:6,0:6:18:.:.:0,18,173:.	0/0:33,0:33:99:.:.:0,99,1043:.	0/0:19,0:19:54:.:.:0,54,810:.
chr09	1441222	.	C	A	916.09	PASS	AC=1;AF=0.023;AN=44;BaseQRankSum=0.275;DP=5291;ExcessHet=0;FS=1.987;InbreedingCoeff=-0.0389;MLEAC=1;MLEAF=0.023;MQ=60;MQRankSum=0;QD=31.59;ReadPosRankSum=-0.672;SOR=1.708	GT:AD:DP:GQ:PGT:PID:PL:PS	0/0:47,0:47:99:.:.:0,111,1665:.	0/0:646,0:646:99:.:.:0,120,1800:.	0/0:834,0:834:99:.:.:0,120,1800:.	0/0:291,0:291:99:.:.:0,120,1800:.	0/0:2,0:2:6:.:.:0,6,34:.	0/0:30,0:30:84:.:.:0,84,1260:.	0/0:2,0:2:6:.:.:0,6,62:.	0/0:21,0:21:60:.:.:0,60,638:.	0/0:2,0:2:6:.:.:0,6,42:.	0|1:6,23:29:99:0|1:1441219_G_A:930,0,145:1441219	0/0:424,0:424:99:.:.:0,120,1800:.	0/0:86,0:86:99:.:.:0,120,1800:.	0/0:75,0:75:99:.:.:0,120,1800:.	0/0:557,0:557:99:.:.:0,120,1800:.	0/0:590,0:590:99:.:.:0,120,1800:.	0/0:607,0:607:99:.:.:0,120,1800:.	0/0:4,0:4:12:.:.:0,12,103:.	0/0:601,0:601:99:.:.:0,120,1800:.	0/0:368,0:368:99:.:.:0,120,1800:.	0/0:8,0:8:24:.:.:0,24,244:.	0/0:46,0:46:99:.:.:0,108,1620:.	0/0:20,0:20:60:.:.:0,60,548:.
chr09	1441234	.	C	T	5670.89	PASS	AC=5;AF=0.114;AN=44;BaseQRankSum=-0.558;DP=5316;ExcessHet=1.1017;FS=0;InbreedingCoeff=-0.1452;MLEAC=5;MLEAF=0.114;MQ=60;MQRankSum=0;QD=6.2;ReadPosRankSum=-0.319;SOR=0.671	GT:AD:DP:GQ:PL	0/0:47,0:47:99:0,111,1665	0/0:646,0:646:99:0,120,1800	0/1:539,288:827:99:4935,0,11442	0/0:291,0:291:99:0,120,1800	0/0:2,0:2:6:0,6,34	0/0:31,0:31:90:0,90,876	0/0:2,0:2:6:0,6,62	0/1:14,9:23:99:210,0,366	0/0:2,0:2:6:0,6,42	0/0:24,0:24:63:0,63,945	0/0:424,0:424:99:0,120,1800	0/0:86,0:86:99:0,120,1800	0/0:75,0:75:99:0,120,1800	0/0:557,0:557:99:0,120,1800	0/0:590,0:590:99:0,120,1800	0/0:607,0:607:99:0,120,1800	0/1:3,1:4:17:17,0,123	0/0:601,0:601:99:0,120,1800	0/0:368,0:368:99:0,120,1800	0/1:3,5:8:75:120,0,75	0/1:38,18:56:99:422,0,983	0/0:20,0:20:60:0,60,527
chr09	1441237	.	T	C	15618.5	PASS	AC=4;AF=0.091;AN=44;BaseQRankSum=2.7;DP=5063;ExcessHet=0;FS=0;InbreedingCoeff=0.8343;MLEAC=4;MLEAF=0.091;MQ=60;MQRankSum=0;QD=25.31;ReadPosRankSum=-0.666;SOR=1.54	GT:AD:DP:GQ:PL	0/0:47,0:47:99:0,111,1665	0/0:646,0:646:99:0,120,1800	0/0:595,0:595:99:0,120,1800	0/0:291,0:291:99:0,120,1800	0/0:2,0:2:6:0,6,35	0/0:31,0:31:64:0,64,816	0/0:2,0:2:6:0,6,62	0/0:20,0:20:60:0,60,618	0/0:2,0:2:6:0,6,42	1/1:2,22:24:17:600,17,0	0/0:424,0:424:99:0,120,1800	0/0:86,0:86:99:0,120,1800	0/0:75,0:75:99:0,120,1800	0/0:557,0:557:99:0,120,1800	0/0:590,0:590:99:0,120,1800	0/0:607,0:607:99:0,120,1800	0/0:4,0:4:12:0,12,112	1/1:2,591:593:99:15061,1756,0	0/0:368,0:368:99:0,120,1800	0/0:7,0:7:21:0,21,219	0/0:51,0:51:99:0,120,1800	0/0:20,0:20:60:0,60,527
chr09	1443770	.	T	G	9509.23	PASS	AC=5;AF=0.114;AN=44;BaseQRankSum=0.323;DP=6341;ExcessHet=1.1017;FS=0.573;InbreedingCoeff=-0.1384;MLEAC=5;MLEAF=0.114;MQ=60;MQRankSum=0;QD=9.95;ReadPosRankSum=-0.921;SOR=0.794	GT:AD:DP:GQ:PGT:PID:PL:PS	0/0:8,0:8:24:.:.:0,24,193:.	0/0:859,0:859:99:.:.:0,120,1800:.	0|1:578,241:819:99:0|1:1443770_T_G:8193,0,22838:1443770	0/0:311,0:311:99:.:.:0,120,1800:.	0/0:2,0:2:6:.:.:0,6,39:.	0/0:35,0:35:93:.:.:0,93,1395:.	0/1:5,1:6:7:.:.:7,0,170:.	0/1:26,8:34:99:.:.:198,0,872:.	0/0:2,0:2:6:.:.:0,6,41:.	0/0:20,0:20:60:.:.:0,60,560:.	0/0:456,0:456:99:.:.:0,120,1800:.	0/0:59,0:59:99:.:.:0,120,1800:.	0/0:79,0:79:99:.:.:0,120,1800:.	0/0:751,0:751:99:.:.:0,120,1800:.	0/0:932,0:932:99:.:.:0,120,1800:.	0/0:880,0:880:99:.:.:0,120,1800:.	0/0:3,0:3:9:.:.:0,9,106:.	0/0:505,0:505:99:.:.:0,120,1800:.	0/0:458,0:458:99:.:.:0,120,1800:.	0/1:26,22:48:99:.:.:801,0,948:.	0/1:38,17:55:99:.:.:343,0,1231:.	0/0:14,0:14:42:.:.:0,42,362:.
chr09	1443776	.	G	T	41138.4	PASS	AC=8;AF=0.182;AN=44;BaseQRankSum=0.587;DP=6682;ExcessHet=0.0261;FS=1.097;InbreedingCoeff=0.34;MLEAC=8;MLEAF=0.182;MQ=60;MQRankSum=0;QD=12.01;ReadPosRankSum=0.797;SOR=0.766	GT:AD:DP:GQ:PGT:PID:PL:PS	0/0:21,0:21:63:.:.:0,63,499:.	0/0:859,0:859:99:.:.:0,120,1800:.	0/0:811,0:811:99:.:.:0,120,1800:.	0/0:311,0:311:99:.:.:0,120,1800:.	0/0:2,0:2:6:.:.:0,6,39:.	0|1:34,5:39:99:0|1:1443776_G_T:108,0,1408:1443776	0/0:4,0:4:9:.:.:0,9,135:.	0/0:34,0:34:99:.:.:0,102,978:.	0/0:2,0:2:6:.:.:0,6,41:.	0/0:20,0:20:60:.:.:0,60,560:.	0/0:456,0:456:99:.:.:0,120,1800:.	0/0:59,0:59:99:.:.:0,120,1800:.	1|1:0,23:23:69:1|1:1443776_G_T:1001,69,0:1443776	0/1:434,396:830:99:.:.:7662,0,8578:.	0/1:702,316:1018:99:.:.:4850,0,14434:.	0/1:690,300:990:99:.:.:4654,0,14585:.	0/0:5,0:5:15:.:.:0,15,123:.	0/0:505,0:505:99:.:.:0,120,1800:.	1|1:0,524:524:99:1|1:1443776_G_T:22910,1577,0:1443776	0/0:44,0:44:99:.:.:0,120,1800:.	0/0:52,0:52:99:.:.:0,120,1800:.	0/0:14,0:14:42:.:.:0,42,362:.
chr09	1443777	.	G	T	94.04	PASS	AC=1;AF=0.023;AN=44;BaseQRankSum=0.887;DP=6602;ExcessHet=0;FS=12.481;InbreedingCoeff=-0.0362;MLEAC=1;MLEAF=0.023;MQ=60;MQRankSum=0;QD=2.41;ReadPosRankSum=-0.905;SOR=3.611	GT:AD:DP:GQ:PGT:PID:PL:PS	0/0:21,0:21:63:.:.:0,63,499:.	0/0:859,0:859:99:.:.:0,120,1800:.	0/0:811,0:811:99:.:.:0,120,1800:.	0/0:311,0:311:99:.:.:0,120,1800:.	0/0:2,0:2:6:.:.:0,6,39:.	0|1:34,5:39:99:0|1:1443776_G_T:108,0,1408:1443776	0/0:4,0:4:9:.:.:0,9,135:.	0/0:34,0:34:99:.:.:0,102,978:.	0/0:2,0:2:6:.:.:0,6,41:.	0/0:20,0:20:60:.:.:0,60,560:.	0/0:456,0:456:99:.:.:0,120,1800:.	0/0:59,0:59:99:.:.:0,120,1800:.	0/0:23,0:23:57:.:.:0,57,855:.	0/0:830,0:830:99:.:.:0,120,1800:.	0/0:1009,0:1009:99:.:.:0,120,1800:.	0/0:985,0:985:99:.:.:0,120,1800:.	0/0:5,0:5:15:.:.:0,15,123:.	0/0:505,0:505:99:.:.:0,120,1800:.	0/0:517,0:517:99:.:.:0,120,1800:.	0/0:44,0:44:99:.:.:0,120,1800:.	0/0:52,0:52:99:.:.:0,120,1800:.	0/0:14,0:14:42:.:.:0,42,362:.
chr09	1443778	.	G	T	1394.31	PASS	AC=1;AF=0.023;AN=44;BaseQRankSum=-1.309;DP=6608;ExcessHet=0;FS=12.481;InbreedingCoeff=0.2443;MLEAC=1;MLEAF=0.023;MQ=60;MQRankSum=0;QD=32.68;ReadPosRankSum=0.884;SOR=0.027	GT:AD:DP:GQ:PL	0/0:26,0:26:78:0,78,634	0/0:859,0:859:99:0,120,1800	0/0:811,0:811:99:0,120,1800	0/0:311,0:311:99:0,120,1800	0/0:2,0:2:0:0,0,0	0/1:5,34:39:99:1408,0,108	0/0:4,0:4:9:0,9,135	0/0:34,0:34:99:0,102,978	0/0:2,0:2:6:0,6,41	0/0:20,0:20:60:0,60,560	0/0:456,0:456:99:0,120,1800	0/0:59,0:59:99:0,120,1800	0/0:23,0:23:57:0,57,855	0/0:830,0:830:99:0,120,1800	0/0:1009,0:1009:99:0,120,1800	0/0:985,0:985:99:0,120,1800	0/0:5,0:5:15:0,15,123	0/0:505,0:505:99:0,120,1800	0/0:517,0:517:99:0,120,1800	0/0:44,0:44:99:0,120,1800	0/0:52,0:52:99:0,120,1800	0/0:14,0:14:42:0,42,362
chr09	1443779	.	C	T	18247.4	PASS	AC=7;AF=0.159;AN=44;BaseQRankSum=-0.665;DP=6814;ExcessHet=2.4439;FS=1.767;InbreedingCoeff=-0.2101;MLEAC=7;MLEAF=0.159;MQ=60;MQRankSum=0;QD=9.12;ReadPosRankSum=0.695;SOR=0.563	GT:AD:DP:GQ:PGT:PID:PL:PS	0/0:27,0:27:80:.:.:0,80,573:.	0|1:504,483:987:99:0|1:1443779_C_T:7166,0,7247:1443779	0/1:586,265:851:99:.:.:9014,0,22911:.	0/0:311,0:311:99:.:.:0,120,1800:.	0/0:2,0:2:6:.:.:0,6,36:.	0/0:38,0:38:99:.:.:0,108,1620:.	0|1:2,2:4:65:0|1:1443779_C_T:65,0,78:1443779	0/1:21,15:36:99:.:.:383,0,804:.	0/0:2,0:2:6:.:.:0,6,41:.	0|1:15,9:24:99:0|1:1443779_C_T:333,0,603:1443779	0/0:456,0:456:99:.:.:0,120,1800:.	0/0:59,0:59:99:.:.:0,120,1800:.	0/0:23,0:23:57:.:.:0,57,855:.	0/0:830,0:830:99:.:.:0,120,1800:.	0/0:1009,0:1009:99:.:.:0,120,1800:.	0/0:985,0:985:99:.:.:0,120,1800:.	0/0:4,1:5:5:.:.:0,5,117:.	0/0:505,0:505:99:.:.:0,120,1800:.	0/0:517,0:517:99:.:.:0,120,1800:.	0/1:21,25:46:99:.:.:950,0,807:.	0/1:34,18:52:99:.:.:371,0,1358:.	0/0:15,0:15:45:.:.:0,45,393:.
chr09	1443780	.	G	A	29365.1	PASS	AC=3;AF=0.068;AN=44;BaseQRankSum=-2.461;DP=6905;ExcessHet=0;FS=6.039;InbreedingCoeff=0.505;MLEAC=3;MLEAF=0.068;MQ=60;MQRankSum=0;QD=31.67;ReadPosRankSum=-0.451;SOR=0.127	GT:AD:DP:GQ:PL	0/0:30,0:30:90:0,90,665	0/0:975,0:975:99:0,120,1800	0/0:839,0:839:99:0,120,1800	0/0:311,0:311:99:0,120,1800	0/0:2,0:2:6:0,6,36	0/0:38,0:38:99:0,108,1620	0/0:3,0:3:9:0,9,97	0/0:39,0:39:99:0,111,1665	0/0:2,0:2:3:0,3,45	0/1:14,17:31:99:643,0,498	0/0:456,0:456:99:0,120,1800	0/0:59,0:59:99:0,120,1800	0/0:23,0:23:57:0,57,855	0/0:830,0:830:99:0,120,1800	0/0:1009,0:1009:99:0,120,1800	0/0:985,0:985:99:0,120,1800	0/0:6,0:6:18:0,18,161	1/1:0,639:639:99:28755,1923,0	0/0:517,0:517:99:0,120,1800	0/0:46,0:46:99:0,108,1620	0/0:50,0:50:99:0,120,1800	0/0:15,0:15:45:0,45,393
chr09	1443782	.	C	A	129624	PASS	AC=9;AF=0.205;AN=44;BaseQRankSum=-2.214;DP=6978;ExcessHet=0;FS=0;InbreedingCoeff=0.7796;MLEAC=9;MLEAF=0.205;MQ=60;MQRankSum=0;QD=29.63;ReadPosRankSum=1.71;SOR=0.27	GT:AD:DP:GQ:PGT:PID:PL:PS	0/0:34,0:34:99:.:.:0,102,783:.	0/0:975,0:975:99:.:.:0,120,1800:.	0/0:839,0:839:99:.:.:0,120,1800:.	0/0:311,0:311:99:.:.:0,120,1800:.	0/0:2,0:2:6:.:.:0,6,36:.	0/0:38,0:38:99:.:.:0,108,1620:.	0/0:3,0:3:9:.:.:0,9,97:.	0/0:39,0:39:99:.:.:0,111,1665:.	0/0:2,0:2:3:.:.:0,3,45:.	0/0:31,0:31:93:.:.:0,93,970:.	0/0:456,0:456:99:.:.:0,120,1800:.	0/0:59,0:59:99:.:.:0,120,1800:.	1|1:0,24:24:72:1|1:1443776_G_T:1046,72,0:1443776	1|1:0,852:852:99:1|1:1443782_C_A:37994,2564,0:1443782	1|1:0,1023:1023:99:1|1:1443782_C_A:45600,3079,0:1443782	1|1:0,994:994:99:1|1:1443782_C_A:44519,2992,0:1443782	0/0:6,0:6:18:.:.:0,18,161:.	0/0:625,0:625:99:.:.:0,120,1800:.	0/0:517,0:517:99:.:.:0,120,1800:.	0/0:46,0:46:99:.:.:0,108,1620:.	0/0:50,0:50:99:.:.:0,120,1800:.	0|1:4,13:17:99:0|1:1443782_C_A:522,0,129:1443782
chr09	1443783	.	A	G	484.12	PASS	AC=1;AF=0.023;AN=44;BaseQRankSum=0.972;DP=6884;ExcessHet=0;FS=5.884;InbreedingCoeff=-0.039;MLEAC=1;MLEAF=0.023;MQ=60;MQRankSum=0;QD=15.62;ReadPosRankSum=-0.801;SOR=2.115	GT:AD:DP:GQ:PGT:PID:PL:PS	0/0:34,0:34:99:.:.:0,102,783:.	0/0:975,0:975:99:.:.:0,120,1800:.	0/0:839,0:839:99:.:.:0,120,1800:.	0/0:311,0:311:99:.:.:0,120,1800:.	0/0:2,0:2:6:.:.:0,6,36:.	0/0:38,0:38:99:.:.:0,108,1620:.	0/0:3,0:3:9:.:.:0,9,97:.	0/0:39,0:39:99:.:.:0,111,1665:.	0/0:2,0:2:3:.:.:0,3,45:.	0|1:17,14:31:99:0|1:1443779_C_T:498,0,666:1443779	0/0:456,0:456:99:.:.:0,120,1800:.	0/0:59,0:59:99:.:.:0,120,1800:.	0/0:22,0:22:57:.:.:0,57,855:.	0/0:834,0:834:99:.:.:0,120,1800:.	0/0:1001,0:1001:99:.:.:0,120,1800:.	0/0:975,0:975:99:.:.:0,120,1800:.	0/0:6,0:6:18:.:.:0,18,161:.	0/0:625,0:625:99:.:.:0,120,1800:.	0/0:517,0:517:99:.:.:0,120,1800:.	0/0:46,0:46:99:.:.:0,108,1620:.	0/0:50,0:50:99:.:.:0,120,1800:.	0/0:16,0:16:48:.:.:0,48,444:.
chr09	1443784	.	C	T	6718.12	PASS	AC=1;AF=0.023;AN=44;BaseQRankSum=8.3;DP=6900;ExcessHet=0;FS=1.105;InbreedingCoeff=-0.039;MLEAC=1;MLEAF=0.023;MQ=60;MQRankSum=0;QD=10.68;ReadPosRankSum=1.49;SOR=0.584	GT:AD:DP:GQ:PL	0/0:34,0:34:99:0,102,783	0/0:975,0:975:99:0,120,1800	0/0:839,0:839:99:0,120,1800	0/0:311,0:311:99:0,120,1800	0/0:2,0:2:6:0,6,36	0/0:38,0:38:99:0,108,1620	0/0:3,0:3:9:0,9,97	0/0:39,0:39:99:0,111,1665	0/0:2,0:2:3:0,3,45	0/0:33,0:33:99:0,99,970	0/0:456,0:456:99:0,120,1800	0/0:59,0:59:99:0,120,1800	0/0:22,0:22:57:0,57,855	0/0:834,0:834:99:0,120,1800	0/0:1001,0:1001:99:0,120,1800	0/0:975,0:975:99:0,120,1800	0/0:6,0:6:18:0,18,161	0/1:295,334:629:99:6732,0,5314	0/0:517,0:517:99:0,120,1800	0/0:46,0:46:99:0,108,1620	0/0:50,0:50:99:0,120,1800	0/0:17,0:17:51:0,51,445
chr09	1443785	.	C	T	274107	PASS	AC=36;AF=0.818;AN=44;BaseQRankSum=1.83;DP=7432;ExcessHet=0.1217;FS=0;InbreedingCoeff=0.1743;MLEAC=38;MLEAF=0.864;MQ=60;MQRankSum=0;QD=31.32;ReadPosRankSum=0;SOR=0.589	GT:AD:DP:GQ:PGT:PID:PL:PS	1/1:0,40:40:99:.:.:900,119,0:.	1|1:0,992:992:99:1|1:1443779_C_T:33339,2960,0:1443779	0/1:342,529:871:99:.:.:20579,0,11845:.	1/1:0,457:457:99:.:.:11022,1363,0:.	0/0:2,0:2:0:.:.:0,0,0:.	1/1:0,42:42:99:.:.:1815,126,0:.	0|1:2,2:4:65:0|1:1443779_C_T:65,0,78:1443779	0/1:11,28:39:99:.:.:1016,0,195:.	0/0:2,0:2:3:.:.:0,3,45:.	1/1:0,34:34:99:.:.:1469,102,0:.	1/1:1,633:634:99:.:.:15278,1883,0:.	1/1:0,60:60:99:.:.:1786,179,0:.	1|1:0,24:24:72:1|1:1443776_G_T:1046,72,0:1443776	1|1:0,857:857:99:1|1:1443782_C_A:38251,2580,0:1443782	1|1:0,1027:1027:99:1|1:1443782_C_A:45721,3091,0:1443782	1|1:0,999:999:99:1|1:1443782_C_A:44644,3007,0:1443782	1/1:0,7:7:21:.:.:226,21,0:.	1/1:0,644:644:99:.:.:28807,1938,0:.	1|1:0,538:538:99:1|1:1443776_G_T:23966,1619,0:1443776	1/1:0,50:50:99:.:.:2146,150,0:.	0/1:17,31:48:99:.:.:1022,0,379:.	1/1:0,20:20:60:.:.:844,60,0:.
chr09	1443841	.	C	T	1317.11	PASS	AC=2;AF=0.045;AN=44;BaseQRankSum=0.405;DP=5789;ExcessHet=0.1022;FS=1.674;InbreedingCoeff=-0.0575;MLEAC=2;MLEAF=0.045;MQ=60;MQRankSum=0;QD=13.72;ReadPosRankSum=-0.826;SOR=0.757	GT:AD:DP:GQ:PL	0/0:73,0:73:99:0,120,1800	0/0:789,0:789:99:0,120,1800	0/0:792,0:792:99:0,120,1800	0/0:460,0:460:99:0,120,1800	0/0:2,0:2:6:0,6,32	0/0:53,0:53:99:0,120,1800	0/0:8,0:8:21:0,21,315	0/0:34,0:34:99:0,99,1485	0/0:2,0:2:6:0,6,42	0/1:49,33:82:99:1183,0,1938	0/0:631,0:631:99:0,120,1800	0/0:66,0:66:99:0,120,1800	0/0:18,0:18:51:0,51,765	0/0:508,0:508:99:0,120,1800	0/0:503,0:503:99:0,120,1800	0/0:555,0:555:99:0,120,1800	0/1:6,8:14:99:156,0,189	0/0:590,0:590:99:0,120,1800	0/0:473,0:473:99:0,120,1800	0/0:54,0:54:99:0,120,1800	0/0:44,0:44:99:0,117,1755	0/0:37,0:37:99:0,108,956
chr09	1443848	.	T	C	110.98	PASS	AC=1;AF=0.023;AN=44;BaseQRankSum=2.84;DP=5669;ExcessHet=0;FS=0;InbreedingCoeff=-0.0323;MLEAC=1;MLEAF=0.023;MQ=60;MQRankSum=0;QD=4.83;ReadPosRankSum=0.505;SOR=0.368	GT:AD:DP:GQ:PL	0/0:73,0:73:99:0,120,1800	0/0:789,0:789:99:0,120,1800	0/0:690,0:690:99:0,120,1800	0/0:460,0:460:99:0,120,1800	0/0:2,0:2:6:0,6,32	0/0:53,0:53:99:0,120,1800	0/0:7,0:7:21:0,21,224	0/0:35,0:35:99:0,105,1147	0/0:2,0:2:6:0,6,42	0/0:65,0:65:99:0,120,1800	0/0:631,0:631:99:0,120,1800	0/0:66,0:66:99:0,120,1800	0/1:14,9:23:99:125,0,138	0/0:508,0:508:99:0,120,1800	0/0:503,0:503:99:0,120,1800	0/0:555,0:555:99:0,120,1800	0/0:11,0:11:33:0,33,282	0/0:590,0:590:99:0,120,1800	0/0:469,0:469:99:0,120,1800	0/0:58,0:58:99:0,120,1800	0/0:40,0:40:99:0,102,1530	0/0:37,0:37:99:0,108,956
chr09	1443850	.	T	A	52046	PASS	AC=6;AF=0.136;AN=44;DP=5963;ExcessHet=0;FS=0;InbreedingCoeff=0.9252;MLEAC=6;MLEAF=0.136;MQ=60;QD=29.03;SOR=1.008	GT:AD:DP:GQ:PGT:PID:PL:PS	0/0:73,0:73:99:.:.:0,120,1800:.	0/0:789,0:789:99:.:.:0,120,1800:.	0/0:690,0:690:99:.:.:0,120,1800:.	1|1:0,530:530:99:1|1:1443850_T_A:20564,1594,0:1443850	0/0:2,0:2:6:.:.:0,6,32:.	0/0:53,0:53:99:.:.:0,120,1800:.	0/0:7,0:7:21:.:.:0,21,224:.	0/0:35,0:35:99:.:.:0,105,1147:.	0/0:2,0:2:6:.:.:0,6,42:.	0/0:65,0:65:99:.:.:0,120,1800:.	1|1:0,764:764:99:1|1:1443850_T_A:29415,2298,0:1443850	1/1:0,70:70:99:.:.:2120,210,0:.	0/0:84,0:84:99:.:.:0,120,1800:.	0/0:508,0:508:99:.:.:0,120,1800:.	0/0:503,0:503:99:.:.:0,120,1800:.	0/0:555,0:555:99:.:.:0,120,1800:.	0/0:11,0:11:33:.:.:0,33,282:.	0/0:590,0:590:99:.:.:0,120,1800:.	0/0:469,0:469:99:.:.:0,120,1800:.	0/0:58,0:58:99:.:.:0,120,1800:.	0/0:40,0:40:99:.:.:0,102,1530:.	0/0:37,0:37:99:.:.:0,108,956:.
chr09	1443854	.	A	G	5484.98	PASS	AC=1;AF=0.023;AN=44;BaseQRankSum=-3.556;DP=5822;ExcessHet=0;FS=0.529;InbreedingCoeff=-0.0323;MLEAC=1;MLEAF=0.023;MQ=60;MQRankSum=0;QD=9.62;ReadPosRankSum=0.076;SOR=0.744	GT:AD:DP:GQ:PL	0/0:73,0:73:99:0,120,1800	0/0:789,0:789:99:0,120,1800	0/0:690,0:690:99:0,120,1800	0/0:476,0:476:99:0,120,1800	0/0:2,0:2:6:0,6,32	0/0:53,0:53:99:0,120,1800	0/0:7,0:7:21:0,21,224	0/0:36,0:36:99:0,105,1127	0/0:2,0:2:6:0,6,42	0/0:65,0:65:99:0,120,1800	0/0:695,0:695:99:0,120,1800	0/0:63,0:63:99:0,102,1800	0/0:84,0:84:99:0,120,1800	0/0:508,0:508:99:0,120,1800	0/0:503,0:503:99:0,120,1800	0/0:555,0:555:99:0,120,1800	0/0:11,0:11:33:0,33,282	0/1:300,270:570:99:5499,0,5833	0/0:469,0:469:99:0,120,1800	0/0:58,0:58:99:0,120,1800	0/0:40,0:40:99:0,102,1530	0/0:37,0:37:99:0,108,956
chr09	1443856	.	A	C	444.98	PASS	AC=1;AF=0.023;AN=44;BaseQRankSum=3.21;DP=5798;ExcessHet=0;FS=8.008;InbreedingCoeff=-0.0323;MLEAC=1;MLEAF=0.023;MQ=60;MQRankSum=0;QD=8.24;ReadPosRankSum=0.663;SOR=1.931	GT:AD:DP:GQ:PL	0/0:73,0:73:99:0,120,1800	0/0:789,0:789:99:0,120,1800	0/0:690,0:690:99:0,120,1800	0/0:476,0:476:99:0,120,1800	0/0:2,0:2:6:0,6,32	0/0:53,0:53:99:0,120,1800	0/0:7,0:7:21:0,21,224	0/0:36,0:36:99:0,105,1127	0/0:2,0:2:6:0,6,42	0/0:65,0:65:99:0,120,1800	0/0:695,0:695:99:0,120,1800	0/0:63,0:63:99:0,102,1800	0/0:84,0:84:99:0,120,1800	0/0:508,0:508:99:0,120,1800	0/0:503,0:503:99:0,120,1800	0/0:555,0:555:99:0,120,1800	0/0:11,0:11:33:0,33,282	0/0:565,0:565:99:0,120,1800	0/0:469,0:469:99:0,120,1800	0/0:58,0:58:99:0,120,1800	0/0:40,0:40:99:0,102,1530	0/1:32,22:54:99:459,0,649
chr09	1443859	.	C	T	19269.1	PASS	AC=2;AF=0.045;AN=44;DP=5821;ExcessHet=0;FS=0;InbreedingCoeff=0.8202;MLEAC=2;MLEAF=0.045;MQ=60;QD=27.19;SOR=1.028	GT:AD:DP:GQ:PL	0/0:73,0:73:99:0,120,1800	0/0:789,0:789:99:0,120,1800	0/0:690,0:690:99:0,120,1800	0/0:476,0:476:99:0,120,1800	0/0:2,0:2:6:0,6,32	0/0:53,0:53:99:0,120,1800	0/0:7,0:7:21:0,21,224	0/0:36,0:36:99:0,105,1127	0/0:2,0:2:6:0,6,42	0/0:65,0:65:99:0,120,1800	0/0:695,0:695:99:0,120,1800	0/0:63,0:63:99:0,102,1800	0/0:84,0:84:99:0,120,1800	0/0:508,0:508:99:0,120,1800	0/0:503,0:503:99:0,120,1800	0/0:555,0:555:99:0,120,1800	0/0:11,0:11:33:0,33,282	0/0:565,0:565:99:0,120,1800	1/1:0,480:480:99:19297,1443,0	0/0:58,0:58:99:0,120,1800	0/0:40,0:40:99:0,102,1530	0/0:57,0:57:99:0,120,1800
chr09	1443860	.	C	T	126.98	PASS	AC=1;AF=0.023;AN=44;BaseQRankSum=-1.753;DP=5755;ExcessHet=0;FS=0;InbreedingCoeff=-0.0323;MLEAC=1;MLEAF=0.023;MQ=60;MQRankSum=0;QD=10.58;ReadPosRankSum=-2.3;SOR=0.631	GT:AD:DP:GQ:PL	0/0:73,0:73:99:0,120,1800	0/0:789,0:789:99:0,120,1800	0/0:690,0:690:99:0,120,1800	0/0:476,0:476:99:0,120,1800	0/0:2,0:2:6:0,6,32	0/0:53,0:53:99:0,120,1800	0/0:7,0:7:21:0,21,224	0/0:36,0:36:99:0,105,1127	0/0:2,0:2:6:0,6,42	0/0:65,0:65:99:0,120,1800	0/0:695,0:695:99:0,120,1800	0/0:63,0:63:99:0,102,1800	0/0:84,0:84:99:0,120,1800	0/0:508,0:508:99:0,120,1800	0/0:503,0:503:99:0,120,1800	0/0:555,0:555:99:0,120,1800	0/1:5,7:12:99:141,0,141	0/0:565,0:565:99:0,120,1800	0/0:422,0:422:99:0,120,1800	0/0:58,0:58:99:0,120,1800	0/0:40,0:40:99:0,102,1530	0/0:57,0:57:99:0,120,1800
chr09	1443863	.	T	C	48933	PASS	AC=6;AF=0.136;AN=44;DP=5781;ExcessHet=0;FS=0;InbreedingCoeff=0.9251;MLEAC=6;MLEAF=0.136;MQ=60;QD=32.43;SOR=1.123	GT:AD:DP:GQ:PGT:PID:PL:PS	0/0:73,0:73:99:.:.:0,120,1800:.	0/0:789,0:789:99:.:.:0,120,1800:.	0/0:690,0:690:99:.:.:0,120,1800:.	1|1:0,479:479:99:1|1:1443850_T_A:19281,1441,0:1443850	0/0:2,0:2:6:.:.:0,6,32:.	0/0:53,0:53:99:.:.:0,120,1800:.	0/0:7,0:7:21:.:.:0,21,224:.	0/0:36,0:36:99:.:.:0,105,1127:.	0/0:2,0:2:6:.:.:0,6,42:.	0/0:65,0:65:99:.:.:0,120,1800:.	1|1:0,703:703:99:1|1:1443850_T_A:27866,2115,0:1443850	1/1:0,63:63:99:.:.:1839,189,0:.	0/0:84,0:84:99:.:.:0,120,1800:.	0/0:508,0:508:99:.:.:0,120,1800:.	0/0:503,0:503:99:.:.:0,120,1800:.	0/0:555,0:555:99:.:.:0,120,1800:.	0/0:12,0:12:30:.:.:0,30,450:.	0/0:565,0:565:99:.:.:0,120,1800:.	0/0:422,0:422:99:.:.:0,120,1800:.	0/0:58,0:58:99:.:.:0,120,1800:.	0/0:40,0:40:99:.:.:0,102,1530:.	0/0:57,0:57:99:.:.:0,120,1800:.
chr09	1443865	.	A	T	5226.94	PASS	AC=1;AF=0.023;AN=44;BaseQRankSum=-6.612;DP=5411;ExcessHet=0;FS=3.287;InbreedingCoeff=-0.0302;MLEAC=1;MLEAF=0.023;MQ=60;MQRankSum=0;QD=9.28;ReadPosRankSum=-2.611;SOR=0.944	GT:AD:DP:GQ:PL	0/0:73,0:73:99:0,120,1800	0/0:789,0:789:99:0,120,1800	0/0:690,0:690:99:0,120,1800	0/0:319,0:319:99:0,120,1800	0/0:2,0:2:6:0,6,32	0/0:53,0:53:99:0,120,1800	0/0:7,0:7:21:0,21,224	0/0:36,0:36:99:0,105,1127	0/0:3,0:3:9:0,9,65	0/0:65,0:65:99:0,120,1800	0/0:490,0:490:99:0,120,1800	0/0:62,0:62:99:0,120,1800	0/0:84,0:84:99:0,120,1800	0/0:508,0:508:99:0,120,1800	0/0:503,0:503:99:0,120,1800	0/0:555,0:555:99:0,120,1800	0/0:12,0:12:30:0,30,450	0/1:281,282:563:99:5241,0,5498	0/0:422,0:422:99:0,120,1800	0/0:58,0:58:99:0,120,1800	0/0:40,0:40:99:0,102,1530	0/0:57,0:57:99:0,120,1800
chr09	1443866	.	G	C	2220.46	PASS	AC=2;AF=0.045;AN=44;DP=5251;ExcessHet=0;FS=0;InbreedingCoeff=0.7125;MLEAC=2;MLEAF=0.045;MQ=60;QD=15.11;SOR=1.691	GT:AD:DP:GQ:PL	1/1:0,147:147:99:2248,401,0	0/0:789,0:789:99:0,120,1800	0/0:690,0:690:99:0,120,1800	0/0:319,0:319:99:0,120,1800	0/0:2,0:2:3:0,3,45	0/0:53,0:53:99:0,120,1800	0/0:7,0:7:21:0,21,224	0/0:36,0:36:99:0,105,1127	0/0:3,0:3:9:0,9,65	0/0:65,0:65:99:0,120,1800	0/0:490,0:490:99:0,120,1800	0/0:62,0:62:99:0,120,1800	0/0:84,0:84:99:0,120,1800	0/0:508,0:508:99:0,120,1800	0/0:503,0:503:99:0,120,1800	0/0:555,0:555:99:0,120,1800	0/0:12,0:12:4:0,4,265	0/0:344,0:344:99:0,120,1800	0/0:422,0:422:99:0,120,1800	0/0:58,0:58:99:0,120,1800	0/0:40,0:40:99:0,102,1530	0/0:57,0:57:99:0,120,1800
chr09	1443869	.	C	T	565.19	PASS	AC=2;AF=0.045;AN=44;BaseQRankSum=0.695;DP=5226;ExcessHet=0.1022;FS=4.428;InbreedingCoeff=-0.0589;MLEAC=2;MLEAF=0.045;MQ=60;MQRankSum=0;QD=6.65;ReadPosRankSum=0.97;SOR=1.255	GT:AD:DP:GQ:PL	0/0:118,0:118:99:0,120,1800	0/0:789,0:789:99:0,120,1800	0/0:690,0:690:99:0,120,1800	0/0:319,0:319:99:0,120,1800	0/0:2,0:2:3:0,3,45	0/0:53,0:53:99:0,120,1800	0/0:7,0:7:21:0,21,224	0/0:36,0:36:99:0,105,1127	0/0:3,0:3:9:0,9,65	0/1:46,27:73:99:564,0,1103	0/0:490,0:490:99:0,120,1800	0/0:62,0:62:99:0,120,1800	0/0:84,0:84:99:0,120,1800	0/0:508,0:508:99:0,120,1800	0/0:503,0:503:99:0,120,1800	0/0:555,0:555:99:0,120,1800	0/1:10,2:12:23:23,0,401	0/0:344,0:344:99:0,120,1800	0/0:422,0:422:99:0,120,1800	0/0:58,0:58:99:0,120,1800	0/0:40,0:40:99:0,102,1530	0/0:57,0:57:99:0,120,1800
chr09	1443871	.	T	A	8440.2	PASS	AC=1;AF=0.023;AN=44;BaseQRankSum=-12.83;DP=5192;ExcessHet=0;FS=0;InbreedingCoeff=0.2423;MLEAC=1;MLEAF=0.023;MQ=60;MQRankSum=0;QD=11.41;ReadPosRankSum=-0.106;SOR=0.733	GT:AD:DP:GQ:PL	0/0:118,0:118:99:0,120,1800	0/1:367,373:740:99:8454,0,12894	0/0:690,0:690:99:0,120,1800	0/0:319,0:319:99:0,120,1800	0/0:2,0:2:0:0,0,1	0/0:53,0:53:99:0,120,1800	0/0:7,0:7:21:0,21,224	0/0:36,0:36:99:0,105,1127	0/0:3,0:3:9:0,9,65	0/0:67,0:67:99:0,120,1800	0/0:490,0:490:99:0,120,1800	0/0:62,0:62:99:0,120,1800	0/0:84,0:84:99:0,120,1800	0/0:508,0:508:99:0,120,1800	0/0:503,0:503:99:0,120,1800	0/0:555,0:555:99:0,120,1800	0/0:12,0:12:27:0,27,405	0/0:344,0:344:99:0,120,1800	0/0:422,0:422:99:0,120,1800	0/0:58,0:58:99:0,120,1800	0/0:40,0:40:99:0,102,1530	0/0:57,0:57:99:0,120,1800
chr09	1443929	.	T	A	700.95	PASS	AC=1;AF=0.023;AN=44;BaseQRankSum=-1.901;DP=3647;ExcessHet=0;FS=0;InbreedingCoeff=-0.0314;MLEAC=1;MLEAF=0.023;MQ=60;MQRankSum=0;QD=12.98;ReadPosRankSum=0.212;SOR=0.645	GT:AD:DP:GQ:PL	0/0:68,0:68:99:0,120,1800	0/0:439,0:439:99:0,120,1800	0/0:380,0:380:99:0,120,1800	0/0:172,0:172:99:0,120,1800	0/0:2,0:2:6:0,6,36	0/0:53,0:53:99:0,120,1800	0/0:4,0:4:12:0,12,129	0/0:26,0:26:75:0,75,788	0/0:4,0:4:12:0,12,82	0/1:22,32:54:99:715,0,474	0/0:301,0:301:99:0,120,1800	0/0:64,0:64:99:0,120,1800	0/0:89,0:89:99:0,120,1800	0/0:394,0:394:99:0,120,1800	0/0:394,0:394:99:0,120,1800	0/0:430,0:430:99:0,120,1800	0/0:5,0:5:15:0,15,144	0/0:344,0:344:99:0,120,1800	0/0:268,0:268:99:0,120,1800	0/0:67,0:67:99:0,120,1800	0/0:33,0:33:99:0,99,1041	0/0:54,0:54:99:0,120,1800
chr09	1443932	.	C	A	994.95	PASS	AC=1;AF=0.023;AN=44;BaseQRankSum=1.07;DP=3643;ExcessHet=0;FS=10.088;InbreedingCoeff=-0.0314;MLEAC=1;MLEAF=0.023;MQ=60;MQRankSum=0;QD=18.77;ReadPosRankSum=-0.954;SOR=0.673	GT:AD:DP:GQ:PL	0/0:68,0:68:99:0,120,1800	0/0:439,0:439:99:0,120,1800	0/0:380,0:380:99:0,120,1800	0/0:172,0:172:99:0,120,1800	0/0:2,0:2:6:0,6,36	0/0:53,0:53:99:0,120,1800	0/0:4,0:4:12:0,12,129	0/0:26,0:26:75:0,75,788	0/0:4,0:4:12:0,12,82	0/0:52,0:52:99:0,120,1800	0/0:301,0:301:99:0,120,1800	0/0:64,0:64:99:0,120,1800	0/0:89,0:89:99:0,120,1800	0/0:394,0:394:99:0,120,1800	0/0:394,0:394:99:0,120,1800	0/0:430,0:430:99:0,120,1800	0/0:5,0:5:15:0,15,144	0/0:344,0:344:99:0,120,1800	0/0:268,0:268:99:0,120,1800	0/0:67,0:67:99:0,120,1800	0/0:33,0:33:99:0,99,1041	0/1:25,28:53:99:1009,0,966
chr09	1443936	.	A	C	13840.8	PASS	AC=4;AF=0.091;AN=44;BaseQRankSum=-9.896;DP=3631;ExcessHet=0.6441;FS=0.609;InbreedingCoeff=-0.1096;MLEAC=4;MLEAF=0.091;MQ=60;MQRankSum=0;QD=11.2;ReadPosRankSum=0.743;SOR=0.794	GT:AD:DP:GQ:PGT:PID:PL:PS	0/0:68,0:68:99:.:.:0,120,1800:.	0/0:439,0:439:99:.:.:0,120,1800:.	0/0:380,0:380:99:.:.:0,120,1800:.	0/0:172,0:172:99:.:.:0,120,1800:.	0/0:2,0:2:6:.:.:0,6,36:.	0/0:53,0:53:99:.:.:0,120,1800:.	0/0:4,0:4:12:.:.:0,12,129:.	0/0:26,0:26:75:.:.:0,75,788:.	0/0:4,0:4:12:.:.:0,12,82:.	0/0:52,0:52:99:.:.:0,120,1800:.	0/0:301,0:301:99:.:.:0,120,1800:.	0/0:64,0:64:99:.:.:0,120,1800:.	0/0:89,0:89:99:.:.:0,120,1800:.	0/1:179,205:384:99:.:.:3653,0,3471:.	0/1:118,260:378:99:.:.:4205,0,1902:.	0/1:142,279:421:99:.:.:5049,0,2388:.	0/0:5,0:5:15:.:.:0,15,144:.	0/0:344,0:344:99:.:.:0,120,1800:.	0/0:268,0:268:99:.:.:0,120,1800:.	0/0:67,0:67:99:.:.:0,120,1800:.	0/0:33,0:33:99:.:.:0,99,1041:.	0|1:28,25:53:99:0|1:1443936_A_C:965,0,1081:1443936
chr09	1443941	.	G	A	830.96	PASS	AC=1;AF=0.023;AN=44;BaseQRankSum=1.3;DP=3476;ExcessHet=0;FS=2.315;InbreedingCoeff=-0.0319;MLEAC=1;MLEAF=0.023;MQ=60;MQRankSum=0;QD=14.58;ReadPosRankSum=-0.698;SOR=0.485	GT:AD:DP:GQ:PL	0/0:68,0:68:99:0,120,1800	0/0:439,0:439:99:0,120,1800	0/0:380,0:380:99:0,120,1800	0/0:172,0:172:99:0,120,1800	0/0:2,0:2:6:0,6,36	0/0:53,0:53:99:0,120,1800	0/0:5,0:5:15:0,15,137	0/0:28,0:28:81:0,81,908	0/0:4,0:4:9:0,9,135	0/1:22,35:57:99:845,0,437	0/0:301,0:301:99:0,120,1800	0/0:64,0:64:99:0,120,1800	0/0:89,0:89:99:0,120,1800	0/0:338,0:338:99:0,120,1800	0/0:336,0:336:99:0,120,1800	0/0:382,0:382:99:0,120,1800	0/0:5,0:5:15:0,15,144	0/0:344,0:344:99:0,120,1800	0/0:255,0:255:99:0,120,1800	0/0:67,0:67:99:0,120,1800	0/0:33,0:33:99:0,99,1041	0/0:51,0:51:99:0,120,1800
chr09	1443944	.	T	C	8258.96	PASS	AC=1;AF=0.023;AN=44;BaseQRankSum=-4.239;DP=3481;ExcessHet=0;FS=0.569;InbreedingCoeff=-0.0319;MLEAC=1;MLEAF=0.023;MQ=60;MQRankSum=0;QD=19.07;ReadPosRankSum=0.128;SOR=0.769	GT:AD:DP:GQ:PL	0/0:68,0:68:99:0,120,1800	0/1:201,232:433:99:8273,0,5764	0/0:380,0:380:99:0,120,1800	0/0:172,0:172:99:0,120,1800	0/0:2,0:2:6:0,6,36	0/0:53,0:53:99:0,120,1800	0/0:5,0:5:15:0,15,130	0/0:28,0:28:81:0,81,908	0/0:4,0:4:9:0,9,135	0/0:58,0:58:99:0,120,1800	0/0:301,0:301:99:0,120,1800	0/0:64,0:64:99:0,120,1800	0/0:89,0:89:99:0,120,1800	0/0:338,0:338:99:0,120,1800	0/0:336,0:336:99:0,120,1800	0/0:382,0:382:99:0,120,1800	0/0:5,0:5:15:0,15,144	0/0:344,0:344:99:0,120,1800	0/0:255,0:255:99:0,120,1800	0/0:67,0:67:99:0,120,1800	0/0:33,0:33:99:0,99,1041	0/0:51,0:51:99:0,120,1800
chr09	1443947	.	C	T	30851.6	PASS	AC=13;AF=0.295;AN=44;BaseQRankSum=-0.431;DP=3496;ExcessHet=0.2231;FS=2.048;InbreedingCoeff=0.221;MLEAC=14;MLEAF=0.318;MQ=60;MQRankSum=0;QD=24.29;ReadPosRankSum=-0.319;SOR=0.535	GT:AD:DP:GQ:PGT:PID:PL:PS	0/0:68,0:68:99:.:.:0,120,1800:.	0/0:410,0:410:99:.:.:0,120,1800:.	0/1:278,63:341:99:.:.:360,0,6584:.	0/0:172,0:172:99:.:.:0,120,1800:.	0/0:2,0:2:0:.:.:0,0,0:.	0/1:22,31:53:99:.:.:771,0,467:.	0/0:5,0:5:15:.:.:0,15,130:.	0/1:14,5:19:80:.:.:80,0,349:.	0/0:4,0:4:9:.:.:0,9,135:.	1/1:0,59:59:99:.:.:2269,177,0:.	0/0:301,0:301:99:.:.:0,120,1800:.	0/0:64,0:64:99:.:.:0,120,1800:.	0/0:89,0:89:99:.:.:0,120,1800:.	0/0:338,0:338:99:.:.:0,120,1800:.	0/0:336,0:336:99:.:.:0,120,1800:.	0/0:382,0:382:99:.:.:0,120,1800:.	0/1:2,3:5:49:.:.:70,0,49:.	1|1:1,339:340:99:1|1:1443947_C_T:12874,976,0:1443947	1/1:0,263:263:99:.:.:11527,791,0:.	0/1:43,69:112:99:.:.:1671,0,1239:.	0/1:17,7:24:99:.:.:158,0,468:.	0|1:25,29:54:99:0|1:1443947_C_T:1109,0,960:1443947
chr09	1443949	.	A	G	8102	PASS	AC=1;AF=0.023;AN=44;BaseQRankSum=-2.234;DP=3311;ExcessHet=0;FS=1.202;InbreedingCoeff=-0.0339;MLEAC=1;MLEAF=0.023;MQ=60;MQRankSum=0;QD=19.48;ReadPosRankSum=0.523;SOR=0.816	GT:AD:DP:GQ:PL	0/0:68,0:68:99:0,120,1800	0/1:193,223:416:99:8116,0,5541	0/0:304,0:304:99:0,120,1800	0/0:172,0:172:99:0,120,1800	0/0:2,0:2:6:0,6,35	0/0:54,0:54:99:0,120,1800	0/0:5,0:5:15:0,15,130	0/0:17,0:17:51:0,51,512	0/0:2,0:2:6:0,6,40	0/0:60,0:60:99:0,120,1800	0/0:301,0:301:99:0,120,1800	0/0:64,0:64:99:0,120,1800	0/0:89,0:89:99:0,120,1800	0/0:338,0:338:99:0,120,1800	0/0:336,0:336:99:0,120,1800	0/0:382,0:382:99:0,120,1800	0/0:5,0:5:15:0,15,142	0/0:286,0:286:99:0,120,1800	0/0:225,0:225:99:0,120,1800	0/0:107,0:107:99:0,120,1800	0/0:24,0:24:72:0,72,720	0/0:51,0:51:99:0,120,1800
chr09	1443950	.	A	G	45056.2	PASS	AC=9;AF=0.205;AN=44;BaseQRankSum=-1.536;DP=3212;ExcessHet=0;FS=5.494;InbreedingCoeff=0.8031;MLEAC=9;MLEAF=0.205;MQ=60;MQRankSum=0;QD=30.46;ReadPosRankSum=0.876;SOR=2.18	GT:AD:DP:GQ:PL	0/0:68,0:68:99:0,120,1800	0/0:373,0:373:99:0,120,1800	0/0:304,0:304:99:0,120,1800	0/0:172,0:172:99:0,120,1800	0/0:2,0:2:6:0,6,35	0/0:54,0:54:99:0,120,1800	0/0:5,0:5:15:0,15,130	0/0:19,0:19:57:0,57,572	0/0:2,0:2:6:0,6,40	0/0:60,0:60:99:0,120,1800	0/0:301,0:301:99:0,120,1800	0/0:64,0:64:99:0,120,1800	1/1:0,15:15:42:256,42,0	1/1:0,338:338:99:14297,1016,0	1/1:0,339:339:99:13812,1019,0	1/1:0,385:385:99:16064,1158,0	0/0:5,0:5:15:0,15,142	0/0:286,0:286:99:0,120,1800	0/0:225,0:225:99:0,120,1800	0/0:107,0:107:99:0,120,1800	0/0:24,0:24:72:0,72,720	0/1:30,23:53:99:685,0,1174
chr09	1443954	.	A	G	10385.2	PASS	AC=2;AF=0.045;AN=44;DP=3012;ExcessHet=0;FS=0;InbreedingCoeff=0.7909;MLEAC=2;MLEAF=0.045;MQ=60;QD=28.23;SOR=1.976	GT:AD:DP:GQ:PL	0/0:68,0:68:99:0,120,1800	0/0:373,0:373:99:0,120,1800	0/0:304,0:304:99:0,120,1800	0/0:172,0:172:99:0,120,1800	0/0:2,0:2:6:0,6,35	0/0:54,0:54:99:0,120,1800	0/0:5,0:5:15:0,15,130	0/0:17,0:17:51:0,51,521	0/0:2,0:2:6:0,6,40	0/0:60,0:60:99:0,120,1800	0/0:301,0:301:99:0,120,1800	0/0:64,0:64:99:0,120,1800	0/0:13,0:13:36:0,36,540	0/0:292,0:292:99:0,120,1800	0/0:280,0:280:99:0,120,1800	0/0:301,0:301:99:0,120,1800	0/0:5,0:5:12:0,12,180	0/0:286,0:286:99:0,120,1800	1/1:0,232:232:99:10413,698,0	0/0:107,0:107:99:0,120,1800	0/0:25,0:25:60:0,60,900	0/0:48,0:48:99:0,107,1376
chr09	1443955	.	A	C	1093.01	PASS	AC=1;AF=0.023;AN=44;BaseQRankSum=0.02;DP=2969;ExcessHet=0;FS=20.379;InbreedingCoeff=-0.0346;MLEAC=1;MLEAF=0.023;MQ=60;MQRankSum=0;QD=21.02;ReadPosRankSum=-1.029;SOR=0.43	GT:AD:DP:GQ:PGT:PID:PL:PS	0/0:68,0:68:99:.:.:0,120,1800:.	0/0:373,0:373:99:.:.:0,120,1800:.	0/0:304,0:304:99:.:.:0,120,1800:.	0/0:172,0:172:99:.:.:0,120,1800:.	0/0:2,0:2:6:.:.:0,6,35:.	0/0:54,0:54:99:.:.:0,120,1800:.	0/0:5,0:5:15:.:.:0,15,130:.	0/0:17,0:17:48:.:.:0,48,720:.	0/0:2,0:2:6:.:.:0,6,40:.	0/0:60,0:60:99:.:.:0,120,1800:.	0/0:301,0:301:99:.:.:0,120,1800:.	0/0:64,0:64:99:.:.:0,120,1800:.	0/0:13,0:13:36:.:.:0,36,540:.	0/0:292,0:292:99:.:.:0,120,1800:.	0/0:280,0:280:99:.:.:0,120,1800:.	0/0:301,0:301:99:.:.:0,120,1800:.	0/0:5,0:5:12:.:.:0,12,180:.	0/0:286,0:286:99:.:.:0,120,1800:.	0/0:186,0:186:99:.:.:0,120,1800:.	0/0:107,0:107:99:.:.:0,120,1800:.	0/0:25,0:25:60:.:.:0,60,900:.	0|1:23,29:52:99:0|1:1443947_C_T:1107,0,876:1443947
chr09	1443963	.	A	C	69.02	PASS	AC=1;AF=0.023;AN=44;BaseQRankSum=0.438;DP=2841;ExcessHet=0;FS=0;InbreedingCoeff=-0.0353;MLEAC=1;MLEAF=0.023;MQ=60;MQRankSum=0;QD=5.75;ReadPosRankSum=-0.709;SOR=0.446	GT:AD:DP:GQ:PL	0/0:68,0:68:99:0,120,1800	0/0:260,0:260:99:0,120,1800	0/0:304,0:304:99:0,120,1800	0/0:172,0:172:99:0,120,1800	0/0:2,0:2:6:0,6,35	0/0:52,0:52:96:0,96,1440	0/0:5,0:5:12:0,12,180	0/0:17,0:17:45:0,45,675	0/0:2,0:2:6:0,6,40	0/0:52,0:52:99:0,114,1710	0/0:301,0:301:99:0,120,1800	0/0:64,0:64:99:0,120,1800	0/1:7,5:12:83:83,0,129	0/0:292,0:292:99:0,120,1800	0/0:280,0:280:99:0,120,1800	0/0:301,0:301:99:0,120,1800	0/0:6,0:6:12:0,12,180	0/0:286,0:286:99:0,120,1800	0/0:186,0:186:99:0,120,1800	0/0:107,0:107:99:0,120,1800	0/0:25,0:25:60:0,60,900	0/0:47,0:47:99:0,120,1800
chr09	1443965	.	A	G	18981.6	PASS	AC=5;AF=0.114;AN=44;BaseQRankSum=2.77;DP=2860;ExcessHet=0;FS=25.811;InbreedingCoeff=0.6896;MLEAC=5;MLEAF=0.114;MQ=60;MQRankSum=0;QD=34.76;ReadPosRankSum=0.135;SOR=2.683	GT:AD:DP:GQ:PGT:PID:PL:PS	0/0:68,0:68:99:.:.:0,120,1800:.	0/0:260,0:260:99:.:.:0,120,1800:.	0/0:304,0:304:99:.:.:0,120,1800:.	1|1:0,175:175:99:1|1:1443965_A_G:7135,526,0:1443965	0/0:2,0:2:6:.:.:0,6,35:.	0/0:51,0:51:99:.:.:0,99,1485:.	0/0:5,0:5:12:.:.:0,12,180:.	0/0:17,0:17:45:.:.:0,45,675:.	0/0:2,0:2:6:.:.:0,6,40:.	0/0:52,0:52:99:.:.:0,114,1710:.	1|1:0,300:300:99:1|1:1443965_A_G:11476,900,0:1443965	0/1:51,20:71:99:.:.:416,0,1316:.	0/0:12,0:12:33:.:.:0,33,495:.	0/0:292,0:292:99:.:.:0,120,1800:.	0/0:280,0:280:99:.:.:0,120,1800:.	0/0:301,0:301:99:.:.:0,120,1800:.	0/0:6,0:6:15:.:.:0,15,225:.	0/0:286,0:286:99:.:.:0,120,1800:.	0/0:186,0:186:99:.:.:0,120,1800:.	0/0:107,0:107:99:.:.:0,120,1800:.	0/0:25,0:25:60:.:.:0,60,900:.	0/0:47,0:47:99:.:.:0,120,1800:.
chr09	1443969	.	G	A	5371.24	PASS	AC=3;AF=0.068;AN=44;BaseQRankSum=-0.408;DP=2803;ExcessHet=0.3141;FS=0.649;InbreedingCoeff=-0.0931;MLEAC=3;MLEAF=0.068;MQ=59.63;MQRankSum=1.51;QD=6.2;ReadPosRankSum=1.23;SOR=0.606	GT:AD:DP:GQ:PL	0/0:68,0:68:99:0,120,1800	0/0:260,0:260:99:0,120,1800	0/0:304,0:304:99:0,120,1800	0/0:157,0:157:99:0,120,1800	0/0:2,0:2:6:0,6,35	0/0:43,0:43:93:0,93,1395	0/0:4,0:4:3:0,3,45	0/0:17,0:17:42:0,42,630	0/0:2,0:2:6:0,6,40	0/0:52,0:52:99:0,114,1710	0/0:274,0:274:99:0,120,1800	0/0:58,0:58:99:0,120,1800	0/0:11,0:11:27:0,27,405	0/1:150,142:292:99:2631,0,5438	0/1:193,86:279:99:1259,0,6872	0/1:200,96:296:99:1508,0,7115	0/0:6,0:6:18:0,18,172	0/0:286,0:286:99:0,120,1800	0/0:186,0:186:99:0,120,1800	0/0:107,0:107:99:0,120,1800	0/0:25,0:25:60:0,60,900	0/0:47,0:47:99:0,120,1800
chr09	1443970	.	C	T	5259.34	PASS	AC=4;AF=0.091;AN=44;BaseQRankSum=-0.231;DP=2629;ExcessHet=0.6776;FS=2.923;InbreedingCoeff=-0.1257;MLEAC=4;MLEAF=0.091;MQ=60;MQRankSum=0;QD=11.41;ReadPosRankSum=0.289;SOR=0.447	GT:AD:DP:GQ:PGT:PID:PL:PS	0/0:68,0:68:99:.:.:0,120,1800:.	0/0:260,0:260:99:.:.:0,120,1800:.	0|1:221,89:310:99:0|1:1443970_C_T:2783,0,8794:1443970	0/0:157,0:157:99:.:.:0,120,1800:.	0/0:2,0:2:6:.:.:0,6,35:.	0/0:43,0:43:93:.:.:0,93,1395:.	0/0:4,0:4:0:.:.:0,0,49:.	0|1:3,13:16:87:0|1:1443970_C_T:532,0,87:1443970	0/0:2,0:2:6:.:.:0,6,40:.	0/0:52,0:52:99:.:.:0,114,1710:.	0/0:274,0:274:99:.:.:0,120,1800:.	0/0:58,0:58:99:.:.:0,120,1800:.	0/0:11,0:11:27:.:.:0,27,405:.	0/0:244,0:244:99:.:.:0,120,1800:.	0/0:229,0:229:99:.:.:0,120,1800:.	0/0:231,0:231:99:.:.:0,120,1800:.	0/0:6,0:6:18:.:.:0,18,172:.	0/0:286,0:286:99:.:.:0,120,1800:.	0/0:186,0:186:99:.:.:0,120,1800:.	0|1:65,45:110:99:0|1:1443970_C_T:1689,0,2571:1443970	0|1:17,8:25:99:0|1:1443970_C_T:285,0,664:1443970	0/0:47,0:47:99:.:.:0,120,1800:.
chr09	1443971	.	T	C	26429.2	PASS	AC=9;AF=0.205;AN=44;BaseQRankSum=-0.069;DP=2643;ExcessHet=0.0874;FS=0;InbreedingCoeff=0.2296;MLEAC=10;MLEAF=0.227;MQ=60;MQRankSum=0;QD=26.56;ReadPosRankSum=0.234;SOR=0.679	GT:AD:DP:GQ:PGT:PID:PL:PS	0/0:68,0:68:99:.:.:0,120,1800:.	0/0:260,0:260:99:.:.:0,120,1800:.	0|1:221,89:310:99:0|1:1443970_C_T:2783,0,8794:1443970	0/0:157,0:157:99:.:.:0,120,1800:.	0/0:2,0:2:6:.:.:0,6,35:.	0/0:39,0:39:32:.:.:0,32,1069:.	0/0:4,0:4:0:.:.:0,0,49:.	0|1:3,13:16:87:0|1:1443970_C_T:532,0,87:1443970	0/0:2,0:2:6:.:.:0,6,40:.	0/0:52,0:52:99:.:.:0,114,1710:.	0/0:274,0:274:99:.:.:0,120,1800:.	0/0:58,0:58:99:.:.:0,120,1800:.	0/0:11,0:11:27:.:.:0,27,405:.	0/0:244,0:244:99:.:.:0,120,1800:.	0/0:229,0:229:99:.:.:0,120,1800:.	0/0:231,0:231:99:.:.:0,120,1800:.	0/0:6,0:6:18:.:.:0,18,172:.	1|1:1,293:294:99:1|1:1443947_C_T:11841,839,0:1443947	1/1:0,192:192:99:.:.:8640,578,0:.	0|1:65,45:110:99:0|1:1443970_C_T:1689,0,2571:1443970	0|1:17,8:25:99:0|1:1443970_C_T:285,0,664:1443970	0/1:18,30:48:99:.:.:702,0,348:.
chr09	2958373	.	A	C	13586.2	PASS	AC=4;AF=0.091;AN=44;DP=3327;ExcessHet=0;FS=0;InbreedingCoeff=0.682;MLEAC=5;MLEAF=0.114;MQ=60;QD=33.05;SOR=1.99	GT:AD:DP:GQ:PGT:PID:PL:PS	0/0:34,0:34:99:.:.:0,101,762:.	0/0:376,0:376:99:.:.:0,120,1800:.	0/0:318,0:318:99:.:.:0,120,1800:.	1|1:0,189:189:99:1|1:2958264_TGCACCCATTG_T:8505,569,0:2958264	0/0:2,0:2:6:.:.:0,6,36:.	0/0:24,0:24:18:.:.:0,18,270:.	0/0:3,0:3:6:.:.:0,6,90:.	0/0:4,0:4:0:.:.:0,0,0:.	0/0:3,0:3:9:.:.:0,9,59:.	0/0:19,0:19:0:.:.:0,0,0:.	1/1:0,199:199:99:.:.:5118,599,0:.	0/0:24,0:24:33:.:.:0,33,495:.	0/0:4,0:4:12:.:.:0,12,86:.	0/0:517,0:517:99:.:.:0,120,1800:.	0/0:506,0:506:99:.:.:0,120,1800:.	0/0:524,0:524:99:.:.:0,120,1800:.	0/0:4,0:4:0:.:.:0,0,0:.	0/0:310,0:310:99:.:.:0,120,1800:.	0/0:233,0:233:99:.:.:0,120,1800:.	0/0:11,0:11:6:.:.:0,6,90:.	0/0:3,0:3:6:.:.:0,6,90:.	0/0:3,0:3:9:.:.:0,9,71:.
chr09	2958385	.	A	G	616.72	PASS	AC=1;AF=0.023;AN=44;BaseQRankSum=1.2;DP=3335;ExcessHet=0;FS=1.71;InbreedingCoeff=0.1503;MLEAC=1;MLEAF=0.023;MQ=60;MQRankSum=0;QD=20.56;ReadPosRankSum=-0.605;SOR=1.262	GT:AD:DP:GQ:PL	0/0:34,0:34:99:0,101,762	0/0:376,0:376:99:0,120,1800	0/0:318,0:318:99:0,120,1800	0/0:187,0:187:99:0,120,1800	0/0:2,0:2:3:0,3,45	0/1:14,16:30:99:630,0,513	0/0:6,0:6:15:0,15,225	0/0:8,0:8:12:0,12,180	0/0:3,0:3:9:0,9,59	0/0:19,0:19:0:0,0,0	0/0:201,0:201:99:0,120,1800	0/0:27,0:27:45:0,45,675	0/0:8,0:8:24:0,24,183	0/0:517,0:517:99:0,120,1800	0/0:506,0:506:99:0,120,1800	0/0:524,0:524:99:0,120,1800	0/0:7,0:7:3:0,3,45	0/0:310,0:310:99:0,120,1800	0/0:233,0:233:99:0,120,1800	0/0:12,0:12:9:0,9,135	0/0:4,0:4:12:0,12,129	0/0:3,0:3:9:0,9,71
chr09	3165627	.	C	T	20210.6	PASS	AC=28;AF=0.667;AN=42;BaseQRankSum=2.56;DP=759;ExcessHet=1.8686;FS=1.603;InbreedingCoeff=-0.0164;MLEAC=31;MLEAF=0.738;MQ=59.71;MQRankSum=0;QD=27.39;ReadPosRankSum=0.217;SOR=0.545	GT:AD:DP:GQ:PGT:PID:PL:PS	1|1:0,5:5:15:1|1:3165603_A_C:225,15,0:3165603	1|1:0,86:86:99:1|1:3165627_C_T:3870,259,0:3165627	0|1:29,42:71:99:0|1:3165610_C_CGAG:1142,0,510:3165610	1/1:0,68:68:99:.:.:1584,202,0:.	0/0:2,0:2:0:.:.:0,0,0:.	1|1:0,17:17:51:1|1:3165627_C_T:765,51,0:3165627	0/1:2,3:5:34:.:.:67,0,34:.	0|1:2,4:6:30:0|1:3165610_C_CGAG:162,0,30:3165610	0/0:3,0:3:9:.:.:0,9,61:.	1|1:0,8:8:24:1|1:3165593_T_A:360,24,0:3165593	1/1:0,80:80:99:.:.:1912,237,0:.	1|1:0,54:54:99:1|1:3165624_A_G:2419,163,0:3165624	.|.:0,0:.:.:0|1:3165571_T_TGAG:0,0,0:3165571	0/1:28,36:64:99:.:.:755,0,492:.	0|1:16,44:60:99:0|1:3165627_C_T:1006,0,167:3165627	0/1:20,44:64:99:.:.:942,0,298:.	1|1:0,3:3:9:1|1:3165610_C_CGAG:120,9,0:3165610	1|1:0,70:70:99:1|1:3165584_G_T:3150,211,0:3165584	0|1:26,29:55:99:0|1:3165627_C_T:1117,0,1004:3165627	1/1:0,3:3:9:.:.:94,9,0:.	0/1:5,14:19:74:.:.:431,0,74:.	0/0:4,0:4:0:.:.:0,0,0:.
chr09	5298765	.	T	C	5766.02	PASS	AC=1;AF=0.023;AN=44;BaseQRankSum=5.61;DP=5600;ExcessHet=0;FS=1.225;InbreedingCoeff=-0.0352;MLEAC=1;MLEAF=0.023;MQ=60;MQRankSum=0;QD=9.99;ReadPosRankSum=-1.145;SOR=0.593	GT:AD:DP:GQ:PGT:PID:PL:PS	0/0:119,0:119:99:.:.:0,120,1800:.	0/0:432,0:432:99:.:.:0,120,1800:.	0/0:512,0:512:99:.:.:0,120,1800:.	0/0:356,0:356:99:.:.:0,120,1800:.	0/0:2,0:2:6:.:.:0,6,36:.	0/0:53,0:53:99:.:.:0,116,1440:.	0/0:41,0:41:99:.:.:0,114,1710:.	0/0:52,0:52:99:.:.:0,120,1800:.	0/0:2,0:2:6:.:.:0,6,40:.	0/0:137,0:137:99:.:.:0,120,1800:.	0/0:533,0:533:99:.:.:0,120,1800:.	0/0:147,0:147:99:.:.:0,120,1800:.	0/0:7,0:7:9:.:.:0,9,135:.	0/0:537,0:537:99:.:.:0,120,1800:.	0/0:594,0:594:99:.:.:0,120,1800:.	0/0:624,0:624:99:.:.:0,120,1800:.	0/0:66,0:66:99:.:.:0,120,1800:.	0/0:524,0:524:99:.:.:0,120,1800:.	0|1:406,171:577:99:0|1:5298675_T_G:5780,0,16255:5298675	0/0:165,0:165:99:.:.:0,120,1800:.	0/0:72,0:72:99:.:.:0,120,1800:.	0/0:46,0:46:99:.:.:0,120,1800:.
chr09	5328638	.	C	G	1437.95	PASS	AC=9;AF=0.205;AN=44;BaseQRankSum=-0.304;DP=723;ExcessHet=0.0016;FS=1.046;InbreedingCoeff=0.4725;MLEAC=8;MLEAF=0.182;MQ=60;MQRankSum=0;QD=25.23;ReadPosRankSum=-1.353;SOR=0.859	GT:AD:DP:GQ:PGT:PID:PL:PS	0/0:5,0:5:15:.:.:0,15,92:.	0/0:21,0:21:60:.:.:0,60,900:.	0/0:5,0:5:15:.:.:0,15,113:.	0/0:4,0:4:12:.:.:0,12,92:.	0/0:3,0:3:9:.:.:0,9,53:.	0/0:46,0:46:99:.:.:0,105,1575:.	0/0:41,0:41:99:.:.:0,99,1485:.	0/0:20,0:20:60:.:.:0,60,579:.	0/0:2,0:2:6:.:.:0,6,37:.	0/0:68,0:68:99:.:.:0,105,1575:.	0/0:9,0:9:24:.:.:0,24,360:.	0/0:130,0:130:99:.:.:0,120,1800:.	1|1:0,7:7:21:1|1:5328607_C_G:312,21,0:5328607	0|1:12,8:20:99:0|1:5328638_C_G:300,0,480:5328638	0|1:2,5:7:69:0|1:5328638_C_G:146,0,69:5328638	0|1:6,6:12:99:0|1:5328638_C_G:234,0,234:5328638	0/0:150,0:150:99:.:.:0,120,1800:.	1|1:0,9:9:27:1|1:5328617_T_C:405,27,0:5328617	0/0:17,0:17:4:.:.:0,4,327:.	0/0:94,0:94:99:.:.:0,120,1800:.	0/0:51,0:51:99:.:.:0,120,1800:.	1|1:0,2:2:6:1|1:5328617_T_C:90,6,0:5328617
chr09	5328644	.	G	T	478.04	PASS	AC=2;AF=0.045;AN=44;DP=681;ExcessHet=0;FS=0;InbreedingCoeff=0.5835;MLEAC=2;MLEAF=0.045;MQ=60;QD=32.19;SOR=1.022	GT:AD:DP:GQ:PGT:PID:PL:PS	0/0:5,0:5:15:.:.:0,15,92:.	1|1:0,12:12:36:1|1:5328644_G_T:505,36,0:5328644	0/0:4,0:4:12:.:.:0,12,100:.	0/0:4,0:4:12:.:.:0,12,92:.	0/0:3,0:3:9:.:.:0,9,53:.	0/0:46,0:46:99:.:.:0,105,1575:.	0/0:41,0:41:99:.:.:0,99,1485:.	0/0:24,0:24:72:.:.:0,72,735:.	0/0:3,0:3:9:.:.:0,9,46:.	0/0:68,0:68:99:.:.:0,105,1575:.	0/0:8,0:8:21:.:.:0,21,315:.	0/0:99,0:99:0:.:.:0,0,1566:.	0/0:5,0:5:9:.:.:0,9,135:.	0/0:20,0:20:51:.:.:0,51,765:.	0/0:4,0:4:12:.:.:0,12,99:.	0/0:12,0:12:36:.:.:0,36,288:.	0/0:150,0:150:99:.:.:0,120,1800:.	0/0:9,0:9:27:.:.:0,27,223:.	0/0:17,0:17:42:.:.:0,42,630:.	0/0:94,0:94:99:.:.:0,120,1800:.	0/0:51,0:51:99:.:.:0,120,1800:.	0/0:2,0:2:6:.:.:0,6,49:.
chr09	5328650	.	C	T	61.1	PASS	AC=1;AF=0.023;AN=44;BaseQRankSum=-1.036;DP=664;ExcessHet=0;FS=0;InbreedingCoeff=-0.041;MLEAC=1;MLEAF=0.023;MQ=60;MQRankSum=0;QD=12.22;ReadPosRankSum=1.65;SOR=0.446	GT:AD:DP:GQ:PGT:PID:PL:PS	0/0:5,0:5:9:.:.:0,9,135:.	0/0:11,0:11:30:.:.:0,30,450:.	0/0:4,0:4:12:.:.:0,12,100:.	0/0:4,0:4:12:.:.:0,12,92:.	0/0:3,0:3:9:.:.:0,9,53:.	0/0:46,0:46:99:.:.:0,105,1575:.	0/0:40,0:40:84:.:.:0,84,1260:.	0/0:28,0:28:84:.:.:0,84,771:.	0/0:3,0:3:9:.:.:0,9,46:.	0/0:68,0:68:99:.:.:0,105,1575:.	0/0:8,0:8:18:.:.:0,18,270:.	0/0:84,0:84:99:.:.:0,120,1800:.	0|1:3,2:5:75:1|0:5328607_C_G:75,0,120:5328607	0/0:17,0:17:45:.:.:0,45,675:.	0/0:4,0:4:12:.:.:0,12,99:.	0/0:12,0:12:30:.:.:0,30,450:.	0/0:150,0:150:99:.:.:0,120,1800:.	0/0:9,0:9:24:.:.:0,24,360:.	0/0:16,0:16:39:.:.:0,39,585:.	0/0:94,0:94:99:.:.:0,120,1800:.	0/0:51,0:51:99:.:.:0,120,1800:.	0/0:2,0:2:6:.:.:0,6,49:.
chr09	5328653	.	G	C	18958.9	PASS	AC=28;AF=0.636;AN=44;BaseQRankSum=1.38;DP=727;ExcessHet=0.1908;FS=11.871;InbreedingCoeff=0.2671;MLEAC=34;MLEAF=0.773;MQ=60;MQRankSum=0;QD=34.16;ReadPosRankSum=1.27;SOR=0.39	GT:AD:DP:GQ:PGT:PID:PL:PS	0/0:5,0:5:0:.:.:0,0,0:.	1|1:0,11:11:33:1|1:5328644_G_T:495,33,0:5328644	0|1:2,2:4:78:0|1:5328653_G_C:78,0,78:5328653	1|1:0,4:4:12:1|1:5328653_G_C:180,12,0:5328653	0/0:3,0:3:0:.:.:0,0,0:.	1|1:0,45:45:99:1|1:5328653_G_C:1581,135,0:5328653	0|1:22,20:42:99:0|1:5328653_G_C:736,0,746:5328653	0|1:18,10:28:99:0|1:5328653_G_C:358,0,726:5328653	0/0:3,0:3:9:.:.:0,9,46:.	0/0:63,0:63:0:.:.:0,0,0:.	1|1:0,8:8:24:1|1:5328617_T_C:360,24,0:5328617	0/0:73,0:73:0:.:.:0,0,0:.	1|1:0,5:5:15:1|1:5328607_C_G:222,15,0:5328607	1/1:0,17:17:51:.:.:554,51,0:.	1/1:0,4:4:12:.:.:139,12,0:.	1/1:0,12:12:36:.:.:417,36,0:.	1|1:0,174:174:99:1|1:5328617_T_C:7757,524,0:5328617	1|1:0,9:9:27:1|1:5328617_T_C:405,27,0:5328617	0/0:14,0:14:0:.:.:0,0,0:.	1|1:0,97:97:99:1|1:5328617_T_C:3311,289,0:5328617	0|1:39,54:93:99:0|1:5328653_G_C:2150,0,1475:5328653	1|1:0,2:2:6:1|1:5328617_T_C:90,6,0:5328617
chr09	5328654	.	C	A	61.11	PASS	AC=1;AF=0.023;AN=44;BaseQRankSum=0.431;DP=654;ExcessHet=0;FS=0;InbreedingCoeff=-0.0415;MLEAC=1;MLEAF=0.023;MQ=60;MQRankSum=0;QD=12.22;ReadPosRankSum=0.967;SOR=0.446	GT:AD:DP:GQ:PGT:PID:PL:PS	0/0:5,0:5:9:.:.:0,9,135:.	0/0:11,0:11:30:.:.:0,30,450:.	0/0:4,0:4:12:.:.:0,12,95:.	0/0:4,0:4:12:.:.:0,12,96:.	0/0:3,0:3:9:.:.:0,9,57:.	0/0:45,0:45:99:.:.:0,105,1575:.	0/0:36,0:36:90:.:.:0,90,1350:.	0/0:28,0:28:81:.:.:0,81,809:.	0/0:3,0:3:9:.:.:0,9,46:.	0/0:61,0:61:96:.:.:0,96,1440:.	0/0:7,0:7:15:.:.:0,15,225:.	0/0:69,0:69:99:.:.:0,111,1747:.	0|1:3,2:5:75:1|0:5328607_C_G:75,0,120:5328607	0/0:16,0:16:45:.:.:0,45,675:.	0/0:4,0:4:12:.:.:0,12,96:.	0/0:11,0:11:30:.:.:0,30,450:.	0/0:147,0:147:99:.:.:0,120,1800:.	0/0:8,0:8:24:.:.:0,24,189:.	0/0:14,0:14:24:.:.:0,24,360:.	0/0:80,0:80:99:.:.:0,108,1620:.	0/0:91,0:91:99:.:.:0,120,1800:.	0/0:2,0:2:6:.:.:0,6,49:.
chr09	5328660	.	C	A	2464.4	PASS	AC=11;AF=0.25;AN=44;BaseQRankSum=0.537;DP=611;ExcessHet=0.0276;FS=2.668;InbreedingCoeff=0.2774;MLEAC=11;MLEAF=0.25;MQ=60;MQRankSum=0;QD=12.38;ReadPosRankSum=-0.453;SOR=0.907	GT:AD:DP:GQ:PGT:PID:PL:PS	0/0:3,0:3:9:.:.:0,9,58:.	0/0:10,0:10:27:.:.:0,27,405:.	0/0:4,0:4:9:.:.:0,9,135:.	0/1:3,1:4:11:.:.:11,0,64:.	0/0:3,0:3:3:.:.:0,3,45:.	0/0:35,0:35:63:.:.:0,63,945:.	0/0:30,0:30:90:.:.:0,90,924:.	0/0:28,0:28:81:.:.:0,81,809:.	0/0:3,0:3:9:.:.:0,9,46:.	0/0:39,0:39:60:.:.:0,60,900:.	1|1:0,7:7:21:1|1:5328617_T_C:315,21,0:5328617	0/0:58,0:58:57:.:.:0,57,855:.	1|1:0,4:4:12:1|1:5328607_C_G:180,12,0:5328607	0|1:11,6:17:99:0|1:5328638_C_G:219,0,444:5328638	0|1:2,2:4:78:0|1:5328638_C_G:78,0,78:5328638	0|1:6,5:11:99:0|1:5328638_C_G:192,0,237:5328638	0|1:109,44:153:99:0|1:5328617_T_C:1377,0,4257:5328617	0/0:8,0:8:24:.:.:0,24,189:.	0/0:14,0:14:0:.:.:0,0,169:.	0/0:80,0:80:99:.:.:0,108,1620:.	0/0:91,0:91:99:.:.:0,120,1800:.	1|1:0,3:3:9:1|1:5328617_T_C:135,9,0:5328617
chr09	5399645	.	G	A	217994	PASS	AC=34;AF=0.773;AN=44;BaseQRankSum=-0.115;DP=5352;ExcessHet=0.5418;FS=0;InbreedingCoeff=0.0593;MLEAC=36;MLEAF=0.818;MQ=59.67;MQRankSum=0;QD=31.66;ReadPosRankSum=-0.18;SOR=0.971	GT:AD:DP:GQ:PGT:PID:PL:PS	1/1:0,30:30:84:.:.:516,84,0:.	1|1:0,511:511:99:1|1:5399624_T_C:22963,1538,0:5399624	0|1:104,301:405:99:0|1:5399522_A_G:12290,0,3422:5399522	1|1:0,338:338:99:1|1:5399556_G_C:15207,1017,0:5399556	0/0:2,0:2:0:.:.:0,0,0:.	1/1:0,129:129:99:.:.:3926,386,0:.	0/1:38,78:116:99:.:.:2848,0,1196:.	0/1:15,28:43:99:.:.:940,0,383:.	0/0:2,0:2:6:.:.:0,6,44:.	1|1:0,251:251:99:1|1:5399645_G_A:11288,756,0:5399645	1|1:0,501:501:99:1|1:5399556_G_C:22509,1508,0:5399556	1/1:0,266:266:99:.:.:8041,798,0:.	0|1:5,2:7:58:0|1:5399609_C_G:58,0,204:5399609	1|1:0,503:503:99:1|1:5399609_C_G:22635,1514,0:5399609	1|1:0,549:549:99:1|1:5399609_C_G:24705,1653,0:5399609	1|1:0,653:653:99:1|1:5399603_C_G:29378,1966,0:5399603	0|1:49,126:175:99:0|1:5399624_T_C:5119,0,1620:5399624	1/1:0,409:409:99:.:.:18405,1231,0:.	1|1:0,340:340:99:1|1:5399619_A_C:15300,1023,0:5399619	1/1:0,29:29:87:.:.:967,87,0:.	0/1:22,25:47:99:.:.:706,0,561:.	1/1:0,2:2:6:.:.:64,6,0:.
chr09	5399648	.	T	A	11921.3	PASS	AC=2;AF=0.045;AN=44;DP=5255;ExcessHet=0;FS=0;InbreedingCoeff=0.7516;MLEAC=2;MLEAF=0.045;MQ=60;QD=29.44;SOR=1.718	GT:AD:DP:GQ:PGT:PID:PL:PS	0/0:34,0:34:99:.:.:0,102,792:.	0/0:499,0:499:99:.:.:0,120,1800:.	0/0:396,0:396:99:.:.:0,120,1800:.	0/0:328,0:328:99:.:.:0,120,1800:.	0/0:2,0:2:6:.:.:0,6,35:.	0/0:129,0:129:99:.:.:0,120,1800:.	0/0:117,0:117:99:.:.:0,120,1800:.	0/0:46,0:46:99:.:.:0,105,1446:.	0/0:2,0:2:6:.:.:0,6,44:.	1|1:0,271:271:99:1|1:5399645_G_A:11949,815,0:5399645	0/0:488,0:488:99:.:.:0,120,1800:.	0/0:273,0:273:99:.:.:0,120,1800:.	0/0:7,0:7:21:.:.:0,21,159:.	0/0:494,0:494:99:.:.:0,120,1800:.	0/0:539,0:539:99:.:.:0,120,1800:.	0/0:641,0:641:99:.:.:0,120,1800:.	0/0:170,0:170:99:.:.:0,120,1800:.	0/0:401,0:401:99:.:.:0,120,1800:.	0/0:340,0:340:99:.:.:0,120,1800:.	0/0:29,0:29:66:.:.:0,66,990:.	0/0:47,0:47:99:.:.:0,120,1800:.	0/0:2,0:2:6:.:.:0,6,60:.
chr09	5400261	.	C	T	48345.9	PASS	AC=13;AF=0.31;AN=42;BaseQRankSum=-3.93;DP=2203;ExcessHet=0;FS=0;InbreedingCoeff=0.4183;MLEAC=27;MLEAF=0.643;MQ=59.93;MQRankSum=0;QD=28.81;ReadPosRankSum=2.58;SOR=0.626	GT:AD:DP:GQ:PGT:PID:PL:PS	.|.:0,0:.:.:0|1:5400251_C_T:0,0,0:5400251	1|1:0,233:233:99:1|1:5400219_A_G:10464,701,0:5400219	0|1:186,48:234:99:0|1:5400249_CACTGT_C:1435,0,7646:5400249	1|1:0,113:113:99:1|1:5400227_G_T:5085,340,0:5400227	0/0:2,0:2:0:.:.:0,0,0:.	0/0:48,0:48:0:.:.:0,0,0:.	0/0:34,0:34:0:.:.:0,0,0:.	0/0:42,0:42:0:.:.:0,0,0:.	0/0:2,0:2:6:.:.:0,6,41:.	0/0:41,0:41:0:.:.:0,0,0:.	1|1:0,188:188:99:1|1:5400227_G_T:8333,566,0:5400227	1|1:0,2:2:6:1|1:5400245_T_C:90,6,0:5400245	0/0:56,0:56:0:.:.:0,0,0:.	0/0:167,0:167:0:.:.:0,0,0:.	0/0:186,0:186:0:.:.:0,0,0:.	0/0:208,0:208:0:.:.:0,0,0:.	0/0:42,0:42:0:.:.:0,0,0:.	1|1:0,266:266:99:1|1:5400219_A_G:11942,801,0:5400219	1|1:0,246:246:99:1|1:5400260_T_C:10906,740,0:5400260	0/0:35,0:35:0:.:.:0,0,0:.	0/0:44,0:44:0:.:.:0,0,0:.	0/0:7,0:7:0:.:.:0,0,0:.
chr09	5400266	.	T	A	56785.5	PASS	AC=13;AF=0.31;AN=42;BaseQRankSum=4.63;DP=2507;ExcessHet=0;FS=3.49;InbreedingCoeff=0.6846;MLEAC=16;MLEAF=0.381;MQ=59.94;MQRankSum=0;QD=32.57;ReadPosRankSum=0.144;SOR=0.332	GT:AD:DP:GQ:PGT:PID:PL:PS	.|.:0,0:.:.:0|1:5400251_C_T:0,0,0:5400251	1|1:0,248:248:99:1|1:5400219_A_G:10910,745,0:5400219	0/1:68,182:250:99:.:.:7076,0,2228:.	1|1:0,114:114:99:1|1:5400227_G_T:5005,343,0:5400227	0/0:2,0:2:0:.:.:0,0,0:.	0/0:51,0:51:99:.:.:0,120,1800:.	0/0:44,0:44:99:.:.:0,120,1800:.	0/0:48,0:48:99:.:.:0,111,1494:.	0/0:2,0:2:6:.:.:0,6,41:.	0/0:65,0:65:99:.:.:0,120,1800:.	1|1:0,192:192:99:1|1:5400227_G_T:8395,578,0:5400227	1|1:0,2:2:6:1|1:5400245_T_C:90,6,0:5400245	0/0:57,0:57:0:.:.:0,0,0:.	0/0:201,0:201:0:.:.:0,0,0:.	0/0:224,0:224:0:.:.:0,0,0:.	0/0:249,0:249:0:.:.:0,0,0:.	0/0:45,0:45:99:.:.:0,103,1231:.	1|1:0,306:306:99:1|1:5400219_A_G:13441,920,0:5400219	1|1:0,273:273:99:1|1:5400260_T_C:11890,822,0:5400260	0/0:42,0:42:95:.:.:0,95,1259:.	0/0:51,0:51:99:.:.:0,119,1513:.	0/0:8,0:8:24:.:.:0,24,214:.
chr09	6127282	.	A	C	255.26	PASS	AC=1;AF=0.024;AN=42;BaseQRankSum=4.26;DP=6771;ExcessHet=0;FS=2.077;InbreedingCoeff=0.2613;MLEAC=1;MLEAF=0.024;MQ=60;MQRankSum=0;QD=14.18;ReadPosRankSum=-1.18;SOR=1.781	GT:AD:DP:GQ:PL	0/0:55,0:55:99:0,120,1800	0/0:844,0:844:99:0,120,1800	0/0:686,0:686:99:0,120,1800	0/0:521,0:521:99:0,120,1800	0/0:2,0:2:6:0,6,39	0/0:47,0:47:99:0,99,1233	0/0:14,0:14:42:0,42,406	0/0:38,0:38:99:0,99,1282	./.:0,0:.:.:0,0,0	0/0:45,0:45:99:0,120,1800	0/0:750,0:750:99:0,120,1800	0/0:56,0:56:99:0,120,1800	0/0:75,0:75:99:0,120,1800	0/0:924,0:924:99:0,120,1800	0/0:935,0:935:99:0,120,1800	0/0:935,0:935:99:0,120,1800	0/1:9,9:18:99:269,0,186	0/0:326,0:326:99:0,120,1800	0/0:394,0:394:99:0,120,1800	0/0:5,0:5:15:0,15,142	0/0:68,0:68:99:0,102,1800	0/0:33,0:33:36:0,36,540
chr09	6128144	.	G	A	38957.5	PASS	AC=3;AF=0.068;AN=44;BaseQRankSum=0.971;DP=6105;ExcessHet=0;FS=0;InbreedingCoeff=0.5715;MLEAC=3;MLEAF=0.068;MQ=59.92;MQRankSum=2.72;QD=27.47;ReadPosRankSum=-1.012;SOR=0.666	GT:AD:DP:GQ:PGT:PID:PL:PS	0/0:138,0:138:99:.:.:0,120,1800:.	0/1:372,391:763:99:.:.:9871,0,7022:.	0/0:511,0:511:99:.:.:0,120,1800:.	0/0:328,0:328:99:.:.:0,120,1800:.	0/0:3,0:3:9:.:.:0,9,53:.	0/0:41,0:41:99:.:.:0,102,1530:.	0/0:15,0:15:45:.:.:0,45,455:.	0/0:42,0:42:99:.:.:0,114,1385:.	0/0:2,0:2:6:.:.:0,6,39:.	0/0:25,0:25:72:.:.:0,72,1080:.	0/0:495,0:495:99:.:.:0,120,1800:.	0/0:80,0:80:99:.:.:0,120,1800:.	0/0:79,0:79:99:.:.:0,120,1800:.	0/0:841,0:841:99:.:.:0,120,1800:.	0/0:572,0:572:99:.:.:0,120,1800:.	0/0:820,0:820:99:.:.:0,120,1800:.	0/0:35,0:35:99:.:.:0,99,1485:.	1|1:0,655:655:99:1|1:6128120_T_C:29120,1971,0:6128120	0/0:516,0:516:99:.:.:0,120,1800:.	0/0:18,0:18:54:.:.:0,54,523:.	0/0:98,0:98:99:.:.:0,102,1530:.	0/0:14,0:14:36:.:.:0,36,540:.
chr09	6128348	.	T	G	3891.43	PASS	AC=1;AF=0.023;AN=44;BaseQRankSum=0.424;DP=3120;ExcessHet=0;FS=8.549;InbreedingCoeff=0.4404;MLEAC=2;MLEAF=0.045;MQ=59.73;MQRankSum=0.519;QD=15.57;ReadPosRankSum=0.841;SOR=1.267	GT:AD:DP:GQ:PGT:PID:PL:PS	0/0:9,0:9:27:.:.:0,27,219:.	0/0:299,0:299:99:.:.:0,120,1800:.	0/0:408,0:408:99:.:.:0,120,1800:.	0/0:218,0:218:99:.:.:0,120,1800:.	0/0:2,0:2:6:.:.:0,6,33:.	0/0:31,0:31:0:.:.:0,0,0:.	0/0:12,0:12:0:.:.:0,0,0:.	0/0:45,0:45:0:.:.:0,0,0:.	0/0:2,0:2:6:.:.:0,6,40:.	0/0:20,0:20:0:.:.:0,0,0:.	0/0:365,0:365:99:.:.:0,120,1800:.	0/0:52,0:52:0:.:.:0,0,0:.	0/0:4,0:4:12:.:.:0,12,97:.	0/0:292,0:292:99:.:.:0,120,1800:.	0/0:324,0:324:99:.:.:0,120,1800:.	0/0:309,0:309:99:.:.:0,120,1800:.	0/0:28,0:28:0:.:.:0,0,0:.	0/0:329,0:329:99:.:.:0,120,1800:.	0|1:145,105:250:99:0|1:6128159_G_A:3901,0,5661:6128159	0/0:15,0:15:0:.:.:0,0,0:.	0/0:87,0:87:0:.:.:0,0,0:.	0/0:13,0:13:0:.:.:0,0,0:.
chr09	6128475	.	G	A	9829.02	PASS	AC=2;AF=0.045;AN=44;BaseQRankSum=0.058;DP=7475;ExcessHet=0.1022;FS=1.133;InbreedingCoeff=-0.0555;MLEAC=2;MLEAF=0.045;MQ=60;MQRankSum=0;QD=12.7;ReadPosRankSum=0.114;SOR=0.596	GT:AD:DP:GQ:PL	0/0:54,0:54:99:0,120,1800	0/0:891,0:891:99:0,120,1800	0/0:787,0:787:99:0,120,1800	0/1:271,374:645:99:7226,0,6966	0/0:3,0:3:9:0,9,56	0/0:56,0:56:99:0,120,1800	0/0:14,0:14:24:0,24,360	0/0:38,0:38:99:0,100,1382	0/0:2,0:2:6:0,6,41	0/0:35,0:35:99:0,105,1090	0/0:764,0:764:99:0,120,1800	0/1:34,95:129:99:2625,0,698	0/0:68,0:68:99:0,106,1270	0/0:834,0:834:99:0,120,1800	0/0:1079,0:1079:99:0,120,1800	0/0:992,0:992:99:0,120,1800	0/0:20,0:20:48:0,48,720	0/0:608,0:608:99:0,120,1800	0/0:340,0:340:99:0,120,1800	0/0:28,0:28:81:0,81,1215	0/0:50,0:50:99:0,104,1577	0/0:28,0:28:84:0,84,729
chr09	6128478	.	T	A	11219.9	PASS	AC=1;AF=0.023;AN=44;BaseQRankSum=9.58;DP=7516;ExcessHet=0;FS=0.521;InbreedingCoeff=-0.0308;MLEAC=1;MLEAF=0.023;MQ=60;MQRankSum=0;QD=11.8;ReadPosRankSum=-0.171;SOR=0.689	GT:AD:DP:GQ:PL	0/0:54,0:54:99:0,120,1800	0/1:500,451:951:99:11234,0,15690	0/0:787,0:787:99:0,120,1800	0/0:639,0:639:99:0,120,1800	0/0:3,0:3:9:0,9,56	0/0:56,0:56:99:0,120,1800	0/0:10,0:10:21:0,21,315	0/0:38,0:38:99:0,100,1382	0/0:2,0:2:6:0,6,41	0/0:35,0:35:99:0,105,1090	0/0:764,0:764:99:0,120,1800	0/0:118,0:118:99:0,120,1800	0/0:68,0:68:99:0,106,1270	0/0:834,0:834:99:0,120,1800	0/0:1079,0:1079:99:0,120,1800	0/0:992,0:992:99:0,120,1800	0/0:19,0:19:54:0,54,810	0/0:608,0:608:99:0,120,1800	0/0:340,0:340:99:0,120,1800	0/0:29,0:29:64:0,64,792	0/0:50,0:50:99:0,104,1577	0/0:28,0:28:84:0,84,729
chr09	6128482	.	A	G	7394.24	PASS	AC=1;AF=0.023;AN=44;BaseQRankSum=3.27;DP=7575;ExcessHet=0;FS=0;InbreedingCoeff=-0.0374;MLEAC=1;MLEAF=0.023;MQ=60;MQRankSum=0;QD=9.2;ReadPosRankSum=-0.891;SOR=0.688	GT:AD:DP:GQ:PL	0/0:54,0:54:99:0,120,1800	0/0:950,0:950:99:0,120,1800	0/0:787,0:787:99:0,120,1800	0/0:639,0:639:99:0,120,1800	0/0:3,0:3:0:0,0,23	0/0:55,7:62:50:0,50,1387	0/0:10,0:10:21:0,21,315	0/0:38,0:38:99:0,100,1382	0/0:2,0:2:6:0,6,41	0/0:35,0:35:99:0,105,1090	0/1:391,413:804:99:7408,0,7039	0/0:118,0:118:99:0,120,1800	0/0:68,0:68:99:0,106,1270	0/0:834,0:834:99:0,120,1800	0/0:1079,0:1079:99:0,120,1800	0/0:992,0:992:99:0,120,1800	0/0:20,0:20:51:0,51,765	0/0:608,0:608:99:0,120,1800	0/0:340,0:340:99:0,120,1800	0/0:28,0:28:75:0,75,1125	0/0:50,0:50:99:0,104,1577	0/0:28,0:28:84:0,84,729
chr09	6128665	.	G	A	27605.1	PASS	AC=15;AF=0.341;AN=44;BaseQRankSum=4.33;DP=1764;ExcessHet=0.0001;FS=7.804;InbreedingCoeff=0.6547;MLEAC=16;MLEAF=0.364;MQ=58.83;MQRankSum=-9.482;QD=24.91;ReadPosRankSum=2.16;SOR=2.084	GT:AD:DP:GQ:PGT:PID:PL:PS	0/0:46,0:46:99:.:.:0,102,1530:.	0/0:107,0:107:99:.:.:0,120,1800:.	0/0:40,0:40:99:.:.:0,105,1575:.	0|1:85,28:113:99:0|1:6128665_G_A:920,0,3272:6128665	0/0:3,0:3:0:.:.:0,0,0:.	0|1:65,44:109:99:0|1:6128665_G_A:1652,0,2386:6128665	0/0:13,0:13:36:.:.:0,36,540:.	0/0:51,0:51:60:.:.:0,60,900:.	0/0:2,0:2:6:.:.:0,6,34:.	0/0:80,0:80:75:.:.:0,75,1125:.	0|1:121,50:171:99:0|1:6128665_G_A:1735,0,4825:6128665	0/0:87,0:87:99:.:.:0,102,1530:.	0/0:70,0:70:99:.:.:0,120,1800:.	1/1:0,144:144:99:.:.:3820,431,0:.	1/1:0,139:139:99:.:.:3629,416,0:.	1/1:0,133:133:99:.:.:3551,399,0:.	0/0:25,0:25:51:.:.:0,51,765:.	1|1:0,174:174:99:1|1:6128635_T_G:7814,524,0:6128635	1|1:0,86:86:99:1|1:6128665_G_A:3429,259,0:6128665	0/0:41,0:41:99:.:.:0,99,1448:.	0/0:70,0:70:93:.:.:0,93,1395:.	1/1:0,39:39:99:.:.:1100,117,0:.
chr09	6128670	.	C	T	2397.49	PASS	AC=3;AF=0.068;AN=44;BaseQRankSum=-0.929;DP=1518;ExcessHet=0.33;FS=0;InbreedingCoeff=0.07;MLEAC=3;MLEAF=0.068;MQ=56.55;MQRankSum=-5.012;QD=6.28;ReadPosRankSum=1.4;SOR=0.075	GT:AD:DP:GQ:PGT:PID:PL:PS	0/0:46,0:46:99:.:.:0,102,1530:.	0|1:50,59:109:99:0|1:6128538_A_G:2280,0,1905:6128538	0/0:40,0:40:99:.:.:0,105,1575:.	0|1:96,9:105:89:0|1:6128670_C_T:89,0,3955:6128670	0/0:3,0:3:0:.:.:0,0,0:.	0/0:102,0:102:99:.:.:0,102,1530:.	0/0:13,0:13:33:.:.:0,33,495:.	0/0:55,0:55:99:.:.:0,120,1800:.	0/0:2,0:2:6:.:.:0,6,34:.	0/0:80,0:80:75:.:.:0,75,1125:.	0/1:155,13:170:55:.:.:55,0,6701:.	0/0:87,0:87:99:.:.:0,102,1530:.	0/0:70,0:70:99:.:.:0,120,1800:.	0/0:82,0:82:99:.:.:0,120,1800:.	0/0:92,0:92:99:.:.:0,120,1800:.	0/0:90,0:90:99:.:.:0,120,1800:.	0/0:24,0:24:51:.:.:0,51,765:.	0/0:138,0:138:99:.:.:0,120,1800:.	0/0:62,0:62:99:.:.:0,120,1800:.	0/0:41,0:41:99:.:.:0,99,1448:.	0/0:61,0:61:99:.:.:0,99,1485:.	0/0:40,0:40:94:.:.:0,94,1048:.
chr09	6128671	.	A	G	4475.49	PASS	AC=3;AF=0.068;AN=44;BaseQRankSum=3.99;DP=1485;ExcessHet=0.33;FS=0.641;InbreedingCoeff=0.07;MLEAC=3;MLEAF=0.068;MQ=56.54;MQRankSum=-9.051;QD=11.53;ReadPosRankSum=3.13;SOR=0.76	GT:AD:DP:GQ:PGT:PID:PL:PS	0/0:46,0:46:99:.:.:0,102,1530:.	0/0:70,0:70:99:.:.:0,120,1800:.	0/0:40,0:40:99:.:.:0,105,1575:.	0|1:76,28:104:99:0|1:6128665_G_A:947,0,3076:6128665	0/0:3,0:3:0:.:.:0,0,0:.	0|1:66,44:110:99:0|1:6128665_G_A:1649,0,2477:6128665	0/0:13,0:13:30:.:.:0,30,450:.	0/0:55,0:55:99:.:.:0,120,1800:.	0/0:2,0:2:6:.:.:0,6,34:.	0/0:80,0:80:75:.:.:0,75,1125:.	0|1:120,54:174:99:0|1:6128665_G_A:1906,0,4842:6128665	0/0:87,0:87:99:.:.:0,102,1530:.	0/0:70,0:70:99:.:.:0,120,1800:.	0/0:82,0:82:99:.:.:0,120,1800:.	0/0:92,0:92:99:.:.:0,120,1800:.	0/0:90,0:90:99:.:.:0,120,1800:.	0/0:24,0:24:51:.:.:0,51,765:.	0/0:138,0:138:99:.:.:0,120,1800:.	0/0:62,0:62:99:.:.:0,120,1800:.	0/0:41,0:41:99:.:.:0,99,1448:.	0/0:61,0:61:99:.:.:0,99,1485:.	0/0:40,0:40:99:.:.:0,99,1485:.
chr09	6128680	.	T	A	333.94	PASS	AC=1;AF=0.023;AN=44;BaseQRankSum=-2.43;DP=1404;ExcessHet=0;FS=0;InbreedingCoeff=-0.0303;MLEAC=1;MLEAF=0.023;MQ=60;MQRankSum=0;QD=12.84;ReadPosRankSum=-0.238;SOR=0.693	GT:AD:DP:GQ:PL	0/0:46,0:46:99:0,102,1530	0/0:70,0:70:99:0,120,1800	0/0:40,0:40:99:0,105,1575	0/0:88,0:88:99:0,120,1800	0/0:3,0:3:9:0,9,51	0/0:83,0:83:99:0,111,1665	0/0:9,0:9:27:0,27,298	0/0:55,0:55:99:0,120,1800	0/0:2,0:2:6:0,6,34	0/0:62,0:62:81:0,81,1215	0/0:157,0:157:99:0,120,1800	0/0:87,0:87:99:0,102,1530	0/0:70,0:70:99:0,120,1800	0/0:82,0:82:99:0,120,1800	0/0:92,0:92:99:0,120,1800	0/0:90,0:90:99:0,120,1800	0/1:10,16:26:99:348,0,208	0/0:138,0:138:99:0,120,1800	0/0:62,0:62:99:0,120,1800	0/0:41,0:41:99:0,99,1448	0/0:61,0:61:99:0,99,1485	0/0:40,0:40:99:0,99,1485
chr09	6128687	.	G	A	1528.25	PASS	AC=1;AF=0.023;AN=44;BaseQRankSum=3;DP=1370;ExcessHet=0;FS=0;InbreedingCoeff=0.2658;MLEAC=1;MLEAF=0.023;MQ=59.97;MQRankSum=-0.889;QD=11.07;ReadPosRankSum=-1.524;SOR=0.914	GT:AD:DP:GQ:PL	0/0:46,0:46:99:0,102,1530	0/0:70,0:70:99:0,120,1800	0/0:40,0:40:99:0,105,1575	0/0:83,0:83:99:0,120,1800	0/0:3,0:3:0:0,0,0	0/0:84,0:84:99:0,117,1755	0/0:9,0:9:24:0,24,360	0/0:55,0:55:99:0,120,1800	0/0:2,0:2:6:0,6,34	0/0:52,0:52:81:0,81,1215	0/0:154,0:154:99:0,120,1800	0/0:87,0:87:99:0,102,1530	0/0:70,0:70:99:0,120,1800	0/0:82,0:82:99:0,120,1800	0/0:92,0:92:99:0,120,1800	0/0:90,0:90:99:0,120,1800	0/0:22,0:22:51:0,51,765	0/1:62,76:138:99:1542,0,1145	0/0:62,0:62:99:0,120,1800	0/0:36,0:36:96:0,96,1440	0/0:61,0:61:99:0,99,1485	0/0:31,0:31:90:0,90,875
chr09	6128688	.	G	C	4528.49	PASS	AC=3;AF=0.068;AN=44;BaseQRankSum=5.03;DP=1379;ExcessHet=0.33;FS=14.171;InbreedingCoeff=0.0698;MLEAC=3;MLEAF=0.068;MQ=55.55;MQRankSum=-8.161;QD=13.48;ReadPosRankSum=2.86;SOR=1.7	GT:AD:DP:GQ:PGT:PID:PL:PS	0/0:46,0:46:99:.:.:0,102,1530:.	0/0:70,0:70:99:.:.:0,120,1800:.	0/0:40,0:40:99:.:.:0,105,1575:.	0|1:54,33:87:99:0|1:6128665_G_A:1223,0,2168:6128665	0/0:3,0:3:0:.:.:0,0,0:.	0|1:58,33:91:99:0|1:6128665_G_A:1198,0,2282:6128665	0/0:9,0:9:24:.:.:0,24,360:.	0/0:55,0:55:99:.:.:0,120,1800:.	0/0:2,0:2:6:.:.:0,6,34:.	0/0:52,0:52:81:.:.:0,81,1215:.	0|1:100,58:158:99:0|1:6128665_G_A:2134,0,4024:6128665	0/0:87,0:87:99:.:.:0,102,1530:.	0/0:70,0:70:99:.:.:0,120,1800:.	0/0:82,0:82:99:.:.:0,120,1800:.	0/0:92,0:92:99:.:.:0,120,1800:.	0/0:90,0:90:99:.:.:0,120,1800:.	0/0:23,0:23:54:.:.:0,54,810:.	0/0:132,0:132:99:.:.:0,120,1800:.	0/0:62,0:62:99:.:.:0,120,1800:.	0/0:36,0:36:96:.:.:0,96,1440:.	0/0:61,0:61:99:.:.:0,99,1485:.	0/0:31,0:31:90:.:.:0,90,875:.
chr09	6128690	.	G	A	2036.02	PASS	AC=2;AF=0.045;AN=44;BaseQRankSum=2.39;DP=1368;ExcessHet=0.1022;FS=0;InbreedingCoeff=-0.0553;MLEAC=2;MLEAF=0.045;MQ=53.75;MQRankSum=-5.23;QD=8.38;ReadPosRankSum=3.97;SOR=0.113	GT:AD:DP:GQ:PGT:PID:PL:PS	0/0:46,0:46:99:.:.:0,102,1530:.	0/0:70,0:70:99:.:.:0,120,1800:.	0/0:40,0:40:99:.:.:0,105,1575:.	0|1:65,20:85:99:0|1:6128642_A_C:644,0,2669:6128642	0/0:3,0:3:9:.:.:0,9,53:.	0/0:84,0:84:99:.:.:0,102,1755:.	0/0:9,0:9:24:.:.:0,24,360:.	0/0:55,0:55:99:.:.:0,120,1800:.	0/0:2,0:2:6:.:.:0,6,34:.	0/0:52,0:52:81:.:.:0,81,1215:.	0|1:116,42:158:99:0|1:6128642_A_C:1414,0,4744:6128642	0/0:87,0:87:99:.:.:0,102,1530:.	0/0:70,0:70:99:.:.:0,120,1800:.	0/0:82,0:82:99:.:.:0,120,1800:.	0/0:92,0:92:99:.:.:0,120,1800:.	0/0:90,0:90:99:.:.:0,120,1800:.	0/0:21,0:21:57:.:.:0,57,855:.	0/0:132,0:132:99:.:.:0,120,1800:.	0/0:62,0:62:99:.:.:0,120,1800:.	0/0:36,0:36:82:.:.:0,82,1000:.	0/0:61,0:61:99:.:.:0,99,1485:.	0/0:31,0:31:90:.:.:0,90,875:.
chr09	6128696	.	G	T	2066.02	PASS	AC=2;AF=0.045;AN=44;BaseQRankSum=-3.628;DP=1289;ExcessHet=0.1022;FS=0;InbreedingCoeff=-0.0552;MLEAC=2;MLEAF=0.045;MQ=53.47;MQRankSum=-5.069;QD=8.87;ReadPosRankSum=3.76;SOR=0.126	GT:AD:DP:GQ:PGT:PID:PL:PS	0/0:46,0:46:99:.:.:0,102,1530:.	0/0:70,0:70:99:.:.:0,120,1800:.	0/0:40,0:40:99:.:.:0,105,1575:.	0|1:62,20:82:99:0|1:6128642_A_C:653,0,2543:6128642	0/0:3,0:3:9:.:.:0,9,53:.	0/0:51,0:51:99:.:.:0,120,1800:.	0/0:9,0:9:27:.:.:0,27,279:.	0/0:55,0:55:99:.:.:0,120,1800:.	0/0:2,0:2:6:.:.:0,6,34:.	0/0:32,0:32:90:.:.:0,90,1350:.	0|1:109,42:151:99:0|1:6128642_A_C:1435,0,4450:6128642	0/0:87,0:87:99:.:.:0,102,1530:.	0/0:70,0:70:99:.:.:0,120,1800:.	0/0:82,0:82:99:.:.:0,120,1800:.	0/0:92,0:92:99:.:.:0,120,1800:.	0/0:90,0:90:99:.:.:0,120,1800:.	0/0:27,0:27:75:.:.:0,75,1125:.	0/0:112,0:112:99:.:.:0,120,1800:.	0/0:62,0:62:99:.:.:0,120,1800:.	0/0:34,0:34:99:.:.:0,99,1048:.	0/0:61,0:61:99:.:.:0,99,1485:.	0/0:31,0:31:90:.:.:0,90,875:.
chr09	6128698	.	A	G	835.94	PASS	AC=1;AF=0.023;AN=44;BaseQRankSum=2.51;DP=1291;ExcessHet=0;FS=8.501;InbreedingCoeff=-0.0303;MLEAC=1;MLEAF=0.023;MQ=60;MQRankSum=0;QD=14.67;ReadPosRankSum=-1.807;SOR=1.911	GT:AD:DP:GQ:PGT:PID:PL:PS	0/0:46,0:46:99:.:.:0,102,1530:.	0/0:70,0:70:99:.:.:0,120,1800:.	0/0:40,0:40:99:.:.:0,105,1575:.	0/0:78,0:78:99:.:.:0,120,1800:.	0/0:3,0:3:9:.:.:0,9,53:.	0|1:32,25:57:99:0|1:6128682_CAGA_C:850,0,1205:6128682	0/0:10,0:10:30:.:.:0,30,328:.	0/0:55,0:55:99:.:.:0,120,1800:.	0/0:2,0:2:6:.:.:0,6,34:.	0/0:33,0:33:99:.:.:0,99,967:.	0/0:147,0:147:99:.:.:0,120,1800:.	0/0:87,0:87:99:.:.:0,102,1530:.	0/0:70,0:70:99:.:.:0,120,1800:.	0/0:82,0:82:99:.:.:0,120,1800:.	0/0:92,0:92:99:.:.:0,120,1800:.	0/0:90,0:90:99:.:.:0,120,1800:.	0/0:27,0:27:81:.:.:0,81,704:.	0/0:112,0:112:99:.:.:0,120,1800:.	0/0:62,0:62:99:.:.:0,120,1800:.	0/0:34,0:34:99:.:.:0,99,1048:.	0/0:61,0:61:99:.:.:0,99,1485:.	0/0:31,0:31:90:.:.:0,90,875:.
chr09	6128705	.	A	G	13805.6	PASS	AC=12;AF=0.273;AN=44;BaseQRankSum=-0.491;DP=1255;ExcessHet=0.003;FS=11.086;InbreedingCoeff=0.4746;MLEAC=13;MLEAF=0.295;MQ=57.66;MQRankSum=0;QD=21.78;ReadPosRankSum=0.349;SOR=0.005	GT:AD:DP:GQ:PGT:PID:PL:PS	0/0:46,0:46:99:.:.:0,102,1530:.	0|1:34,35:69:99:0|1:6128538_A_G:894,0,1065:6128538	0/0:40,0:40:99:.:.:0,105,1575:.	0|1:65,13:78:99:0|1:6128670_C_T:350,0,2690:6128670	0/0:4,0:4:12:.:.:0,12,72:.	0/0:56,0:56:99:.:.:0,120,1800:.	0/0:13,0:13:39:.:.:0,39,396:.	0/0:55,0:55:99:.:.:0,120,1800:.	0/0:2,0:2:6:.:.:0,6,34:.	0/0:33,0:33:99:.:.:0,99,967:.	0|1:130,19:149:99:0|1:6128684_G_T:406,0,5401:6128684	0/0:87,0:87:99:.:.:0,102,1530:.	1|1:0,18:18:54:1|1:6128705_A_G:725,54,0:6128705	1|1:0,81:81:99:1|1:6128705_A_G:3369,244,0:6128705	1|1:0,89:89:99:1|1:6128705_A_G:3693,268,0:6128705	1|1:0,90:90:99:1|1:6128705_A_G:3722,271,0:6128705	0/0:27,0:27:78:.:.:0,78,1170:.	0/0:112,0:112:99:.:.:0,120,1800:.	0|1:33,27:60:99:0|1:6128705_A_G:694,0,1183:6128705	0/0:34,0:34:99:.:.:0,99,1485:.	0/0:61,0:61:99:.:.:0,99,1485:.	0/0:35,0:35:0:.:.:0,0,477:.
chr09	6128707	.	T	C	1224.96	PASS	AC=2;AF=0.045;AN=44;DP=1165;ExcessHet=0;FS=0;InbreedingCoeff=0.8786;MLEAC=2;MLEAF=0.045;MQ=60;QD=30.95;SOR=1.382	GT:AD:DP:GQ:PGT:PID:PL:PS	0/0:41,0:41:96:.:.:0,96,1440:.	0/0:62,0:62:99:.:.:0,120,1800:.	0/0:40,0:40:99:.:.:0,105,1575:.	0/0:74,0:74:99:.:.:0,120,1800:.	0/0:4,0:4:12:.:.:0,12,72:.	0/0:56,0:56:99:.:.:0,120,1800:.	0/0:13,0:13:39:.:.:0,39,396:.	0/0:55,0:55:99:.:.:0,120,1800:.	0/0:2,0:2:6:.:.:0,6,34:.	0/0:33,0:33:99:.:.:0,99,967:.	0/0:140,0:140:99:.:.:0,120,1800:.	0/0:87,0:87:99:.:.:0,102,1530:.	0/0:17,0:17:36:.:.:0,36,540:.	0/0:70,0:70:99:.:.:0,120,1800:.	0/0:76,0:76:99:.:.:0,120,1800:.	0/0:77,0:77:99:.:.:0,120,1800:.	0/0:28,0:28:81:.:.:0,81,1215:.	0/0:112,0:112:99:.:.:0,120,1800:.	0/0:55,0:55:99:.:.:0,108,1356:.	0/0:34,0:34:99:.:.:0,99,1485:.	0/0:61,0:61:99:.:.:0,99,1485:.	1|1:0,28:28:84:1|1:6128707_T_C:1253,84,0:6128707
chr09	6128716	.	C	T	23736.5	PASS	AC=17;AF=0.386;AN=44;BaseQRankSum=1.82;DP=1181;ExcessHet=0.0001;FS=10.343;InbreedingCoeff=0.6688;MLEAC=18;MLEAF=0.409;MQ=57.85;MQRankSum=0;QD=32.88;ReadPosRankSum=1.45;SOR=1.994	GT:AD:DP:GQ:PGT:PID:PL:PS	0/0:34,0:34:90:.:.:0,90,721:.	0|0:62,3:65:61:0|1:6128538_A_G:0,61,2617:6128538	0/0:40,0:40:99:.:.:0,105,1575:.	0|1:40,39:79:99:0|1:6128665_G_A:1517,0,1562:6128665	0/0:4,0:4:0:.:.:0,0,0:.	0|1:48,11:59:99:0|1:6128716_C_T:283,0,1962:6128716	0/0:12,0:12:36:.:.:0,36,358:.	0/0:55,0:55:99:.:.:0,120,1800:.	0/0:2,0:2:6:.:.:0,6,40:.	0/0:35,0:35:99:.:.:0,99,1485:.	0|1:76,67:143:99:0|1:6128665_G_A:2585,0,2990:6128665	0/0:87,0:87:99:.:.:0,102,1530:.	1|1:0,15:15:45:1|1:6128705_A_G:651,45,0:6128705	1|1:0,71:71:99:1|1:6128705_A_G:3152,214,0:6128705	1|1:0,77:77:99:1|1:6128705_A_G:3394,232,0:6128705	1|1:0,79:79:99:1|1:6128705_A_G:3462,238,0:6128705	0/0:28,0:28:81:.:.:0,81,1215:.	1|1:0,112:112:99:1|1:6128692_G_A:5040,337,0:6128692	1|1:0,55:55:99:1|1:6128716_C_T:2251,165,0:6128716	0/0:36,0:36:96:.:.:0,96,1440:.	0/0:61,0:61:99:.:.:0,99,1485:.	1|1:0,32:32:96:1|1:6128707_T_C:1440,96,0:6128707
chr09	6128722	.	A	G	999.03	PASS	AC=2;AF=0.045;AN=44;BaseQRankSum=1.82;DP=1063;ExcessHet=0.1022;FS=0;InbreedingCoeff=-0.0555;MLEAC=2;MLEAF=0.045;MQ=51.56;MQRankSum=-3.812;QD=4.67;ReadPosRankSum=0.945;SOR=0.045	GT:AD:DP:GQ:PGT:PID:PL:PS	0/0:32,0:32:81:.:.:0,81,1215:.	0/0:57,0:57:99:.:.:0,120,1800:.	0/0:40,0:40:99:.:.:0,105,1575:.	0|1:57,17:74:99:0|1:6128670_C_T:542,0,2342:6128670	0/0:4,0:4:9:.:.:0,9,135:.	0/0:56,0:56:99:.:.:0,120,1800:.	0/0:12,0:12:36:.:.:0,36,358:.	0/0:55,0:55:99:.:.:0,120,1800:.	0/0:2,0:2:6:.:.:0,6,40:.	0/0:35,0:35:99:.:.:0,99,1485:.	0|1:120,20:140:99:0|1:6128684_G_T:479,0,4979:6128684	0/0:87,0:87:99:.:.:0,102,1530:.	0/0:9,0:9:24:.:.:0,24,360:.	0/0:51,0:51:99:.:.:0,117,1755:.	0/0:54,0:54:99:.:.:0,120,1800:.	0/0:57,0:57:99:.:.:0,120,1800:.	0/0:28,0:28:78:.:.:0,78,1170:.	0/0:87,0:87:99:.:.:0,120,1800:.	0/0:49,0:49:99:.:.:0,102,1530:.	0/0:38,0:38:99:.:.:0,99,1485:.	0/0:61,0:61:99:.:.:0,99,1485:.	0/0:35,0:35:99:.:.:0,99,1485:.
chr09	6128724	.	C	G	2487.03	PASS	AC=2;AF=0.045;AN=44;BaseQRankSum=-1.967;DP=1060;ExcessHet=0.1022;FS=0;InbreedingCoeff=-0.0555;MLEAC=2;MLEAF=0.045;MQ=51.43;MQRankSum=-4.321;QD=11.68;ReadPosRankSum=0.687;SOR=0.218	GT:AD:DP:GQ:PGT:PID:PL:PS	0/0:30,0:30:72:.:.:0,72,1080:.	0/0:57,0:57:99:.:.:0,120,1800:.	0/0:40,0:40:99:.:.:0,105,1575:.	0|1:52,22:74:99:0|1:6128642_A_C:767,0,2117:6128642	0/0:4,0:4:9:.:.:0,9,135:.	0/0:56,0:56:99:.:.:0,120,1800:.	0/0:12,0:12:36:.:.:0,36,358:.	0/0:55,0:55:99:.:.:0,120,1800:.	0/0:2,0:2:6:.:.:0,6,40:.	0/0:35,0:35:99:.:.:0,99,1485:.	0|1:91,48:139:99:0|1:6128642_A_C:1742,0,3677:6128642	0/0:87,0:87:99:.:.:0,102,1530:.	0/0:9,0:9:24:.:.:0,24,360:.	0/0:51,0:51:99:.:.:0,117,1755:.	0/0:54,0:54:99:.:.:0,120,1800:.	0/0:57,0:57:99:.:.:0,120,1800:.	0/0:28,0:28:78:.:.:0,78,1170:.	0/0:87,0:87:99:.:.:0,120,1800:.	0/0:49,0:49:99:.:.:0,102,1530:.	0/0:38,0:38:99:.:.:0,99,1485:.	0/0:61,0:61:99:.:.:0,99,1485:.	0/0:35,0:35:99:.:.:0,99,1485:.
chr09	6128733	.	C	T	539.95	PASS	AC=1;AF=0.023;AN=44;BaseQRankSum=0.047;DP=1017;ExcessHet=0;FS=0;InbreedingCoeff=-0.0314;MLEAC=1;MLEAF=0.023;MQ=53.69;MQRankSum=0.337;QD=4.15;ReadPosRankSum=1.68;SOR=0.025	GT:AD:DP:GQ:PGT:PID:PL:PS	0/0:26,0:26:63:.:.:0,63,945:.	0|0:47,3:50:16:0|1:6128538_A_G:0,16,1980:6128538	0/0:40,0:40:99:.:.:0,105,1575:.	0/0:63,0:63:99:.:.:0,120,1800:.	0/0:3,0:3:9:.:.:0,9,52:.	0/0:54,0:54:99:.:.:0,120,1800:.	0/0:14,0:14:42:.:.:0,42,384:.	0/0:55,0:55:99:.:.:0,120,1800:.	0/0:2,0:2:6:.:.:0,6,40:.	0/0:39,0:39:99:.:.:0,99,1485:.	0|1:109,21:130:99:0|1:6128684_G_T:554,0,4514:6128684	0/0:87,0:87:99:.:.:0,102,1530:.	0/0:8,0:8:21:.:.:0,21,315:.	0/0:51,0:51:99:.:.:0,117,1755:.	0/0:54,0:54:99:.:.:0,120,1800:.	0/0:57,0:57:99:.:.:0,120,1800:.	0/0:28,0:28:81:.:.:0,81,1215:.	0/0:87,0:87:99:.:.:0,120,1800:.	0/0:37,0:37:81:.:.:0,81,1215:.	0/0:37,0:37:99:.:.:0,99,1485:.	0/0:61,0:61:99:.:.:0,99,1485:.	0/0:34,0:34:99:.:.:0,102,878:.
chr09	7176157	.	T	C	5294.36	PASS	AC=10;AF=0.238;AN=42;BaseQRankSum=1.06;DP=565;ExcessHet=0.0001;FS=43.518;InbreedingCoeff=0.6047;MLEAC=11;MLEAF=0.262;MQ=59.84;MQRankSum=0;QD=32.88;ReadPosRankSum=-0.952;SOR=0.178	GT:AD:DP:GQ:PGT:PID:PL:PS	0/0:7,0:7:21:.:.:0,21,129:.	0/0:8,0:8:0:.:.:0,0,130:.	0/0:16,0:16:45:.:.:0,45,675:.	0/0:10,0:10:30:.:.:0,30,235:.	0/0:2,0:2:6:.:.:0,6,35:.	0|1:25,3:28:51:0|1:7176154_C_T:51,0,1041:7176154	0/0:14,0:14:39:.:.:0,39,585:.	0/0:20,0:20:57:.:.:0,57,855:.	0/0:2,0:2:6:.:.:0,6,33:.	0/0:22,0:22:63:.:.:0,63,639:.	0/0:5,0:5:15:.:.:0,15,104:.	0/0:157,0:157:99:.:.:0,120,1800:.	.|.:0,0:.:.:0|1:7176149_T_G:0,0,0:7176149	1|1:0,33:33:99:1|1:7176128_T_G:1485,99,0:7176128	1|1:0,29:29:87:1|1:7176128_T_G:1305,87,0:7176128	1|1:0,22:22:66:1|1:7176128_T_G:990,66,0:7176128	0/0:75,0:75:99:.:.:0,120,1800:.	1/1:0,29:29:90:.:.:991,90,0:.	0|1:7,13:20:99:0|1:7176075_A_C:516,0,255:7176075	0/0:51,0:51:99:.:.:0,120,1800:.	0/0:8,0:8:24:.:.:0,24,237:.	0/0:5,0:5:0:.:.:0,0,0:.
chr09	7202702	.	T	C	589.84	PASS	AC=3;AF=0.071;AN=42;BaseQRankSum=-2.766;DP=181;ExcessHet=0;FS=0;InbreedingCoeff=0.43;MLEAC=4;MLEAF=0.095;MQ=60;MQRankSum=0;QD=22.69;ReadPosRankSum=-0.533;SOR=0.916	GT:AD:DP:GQ:PGT:PID:PL:PS	0/0:6,0:6:18:.:.:0,18,128:.	0/0:30,0:30:65:.:.:0,65,661:.	0/0:6,0:6:18:.:.:0,18,148:.	0/0:8,0:8:24:.:.:0,24,182:.	0/0:2,0:2:0:.:.:0,0,4:.	0/0:4,0:4:0:.:.:0,0,13:.	0/0:5,0:5:12:.:.:0,12,180:.	0/0:9,0:9:0:.:.:0,0,0:.	0/0:2,0:2:6:.:.:0,6,40:.	0/0:2,0:2:0:.:.:0,0,0:.	0/0:12,0:12:33:.:.:0,33,495:.	0/0:14,0:14:42:.:.:0,42,421:.	.|.:0,0:.:.:0|1:7202688_G_C:0,0,0:7202688	0/0:6,0:6:18:.:.:0,18,148:.	0|1:11,9:20:99:0|1:7202702_T_C:345,0,435:7202702	1|1:0,6:6:18:1|1:7202693_T_G:270,18,0:7202693	0/0:6,0:6:12:.:.:0,12,180:.	0/0:4,0:4:12:.:.:0,12,96:.	0/0:19,0:19:54:.:.:0,54,810:.	0/0:3,0:3:3:.:.:0,3,45:.	0/0:14,0:14:9:.:.:0,9,135:.	0/0:2,0:2:0:.:.:0,0,0:.
chr09	7314299	.	G	T	1507.33	PASS	AC=3;AF=0.071;AN=42;BaseQRankSum=0.344;DP=326;ExcessHet=0.3476;FS=0;InbreedingCoeff=0.009;MLEAC=3;MLEAF=0.071;MQ=59.55;MQRankSum=-0.516;QD=24.71;ReadPosRankSum=0.583;SOR=1.392	GT:AD:DP:GQ:PGT:PID:PL:PS	0/0:7,0:7:21:.:.:0,21,135:.	0/0:7,0:7:21:.:.:0,21,164:.	0/0:18,0:18:54:.:.:0,54,466:.	0/0:7,0:7:0:.:.:0,0,59:.	0/0:2,0:2:6:.:.:0,6,33:.	0/0:44,0:44:99:.:.:0,104,1246:.	0/0:4,0:4:12:.:.:0,12,125:.	0/0:14,0:14:42:.:.:0,42,394:.	0/0:3,0:3:9:.:.:0,9,58:.	0/0:35,0:35:99:.:.:0,99,953:.	0/0:4,0:4:9:.:.:0,9,135:.	0/0:13,0:13:39:.:.:0,39,362:.	.|.:0,0:.:.:0|1:7314290_TGTGA_T:0,0,0:7314290	0|1:12,14:26:99:0|1:7314290_TGTGA_T:552,0,462:7314290	0|1:5,12:17:99:0|1:7314290_TGTGA_T:469,0,174:7314290	0|1:5,13:18:99:0|1:7314290_TGTGA_T:511,0,171:7314290	0/0:5,0:5:15:.:.:0,15,122:.	0/0:21,0:21:63:.:.:0,63,522:.	0/0:6,0:6:18:.:.:0,18,135:.	0/0:38,0:38:99:.:.:0,114,1088:.	0/0:35,0:35:99:.:.:0,102,1530:.	0/0:2,0:2:6:.:.:0,6,49:.
chr09	7314303	.	G	A	117.16	PASS	AC=2;AF=0.048;AN=42;DP=343;ExcessHet=0;FS=0;InbreedingCoeff=0.5801;MLEAC=2;MLEAF=0.048;MQ=60;QD=19.53;SOR=3.912	GT:AD:DP:GQ:PGT:PID:PL:PS	0/0:9,0:9:27:.:.:0,27,174:.	0/0:10,0:10:30:.:.:0,30,203:.	0/0:20,0:20:60:.:.:0,60,504:.	0/0:7,0:7:0:.:.:0,0,59:.	0/0:2,0:2:6:.:.:0,6,33:.	0/0:44,0:44:99:.:.:0,104,1246:.	0/0:4,0:4:12:.:.:0,12,125:.	0/0:14,0:14:42:.:.:0,42,394:.	0/0:3,0:3:9:.:.:0,9,58:.	0/0:35,0:35:99:.:.:0,99,953:.	0/0:5,0:5:12:.:.:0,12,180:.	0/0:14,0:14:42:.:.:0,42,432:.	.|.:0,0:.:.:0|1:7314290_TGTGA_T:0,0,0:7314290	0/0:26,0:26:0:.:.:0,0,0:.	0/0:17,0:17:0:.:.:0,0,0:.	0/0:18,0:18:0:.:.:0,0,0:.	0/0:5,0:5:15:.:.:0,15,129:.	0/0:25,0:25:75:.:.:0,75,605:.	1/1:0,6:6:18:.:.:141,18,0:.	0/0:38,0:38:99:.:.:0,114,1088:.	0/0:35,0:35:99:.:.:0,102,1530:.	0/0:2,0:2:6:.:.:0,6,49:.
chr09	7314306	.	T	C	1236.55	PASS	AC=4;AF=0.095;AN=42;BaseQRankSum=1.85;DP=367;ExcessHet=0.9163;FS=0;InbreedingCoeff=0.0759;MLEAC=5;MLEAF=0.119;MQ=60;MQRankSum=0;QD=9.97;ReadPosRankSum=0.744;SOR=0.673	GT:AD:DP:GQ:PGT:PID:PL:PS	0/0:9,0:9:27:.:.:0,27,174:.	0/0:10,0:10:30:.:.:0,30,203:.	0/1:13,9:22:99:.:.:339,0,341:.	0/0:7,0:7:0:.:.:0,0,59:.	0/0:2,0:2:6:.:.:0,6,33:.	0/0:44,0:44:99:.:.:0,104,1246:.	0/0:4,0:4:0:.:.:0,0,68:.	0/1:8,6:14:99:.:.:158,0,254:.	0/0:3,0:3:9:.:.:0,9,58:.	0/0:35,0:35:99:.:.:0,99,953:.	0/0:6,0:6:12:.:.:0,12,180:.	0/0:14,0:14:42:.:.:0,42,403:.	.|.:0,0:.:.:0|1:7314290_TGTGA_T:0,0,0:7314290	0/0:26,0:26:0:.:.:0,0,0:.	0/0:17,0:17:0:.:.:0,0,0:.	0/0:18,0:18:0:.:.:0,0,0:.	0|0:5,0:5:15:0|1:7314300_T_C:0,15,225:7314300	0/0:25,0:25:75:.:.:0,75,605:.	0/0:13,0:13:39:.:.:0,39,315:.	0/1:28,18:46:99:.:.:661,0,1122:.	0|1:37,5:42:99:0|1:7314282_A_AT:99,0,1539:7314282	0/0:2,0:2:6:.:.:0,6,49:.
chr09	7314307	.	A	C	40.58	PASS	AC=1;AF=0.024;AN=42;BaseQRankSum=1.98;DP=384;ExcessHet=0;FS=0;InbreedingCoeff=0.4058;MLEAC=1;MLEAF=0.024;MQ=60;MQRankSum=0;QD=4.51;ReadPosRankSum=0.992;SOR=0.283	GT:AD:DP:GQ:PGT:PID:PL:PS	0/0:9,0:9:27:.:.:0,27,174:.	0/0:10,0:10:30:.:.:0,30,203:.	0/0:22,0:22:66:.:.:0,66,554:.	0/1:6,3:9:53:.:.:53,0,100:.	0/0:2,0:2:6:.:.:0,6,33:.	0/0:44,0:44:99:.:.:0,104,1246:.	0/0:4,0:4:12:.:.:0,12,127:.	0/0:14,0:14:42:.:.:0,42,436:.	0/0:3,0:3:9:.:.:0,9,58:.	0/0:46,0:46:96:.:.:0,96,1440:.	0/0:6,0:6:15:.:.:0,15,225:.	0/0:14,0:14:39:.:.:0,39,585:.	.|.:0,0:.:.:0|1:7314290_TGTGA_T:0,0,0:7314290	0/0:26,0:26:0:.:.:0,0,0:.	0/0:17,0:17:0:.:.:0,0,0:.	0/0:18,0:18:0:.:.:0,0,0:.	0/0:5,0:5:15:.:.:0,15,133:.	0/0:28,0:28:84:.:.:0,84,670:.	0/0:13,0:13:39:.:.:0,39,315:.	0/0:46,0:46:99:.:.:0,120,1800:.	0/0:42,0:42:99:.:.:0,120,1800:.	0/0:3,0:3:9:.:.:0,9,80:.
chr09	7314312	.	G	A	179.79	PASS	AC=1;AF=0.024;AN=42;BaseQRankSum=-0.416;DP=413;ExcessHet=0;FS=0;InbreedingCoeff=0.2868;MLEAC=1;MLEAF=0.024;MQ=60;MQRankSum=0;QD=11.99;ReadPosRankSum=-0.393;SOR=0.368	GT:AD:DP:GQ:PGT:PID:PL:PS	0/0:10,0:10:30:.:.:0,30,196:.	0/0:10,0:10:30:.:.:0,30,203:.	0/0:22,0:22:66:.:.:0,66,554:.	0/0:10,0:10:3:.:.:0,3,194:.	0/0:2,0:2:6:.:.:0,6,33:.	0/0:44,0:44:99:.:.:0,104,1246:.	0/0:4,0:4:12:.:.:0,12,127:.	0/0:16,0:16:48:.:.:0,48,533:.	0/0:3,0:3:9:.:.:0,9,58:.	0/0:45,0:45:99:.:.:0,99,1485:.	0/0:6,0:6:15:.:.:0,15,225:.	0/1:7,8:15:99:.:.:192,0,174:.	.|.:0,0:.:.:0|1:7314290_TGTGA_T:0,0,0:7314290	0/0:38,0:38:0:.:.:0,0,88:.	0/0:18,0:18:0:.:.:0,0,0:.	0/0:20,0:20:0:.:.:0,0,0:.	0/0:8,0:8:24:.:.:0,24,218:.	0/0:32,0:32:95:.:.:0,95,660:.	0/0:14,0:14:42:.:.:0,42,335:.	0/0:46,0:46:99:.:.:0,120,1800:.	0/0:42,0:42:99:.:.:0,120,1800:.	0/0:3,0:3:9:.:.:0,9,65:.
chr09	7314313	.	C	A	1257.76	PASS	AC=7;AF=0.167;AN=42;BaseQRankSum=-0.758;DP=430;ExcessHet=0.4362;FS=2.918;InbreedingCoeff=0.0952;MLEAC=8;MLEAF=0.19;MQ=60;MQRankSum=0;QD=8.61;ReadPosRankSum=-0.781;SOR=0.421	GT:AD:DP:GQ:PGT:PID:PL:PS	0/0:11,0:11:33:.:.:0,33,235:.	0/0:10,0:10:30:.:.:0,30,203:.	0/1:19,4:23:34:.:.:34,0,598:.	0/0:10,0:10:0:.:.:0,0,141:.	0/0:2,0:2:6:.:.:0,6,33:.	0/0:44,0:44:99:.:.:0,104,1246:.	1/1:0,3:3:9:.:.:100,9,0:.	0/1:12,4:16:88:.:.:88,0,405:.	0/0:3,0:3:6:.:.:0,6,90:.	0/0:47,0:47:90:.:.:0,90,1110:.	0/0:6,0:6:15:.:.:0,15,225:.	0/0:15,0:15:42:.:.:0,42,630:.	.|.:0,0:.:.:0|1:7314290_TGTGA_T:0,0,0:7314290	0/0:38,0:38:0:.:.:0,0,88:.	0/0:18,0:18:0:.:.:0,0,0:.	0/0:20,0:20:0:.:.:0,0,0:.	0/1:7,2:9:35:.:.:35,0,176:.	0/0:32,0:32:95:.:.:0,95,660:.	0/0:14,0:14:39:.:.:0,39,585:.	0/1:20,30:50:99:.:.:713,0,725:.	0/1:30,15:45:99:.:.:314,0,868:.	0/0:3,0:3:9:.:.:0,9,65:.
chr09	7314626	.	G	A	237811	PASS	AC=33;AF=0.786;AN=42;BaseQRankSum=0.799;DP=6833;ExcessHet=0.3087;FS=0;InbreedingCoeff=0.1665;MLEAC=36;MLEAF=0.857;MQ=60;MQRankSum=0;QD=29.88;ReadPosRankSum=0.528;SOR=0.712	GT:AD:DP:GQ:PGT:PID:PL:PS	1/1:0,91:91:99:.:.:1930,265,0:.	1/1:0,906:906:99:.:.:29253,2714,0:.	0/1:284,444:728:99:.:.:12549,0,5004:.	1/1:0,419:419:99:.:.:10219,1251,0:.	0/0:2,0:2:0:.:.:0,0,0:.	1/1:0,156:156:99:.:.:4422,467,0:.	0/1:10,21:31:99:.:.:691,0,217:.	0/1:17,38:55:99:.:.:1160,0,419:.	0/0:2,0:2:6:.:.:0,6,39:.	1/1:0,98:98:99:.:.:2754,294,0:.	1/1:0,478:478:99:.:.:21409,1439,0:.	1/1:0,179:179:99:.:.:6962,538,0:.	.|.:0,0:.:.:0|1:7314607_G_T:0,0,0:7314607	1|1:0,895:895:99:1|1:7314607_G_T:39985,2694,0:7314607	1/1:0,751:751:99:.:.:32595,2260,0:.	1|1:0,733:733:99:1|1:7314607_G_T:32584,2206,0:7314607	0/1:21,28:49:99:.:.:707,0,416:.	1|1:0,524:524:99:1|1:7314596_C_T:23580,1577,0:7314596	1/1:2,532:534:99:.:.:13316,1563,0:.	1/1:0,68:68:99:.:.:2334,204,0:.	0/1:20,10:30:99:.:.:232,0,554:.	1|1:0,22:22:66:1|1:7314616_C_T:990,66,0:7314616
chr09	7315304	.	C	A	83921.7	PASS	AC=17;AF=0.405;AN=42;BaseQRankSum=1.62;DP=3511;ExcessHet=0;FS=0;InbreedingCoeff=0.8355;MLEAC=18;MLEAF=0.429;MQ=59.84;MQRankSum=0;QD=29.35;ReadPosRankSum=0.294;SOR=0.677	GT:AD:DP:GQ:PGT:PID:PL:PS	0/0:103,0:103:99:.:.:0,120,1800:.	0/1:158,179:337:99:.:.:6971,0,5957:.	0/0:226,0:226:99:.:.:0,120,1800:.	0/0:158,0:158:99:.:.:0,120,1800:.	0/0:2,0:2:0:.:.:0,0,0:.	1/1:0,101:101:99:.:.:3002,303,0:.	0/0:17,0:17:42:.:.:0,42,630:.	0/0:65,0:65:99:.:.:0,120,1800:.	0/0:3,0:3:9:.:.:0,9,58:.	1/1:0,61:61:99:.:.:2149,183,0:.	0/0:236,0:236:99:.:.:0,120,1800:.	0/0:84,0:84:99:.:.:0,105,1575:.	.|.:0,0:.:.:0|1:7315304_C_A:0,0,0:7315304	1/1:0,397:397:99:.:.:12144,1191,0:.	1/1:0,398:398:99:.:.:15542,1197,0:.	1/1:0,443:443:99:.:.:17439,1331,0:.	0/0:59,0:59:99:.:.:0,120,1800:.	1|1:0,308:308:99:1|1:7315304_C_A:12336,926,0:7315304	1|1:0,290:290:99:1|1:7315269_A_G:12914,873,0:7315269	0/0:20,0:20:60:.:.:0,60,601:.	0/0:84,0:84:99:.:.:0,120,1800:.	1/1:0,52:52:99:.:.:1462,156,0:.
chr09	7316129	.	T	A	6146.14	PASS	AC=2;AF=0.045;AN=44;BaseQRankSum=9.97;DP=3891;ExcessHet=0.1022;FS=1.106;InbreedingCoeff=-0.0585;MLEAC=2;MLEAF=0.045;MQ=59.98;MQRankSum=1.1;QD=10.76;ReadPosRankSum=1.41;SOR=0.609	GT:AD:DP:GQ:PGT:PID:PL:PS	0/0:157,0:157:99:.:.:0,120,1800:.	0/0:382,0:382:99:.:.:0,120,1800:.	0/0:303,0:303:99:.:.:0,120,1800:.	0/0:130,0:130:99:.:.:0,120,1800:.	0/0:2,0:2:6:.:.:0,6,36:.	0/0:27,0:27:78:.:.:0,78,1170:.	0/0:7,0:7:21:.:.:0,21,213:.	0/0:24,0:24:72:.:.:0,72,737:.	0/0:5,0:5:15:.:.:0,15,98:.	0/0:39,0:39:99:.:.:0,108,1620:.	0/0:205,0:205:99:.:.:0,120,1800:.	0/0:53,0:53:99:.:.:0,120,1800:.	0/0:75,0:75:99:.:.:0,108,1271:.	0/0:439,0:439:99:.:.:0,120,1800:.	0/0:496,0:496:99:.:.:0,120,1800:.	0/0:428,0:428:99:.:.:0,120,1800:.	0/0:32,0:32:90:.:.:0,90,1350:.	0/0:476,0:476:99:.:.:0,120,1800:.	0/1:257,310:567:99:.:.:6090,0,4330:.	0/0:2,0:2:6:.:.:0,6,53:.	0/0:27,0:27:81:.:.:0,81,791:.	0|1:2,2:4:78:0|1:7316129_T_A:78,0,78:7316129
chr09	7316132	.	C	A	63.95	PASS	AC=1;AF=0.023;AN=44;BaseQRankSum=1.38;DP=3876;ExcessHet=0;FS=0;InbreedingCoeff=-0.0313;MLEAC=1;MLEAF=0.023;MQ=60;MQRankSum=0;QD=15.99;ReadPosRankSum=-1.383;SOR=0.693	GT:AD:DP:GQ:PGT:PID:PL:PS	0/0:157,0:157:99:.:.:0,120,1800:.	0/0:382,0:382:99:.:.:0,120,1800:.	0/0:303,0:303:99:.:.:0,120,1800:.	0/0:130,0:130:99:.:.:0,120,1800:.	0/0:2,0:2:6:.:.:0,6,36:.	0/0:27,0:27:78:.:.:0,78,1170:.	0/0:8,0:8:24:.:.:0,24,253:.	0/0:27,0:27:81:.:.:0,81,785:.	0/0:5,0:5:15:.:.:0,15,98:.	0/0:32,0:32:93:.:.:0,93,1395:.	0/0:205,0:205:99:.:.:0,120,1800:.	0/0:53,0:53:99:.:.:0,120,1800:.	0/0:75,0:75:99:.:.:0,108,1271:.	0/0:439,0:439:99:.:.:0,120,1800:.	0/0:496,0:496:99:.:.:0,120,1800:.	0/0:428,0:428:99:.:.:0,120,1800:.	0/0:32,0:32:90:.:.:0,90,1350:.	0/0:476,0:476:99:.:.:0,120,1800:.	0/0:562,0:562:99:.:.:0,120,1800:.	0/0:3,0:3:9:.:.:0,9,93:.	0/0:30,0:30:90:.:.:0,90,931:.	0|1:2,2:4:78:0|1:7316129_T_A:78,0,78:7316129
chr09	7316137	.	T	G	117063	PASS	AC=9;AF=0.205;AN=44;BaseQRankSum=1.91;DP=5102;ExcessHet=0;FS=0;InbreedingCoeff=0.8174;MLEAC=9;MLEAF=0.205;MQ=60;MQRankSum=0;QD=28.21;ReadPosRankSum=1.72;SOR=0.556	GT:AD:DP:GQ:PGT:PID:PL:PS	0/0:157,0:157:99:.:.:0,120,1800:.	0/0:382,0:382:99:.:.:0,120,1800:.	0/0:303,0:303:99:.:.:0,120,1800:.	0/0:130,0:130:99:.:.:0,120,1800:.	0/0:2,0:2:6:.:.:0,6,36:.	0/0:27,0:27:78:.:.:0,78,1170:.	0/0:10,0:10:30:.:.:0,30,314:.	0/0:30,0:30:90:.:.:0,90,911:.	0/0:5,0:5:15:.:.:0,15,98:.	0/0:32,0:32:93:.:.:0,93,1395:.	0/0:205,0:205:99:.:.:0,120,1800:.	0/0:53,0:53:99:.:.:0,120,1800:.	1/1:0,18:18:52:.:.:423,52,0:.	1|1:0,855:855:99:1|1:7316137_T_G:37884,2573,0:7316137	1/1:0,890:890:99:.:.:39515,2678,0:.	1|1:1,884:885:99:1|1:7316137_T_G:39262,2654,0:7316137	0/0:32,0:32:87:.:.:0,87,1305:.	0/0:476,0:476:99:.:.:0,120,1800:.	0/0:562,0:562:99:.:.:0,120,1800:.	0/0:3,0:3:9:.:.:0,9,93:.	0/0:34,0:34:99:.:.:0,102,1039:.	0/1:2,2:4:37:.:.:37,0,78:.
chr09	7316144	.	A	G	178134	PASS	AC=18;AF=0.409;AN=44;BaseQRankSum=-0.298;DP=5487;ExcessHet=0;FS=1.346;InbreedingCoeff=0.7743;MLEAC=19;MLEAF=0.432;MQ=60;MQRankSum=0;QD=36.63;ReadPosRankSum=-0.792;SOR=0.438	GT:AD:DP:GQ:PGT:PID:PL:PS	0/0:157,0:157:99:.:.:0,120,1800:.	0/1:182,291:473:99:.:.:5534,0,2939:.	0/0:303,0:303:99:.:.:0,120,1800:.	0/0:130,0:130:99:.:.:0,120,1800:.	0/0:2,0:2:0:.:.:0,0,0:.	1/1:0,28:28:84:.:.:1203,84,0:.	0/0:13,0:13:39:.:.:0,39,426:.	0/0:33,0:33:99:.:.:0,99,1006:.	0/0:5,0:5:15:.:.:0,15,98:.	1/1:0,32:32:96:.:.:873,96,0:.	0/0:205,0:205:99:.:.:0,120,1800:.	0/0:53,0:53:99:.:.:0,120,1800:.	0/1:12,5:17:53:.:.:53,0,227:.	1|1:0,877:877:99:1|1:7316137_T_G:38448,2639,0:7316137	1/1:0,914:916:99:.:.:40211,2765,0:.	1|1:0,906:906:99:1|1:7316137_T_G:39825,2726,0:7316137	0/0:30,0:30:72:.:.:0,72,1080:.	1|1:0,588:588:99:1|1:7316144_A_G:24386,1769,0:7316144	1|1:0,619:619:99:1|1:7316144_A_G:27430,1863,0:7316144	0/0:4,0:4:12:.:.:0,12,116:.	0/0:36,0:36:99:.:.:0,108,1092:.	1/1:0,6:6:18:.:.:210,18,0:.
chr09	7316147	.	A	G	24456	PASS	AC=2;AF=0.045;AN=44;DP=5485;ExcessHet=0;FS=0;InbreedingCoeff=0.8598;MLEAC=2;MLEAF=0.045;MQ=60;QD=28.39;SOR=1.018	GT:AD:DP:GQ:PGT:PID:PL:PS	0/0:157,0:157:99:.:.:0,120,1800:.	0/0:522,0:522:99:.:.:0,120,1800:.	0/0:303,0:303:99:.:.:0,120,1800:.	0/0:130,0:130:99:.:.:0,120,1800:.	0/0:2,0:2:6:.:.:0,6,34:.	0/0:28,0:28:78:.:.:0,78,1170:.	0/0:14,0:14:42:.:.:0,42,437:.	0/0:34,0:34:99:.:.:0,102,1027:.	0/0:5,0:5:15:.:.:0,15,98:.	0/0:32,0:32:93:.:.:0,93,871:.	0/0:205,0:205:99:.:.:0,120,1800:.	0/0:53,0:53:99:.:.:0,120,1800:.	0/0:17,0:17:39:.:.:0,39,585:.	0/0:885,0:885:99:.:.:0,120,1800:.	0/0:913,0:913:99:.:.:0,120,1800:.	0/0:905,0:905:99:.:.:0,120,1800:.	0/0:30,0:30:72:.:.:0,72,1080:.	1|1:0,592:592:99:1|1:7316144_A_G:24484,1781,0:7316144	0/0:603,0:603:99:.:.:0,120,1800:.	0/0:4,0:4:12:.:.:0,12,116:.	0/0:36,0:36:99:.:.:0,108,1092:.	0/0:6,0:6:18:.:.:0,18,168:.
chr09	7316148	.	A	G	27306	PASS	AC=2;AF=0.045;AN=44;DP=5495;ExcessHet=0;FS=0;InbreedingCoeff=0.8598;MLEAC=2;MLEAF=0.045;MQ=60;QD=28.4;SOR=0.713	GT:AD:DP:GQ:PGT:PID:PL:PS	0/0:157,0:157:99:.:.:0,120,1800:.	0/0:522,0:522:99:.:.:0,120,1800:.	0/0:303,0:303:99:.:.:0,120,1800:.	0/0:130,0:130:99:.:.:0,120,1800:.	0/0:2,0:2:6:.:.:0,6,34:.	0/0:28,0:28:78:.:.:0,78,1170:.	0/0:14,0:14:42:.:.:0,42,437:.	0/0:34,0:34:99:.:.:0,102,1027:.	0/0:5,0:5:15:.:.:0,15,98:.	0/0:32,0:32:93:.:.:0,93,871:.	0/0:205,0:205:99:.:.:0,120,1800:.	0/0:53,0:53:99:.:.:0,120,1800:.	0/0:17,0:17:39:.:.:0,39,585:.	0/0:885,0:885:99:.:.:0,120,1800:.	0/0:913,0:913:99:.:.:0,120,1800:.	0/0:905,0:905:99:.:.:0,120,1800:.	0/0:30,0:30:72:.:.:0,72,1080:.	0/0:591,0:591:99:.:.:0,120,1800:.	1|1:0,616:616:99:1|1:7316144_A_G:27334,1854,0:7316144	0/0:4,0:4:12:.:.:0,12,116:.	0/0:36,0:36:99:.:.:0,108,1092:.	0/0:6,0:6:18:.:.:0,18,168:.
chr09	7316150	.	A	G	2153.63	PASS	AC=6;AF=0.136;AN=44;BaseQRankSum=0.733;DP=5597;ExcessHet=1.6975;FS=6.81;InbreedingCoeff=-0.181;MLEAC=6;MLEAF=0.136;MQ=60;MQRankSum=0;QD=9.28;ReadPosRankSum=-0.431;SOR=1.145	GT:AD:DP:GQ:PGT:PID:PL:PS	0/0:157,0:157:99:.:.:0,120,1800:.	0/0:522,0:522:99:.:.:0,120,1800:.	0/0:352,0:352:0:.:.:0,0,5499:.	0/0:130,0:130:99:.:.:0,120,1800:.	0/0:2,0:2:6:.:.:0,6,34:.	0/0:26,0:26:72:.:.:0,72,1080:.	0/1:11,4:15:80:.:.:80,0,288:.	0/1:23,12:35:99:.:.:276,0,599:.	0/0:5,0:5:15:.:.:0,15,98:.	0/0:32,0:32:93:.:.:0,93,871:.	0/0:205,0:205:99:.:.:0,120,1800:.	0|1:76,33:109:99:0|1:7316149_C_T:1153,0,3084:7316149	0/0:17,0:17:30:.:.:0,30,450:.	0/0:885,0:885:99:.:.:0,120,1800:.	0/0:913,0:913:99:.:.:0,120,1800:.	0/0:905,0:905:99:.:.:0,120,1800:.	0/1:23,7:30:99:.:.:101,0,620:.	0/0:591,0:591:99:.:.:0,120,1800:.	0/0:614,0:614:99:.:.:0,120,1800:.	0/1:2,2:4:41:.:.:41,0,53:.	0/1:19,20:39:99:.:.:536,0,433:.	0/0:6,0:6:18:.:.:0,18,168:.
chr09	7316174	.	A	G	188010	PASS	AC=16;AF=0.364;AN=44;DP=5913;ExcessHet=0;FS=0;InbreedingCoeff=0.9744;MLEAC=16;MLEAF=0.364;MQ=60;QD=32.54;SOR=0.743	GT:AD:DP:GQ:PGT:PID:PL:PS	0/0:157,0:157:99:.:.:0,120,1800:.	0/0:522,0:522:99:.:.:0,120,1800:.	0/0:356,0:356:99:.:.:0,120,1800:.	0/0:130,0:130:99:.:.:0,120,1800:.	0/0:3,0:3:9:.:.:0,9,57:.	0/0:28,0:28:69:.:.:0,69,1035:.	0/0:20,0:20:60:.:.:0,60,598:.	0/0:35,0:35:99:.:.:0,102,1042:.	0/0:5,0:5:12:.:.:0,12,180:.	1|1:0,38:38:99:1|1:7316174_A_G:1676,114,0:7316174	0/0:205,0:205:99:.:.:0,120,1800:.	0/0:101,0:101:99:.:.:0,120,1800:.	1|1:0,6:6:18:1|1:7316174_A_G:270,18,0:7316174	1|1:0,969:969:99:1|1:7316174_A_G:43372,2917,0:7316174	1/1:0,950:952:99:.:.:43113,2902,0:.	1|1:0,964:964:99:1|1:7316174_A_G:43259,2902,0:7316174	0/0:26,0:26:66:.:.:0,66,990:.	1|1:0,632:632:99:1|1:7316174_A_G:28274,1902,0:7316174	1|1:0,623:623:99:1|1:7316174_A_G:27851,1875,0:7316174	0/0:4,0:4:12:.:.:0,12,115:.	0/0:39,0:39:99:.:.:0,102,1158:.	1|1:0,6:6:18:1|1:7316174_A_G:253,18,0:7316174
chr09	7316177	.	C	T	56996.1	PASS	AC=6;AF=0.136;AN=44;DP=5803;ExcessHet=0;FS=0;InbreedingCoeff=0.9155;MLEAC=6;MLEAF=0.136;MQ=60;QD=31.74;SOR=0.696	GT:AD:DP:GQ:PGT:PID:PL:PS	0/0:157,0:157:99:.:.:0,120,1800:.	0/0:522,0:522:99:.:.:0,120,1800:.	0/0:356,0:356:99:.:.:0,120,1800:.	0/0:130,0:130:99:.:.:0,120,1800:.	0/0:3,0:3:6:.:.:0,6,90:.	0/0:26,0:26:69:.:.:0,69,1035:.	0/0:20,0:20:60:.:.:0,60,598:.	0/0:35,0:35:99:.:.:0,102,1042:.	0/0:5,0:5:9:.:.:0,9,135:.	0/0:35,0:35:84:.:.:0,84,948:.	0/0:205,0:205:99:.:.:0,120,1800:.	0/0:101,0:101:99:.:.:0,120,1800:.	0/0:6,0:6:12:.:.:0,12,180:.	0/0:952,0:952:99:.:.:0,120,1800:.	0/0:959,0:959:99:.:.:0,120,1800:.	0/0:952,0:952:99:.:.:0,120,1800:.	0/0:26,0:26:66:.:.:0,66,990:.	1|1:0,641:641:99:1|1:7316174_A_G:28803,1929,0:7316174	1|1:0,624:624:99:1|1:7316174_A_G:28021,1878,0:7316174	0/0:4,0:4:12:.:.:0,12,115:.	0/0:39,0:39:99:.:.:0,102,1158:.	1|1:0,5:5:15:1|1:7316174_A_G:225,15,0:7316174
chr09	7316179	.	A	G	1536.07	PASS	AC=2;AF=0.045;AN=44;DP=5770;ExcessHet=0;FS=0;InbreedingCoeff=0.8202;MLEAC=2;MLEAF=0.045;MQ=60;QD=34.03;SOR=1.148	GT:AD:DP:GQ:PGT:PID:PL:PS	0/0:157,0:157:99:.:.:0,120,1800:.	0/0:522,0:522:99:.:.:0,120,1800:.	0/0:356,0:356:99:.:.:0,120,1800:.	0/0:130,0:130:99:.:.:0,120,1800:.	0/0:3,0:3:6:.:.:0,6,90:.	0/0:27,0:27:72:.:.:0,72,1080:.	0/0:20,0:20:60:.:.:0,60,598:.	0/0:35,0:35:99:.:.:0,102,1042:.	0/0:4,0:4:12:.:.:0,12,82:.	1|1:0,35:35:99:1|1:7316174_A_G:1564,105,0:7316174	0/0:205,0:205:99:.:.:0,120,1800:.	0/0:101,0:101:99:.:.:0,120,1800:.	0/0:6,0:6:12:.:.:0,12,180:.	0/0:952,0:952:99:.:.:0,120,1800:.	0/0:959,0:959:99:.:.:0,120,1800:.	0/0:952,0:952:99:.:.:0,120,1800:.	0/0:26,0:26:66:.:.:0,66,990:.	0/0:623,0:623:99:.:.:0,120,1800:.	0/0:609,0:609:99:.:.:0,120,1800:.	0/0:4,0:4:12:.:.:0,12,115:.	0/0:39,0:39:99:.:.:0,102,1158:.	0/0:5,0:5:15:.:.:0,15,152:.
chr09	7316180	.	T	C	132149	PASS	AC=8;AF=0.182;AN=44;DP=5837;ExcessHet=0;FS=0;InbreedingCoeff=0.9459;MLEAC=8;MLEAF=0.182;MQ=60;QD=27.57;SOR=0.723	GT:AD:DP:GQ:PGT:PID:PL:PS	0/0:157,0:157:99:.:.:0,120,1800:.	0/0:522,0:522:99:.:.:0,120,1800:.	0/0:356,0:356:99:.:.:0,120,1800:.	0/0:130,0:130:99:.:.:0,120,1800:.	0/0:3,0:3:6:.:.:0,6,90:.	0/0:27,0:27:72:.:.:0,72,1080:.	0/0:20,0:20:60:.:.:0,60,598:.	0/0:35,0:35:99:.:.:0,102,1042:.	0/0:4,0:4:12:.:.:0,12,82:.	0/0:31,0:31:81:.:.:0,81,1215:.	0/0:205,0:205:99:.:.:0,120,1800:.	0/0:101,0:101:99:.:.:0,120,1800:.	1|1:0,6:6:18:1|1:7316174_A_G:270,18,0:7316174	1|1:0,972:972:99:1|1:7316174_A_G:43741,2926,0:7316174	1|1:0,981:981:99:1|1:7316176_A_G:44119,2953,0:7316176	1|1:0,980:980:99:1|1:7316174_A_G:44078,2950,0:7316174	0/0:26,0:26:66:.:.:0,66,990:.	0/0:623,0:623:99:.:.:0,120,1800:.	0/0:609,0:609:99:.:.:0,120,1800:.	0/0:4,0:4:12:.:.:0,12,115:.	0/0:39,0:39:99:.:.:0,102,1158:.	0/0:5,0:5:15:.:.:0,15,152:.
chr09	7316182	.	T	C	237863	PASS	AC=35;AF=0.795;AN=44;BaseQRankSum=-0.255;DP=6338;ExcessHet=0.2785;FS=0;InbreedingCoeff=0.1637;MLEAC=36;MLEAF=0.818;MQ=60;MQRankSum=0;QD=30.04;ReadPosRankSum=-0.153;SOR=0.632	GT:AD:DP:GQ:PGT:PID:PL:PS	1/1:0,53:53:99:.:.:1134,155,0:.	1/1:0,519:519:99:.:.:14359,1551,0:.	0/1:148,270:418:99:.:.:6140,0,2554:.	1/1:0,333:333:99:.:.:8260,995,0:.	0/0:3,0:3:0:.:.:0,0,0:.	1/1:0,27:27:81:.:.:1042,81,0:.	0/1:9,12:21:99:.:.:322,0,225:.	0/1:11,31:42:99:.:.:936,0,229:.	0/0:4,0:4:12:.:.:0,12,82:.	1|1:0,32:32:96:1|1:7316174_A_G:1440,96,0:7316174	1/1:0,455:455:99:.:.:11273,1359,0:.	1/1:0,99:99:99:.:.:2868,297,0:.	1|1:0,6:6:18:1|1:7316174_A_G:270,18,0:7316174	1/1:0,948:950:99:.:.:43534,2925,0:.	1|1:0,979:979:99:1|1:7316176_A_G:43826,2946,0:7316176	1|1:0,976:976:99:1|1:7316174_A_G:43730,2938,0:7316174	0/1:6,20:26:99:.:.:498,0,105:.	1|1:0,641:641:99:1|1:7316174_A_G:28844,1930,0:7316174	1|1:0,623:623:99:1|1:7316174_A_G:28035,1875,0:7316174	1/1:0,4:4:12:.:.:131,12,0:.	0/1:17,33:50:99:.:.:859,0,384:.	1|1:0,5:5:15:1|1:7316174_A_G:225,15,0:7316174
chr09	7316213	.	C	T	8022.25	PASS	AC=5;AF=0.114;AN=44;BaseQRankSum=4.13;DP=5713;ExcessHet=0;FS=1.108;InbreedingCoeff=0.7129;MLEAC=5;MLEAF=0.114;MQ=60;MQRankSum=0;QD=13.02;ReadPosRankSum=-0.44;SOR=0.601	GT:AD:DP:GQ:PGT:PID:PL:PS	1|1:0,25:25:75:1|1:7316208_G_C:1045,75,0:7316208	0/0:496,0:496:99:.:.:0,120,1800:.	0/0:419,0:419:99:.:.:0,120,1800:.	0/0:318,0:318:99:.:.:0,120,1800:.	0/0:2,0:2:6:.:.:0,6,34:.	0/0:26,0:26:60:.:.:0,60,900:.	0/0:23,0:23:63:.:.:0,63,747:.	0/0:42,0:42:99:.:.:0,120,1800:.	0/0:3,0:3:9:.:.:0,9,62:.	1|1:0,27:27:81:1|1:7316204_A_G:1215,81,0:7316204	0/0:451,0:451:99:.:.:0,120,1800:.	0/0:57,0:57:99:.:.:0,120,1800:.	0/0:5,0:5:15:.:.:0,15,122:.	0/0:835,0:835:99:.:.:0,120,1800:.	0/0:843,0:843:99:.:.:0,120,1800:.	0/0:877,0:877:99:.:.:0,120,1800:.	0/0:18,0:18:45:.:.:0,45,675:.	0/0:578,0:578:99:.:.:0,120,1800:.	0/1:266,298:564:99:.:.:5808,0,4772:.	0/0:8,0:8:24:.:.:0,24,233:.	0/0:77,0:77:99:.:.:0,120,1800:.	0/0:9,0:9:27:.:.:0,27,238:.
chr09	7316219	.	C	T	159654	PASS	AC=19;AF=0.432;AN=44;BaseQRankSum=3.99;DP=5790;ExcessHet=0;FS=3.086;InbreedingCoeff=0.865;MLEAC=20;MLEAF=0.455;MQ=60;MQRankSum=0;QD=31.04;ReadPosRankSum=1.39;SOR=0.479	GT:AD:DP:GQ:PGT:PID:PL:PS	0/0:13,0:13:18:.:.:0,18,270:.	0/1:193,307:500:99:.:.:6054,0,3105:.	0/0:419,0:419:99:.:.:0,120,1800:.	0/0:318,0:318:99:.:.:0,120,1800:.	0/0:2,0:2:0:.:.:0,0,0:.	1|1:0,26:26:78:1|1:7316219_C_T:1137,78,0:7316219	0/0:23,0:23:63:.:.:0,63,747:.	0/0:42,0:42:99:.:.:0,120,1800:.	0/0:3,0:3:9:.:.:0,9,62:.	1|1:0,25:25:75:1|1:7316204_A_G:1113,75,0:7316204	0/0:451,0:451:99:.:.:0,120,1800:.	0/0:57,0:57:99:.:.:0,120,1800:.	1/1:0,7:7:21:.:.:176,21,0:.	1/1:0,842:842:99:.:.:36245,2533,0:.	1/1:0,849:849:99:.:.:36084,2554,0:.	1/1:1,881:882:99:.:.:28107,2637,0:.	0/0:20,0:20:51:.:.:0,51,765:.	1|1:0,599:599:99:1|1:7316174_A_G:26955,1803,0:7316174	1|1:0,535:535:99:1|1:7316174_A_G:23575,1610,0:7316174	0/0:8,0:8:24:.:.:0,24,233:.	0/0:77,0:77:99:.:.:0,120,1800:.	1/1:0,9:9:27:.:.:245,27,0:.
chr09	7316222	.	A	G	59793.3	PASS	AC=5;AF=0.114;AN=44;BaseQRankSum=-5.043;DP=5578;ExcessHet=0.0371;FS=0.516;InbreedingCoeff=0.288;MLEAC=5;MLEAF=0.114;MQ=60;MQRankSum=0;QD=19.26;ReadPosRankSum=-0.453;SOR=0.663	GT:AD:DP:GQ:PGT:PID:PL:PS	0/0:13,0:13:18:.:.:0,18,270:.	0/0:482,0:482:99:.:.:0,120,1800:.	0/0:419,0:419:99:.:.:0,120,1800:.	0/0:318,0:318:99:.:.:0,120,1800:.	0/0:2,0:2:6:.:.:0,6,35:.	0/0:21,0:21:63:.:.:0,63,606:.	0/0:23,0:23:60:.:.:0,60,900:.	0/0:42,0:42:99:.:.:0,120,1800:.	0/0:3,0:3:9:.:.:0,9,62:.	0/0:20,0:20:60:.:.:0,60,547:.	0/0:451,0:451:99:.:.:0,120,1800:.	0/0:57,0:57:99:.:.:0,120,1800:.	0/0:7,0:7:21:.:.:0,21,166:.	0/1:394,429:823:99:.:.:15791,0,14196:.	0/1:533,297:830:99:.:.:9993,0,20315:.	0/1:578,284:862:99:.:.:7544,0,22096:.	0/0:19,0:19:54:.:.:0,54,810:.	1|1:0,589:589:99:1|1:7316174_A_G:26505,1773,0:7316174	0/0:433,0:433:99:.:.:0,120,1800:.	0/0:8,0:8:24:.:.:0,24,233:.	0/0:77,0:77:99:.:.:0,120,1800:.	0/0:9,0:9:27:.:.:0,27,240:.
chr09	7317181	.	T	C	1145.03	PASS	AC=1;AF=0.023;AN=44;BaseQRankSum=0.17;DP=10812;ExcessHet=0;FS=6.89;InbreedingCoeff=-0.0357;MLEAC=1;MLEAF=0.023;MQ=60;MQRankSum=0;QD=11.23;ReadPosRankSum=-0.469;SOR=0.404	GT:AD:DP:GQ:PGT:PID:PL:PS	0/0:90,0:90:99:.:.:0,120,1800:.	0/0:1051,0:1051:99:.:.:0,120,1800:.	0/0:1209,0:1209:99:.:.:0,120,1800:.	0/0:688,0:688:99:.:.:0,120,1800:.	0/0:2,0:2:6:.:.:0,6,36:.	0/0:23,0:23:60:.:.:0,60,900:.	0/0:16,0:16:48:.:.:0,48,501:.	0/0:50,0:50:99:.:.:0,120,1800:.	0/0:3,0:3:9:.:.:0,9,60:.	0/0:25,0:25:69:.:.:0,69,1035:.	0/0:976,0:976:99:.:.:0,120,1800:.	0|1:69,33:102:99:0|1:7317178_T_C:1159,0,2753:7317178	0/0:24,0:24:72:.:.:0,72,559:.	0/0:1414,0:1414:99:.:.:0,120,1800:.	0/0:1589,0:1589:99:.:.:0,120,1800:.	0/0:1542,0:1542:99:.:.:0,120,1800:.	0/0:37,0:37:99:.:.:0,99,1069:.	0/0:916,0:916:99:.:.:0,120,1800:.	0/0:972,0:972:99:.:.:0,120,1800:.	0/0:2,0:2:6:.:.:0,6,49:.	0/0:47,0:47:99:.:.:0,120,1800:.	0/0:6,0:6:18:.:.:0,18,168:.
chr09	7317189	.	G	C	5884.03	PASS	AC=1;AF=0.023;AN=44;BaseQRankSum=-8.567;DP=10023;ExcessHet=0;FS=3.222;InbreedingCoeff=-0.0357;MLEAC=1;MLEAF=0.023;MQ=60;MQRankSum=0;QD=5.88;ReadPosRankSum=0.837;SOR=0.939	GT:AD:DP:GQ:PL	0/0:64,0:64:99:0,105,1575	0/0:1046,0:1046:99:0,120,1800	0/0:932,0:932:99:0,120,1800	0/0:688,0:688:99:0,120,1800	0/0:2,0:2:6:0,6,35	0/0:25,0:25:72:0,72,1080	0/0:24,0:24:72:0,72,737	0/0:55,0:55:99:0,120,1800	0/0:3,0:3:9:0,9,60	0/0:26,0:26:75:0,75,1125	0/0:976,0:976:99:0,120,1800	0/0:123,0:123:99:0,120,1800	0/0:88,0:88:99:0,120,1800	0/0:1317,0:1317:99:0,120,1800	0/0:1501,0:1501:99:0,120,1800	0/0:1420,0:1420:99:0,120,1800	0/0:52,0:52:99:0,120,1800	0/0:615,0:615:99:0,120,1800	0/1:803,198:1001:99:5898,0,32144	0/0:2,0:2:6:0,6,49	0/0:43,0:43:99:0,108,1413	0/0:6,0:6:18:0,18,167
chr09	8428368	.	A	G	12264.1	PASS	AC=3;AF=0.068;AN=44;BaseQRankSum=-0.552;DP=3290;ExcessHet=0.3476;FS=0;InbreedingCoeff=-0.1384;MLEAC=4;MLEAF=0.091;MQ=60;MQRankSum=0;QD=14.65;ReadPosRankSum=0.056;SOR=0.683	GT:AD:DP:GQ:PGT:PID:PL:PS	0/0:131,0:131:99:.:.:0,120,1800:.	0|1:136,232:368:99:0|1:8428329_C_A:7525,0,4343:8428329	0/1:297,158:455:99:.:.:4673,0,8609:.	0/0:206,0:206:99:.:.:0,120,1800:.	0/0:2,0:2:6:.:.:0,6,38:.	0/0:37,0:37:99:.:.:0,99,999:.	0/0:9,0:9:0:.:.:0,0,37:.	0/0:52,0:52:0:.:.:0,0,436:.	0/0:3,0:3:9:.:.:0,9,60:.	0/0:48,0:48:99:.:.:0,120,1800:.	0/0:316,0:316:99:.:.:0,120,1800:.	0/0:56,0:56:99:.:.:0,120,1800:.	0/0:7,0:7:21:.:.:0,21,160:.	0/0:344,0:344:99:.:.:0,120,1800:.	0/0:400,0:400:99:.:.:0,120,1800:.	0/0:362,0:362:99:.:.:0,120,1800:.	0/0:33,0:33:0:.:.:0,0,95:.	0/0:156,0:156:99:.:.:0,120,1800:.	0/0:212,0:212:99:.:.:0,120,1800:.	0/0:47,0:47:0:.:.:0,0,312:.	0/1:10,4:14:89:.:.:89,0,302:.	0/0:5,0:5:15:.:.:0,15,125:.
chr09	8429535	.	C	T	88710.8	PASS	AC=18;AF=0.409;AN=44;BaseQRankSum=1.74;DP=4475;ExcessHet=0.0237;FS=0.648;InbreedingCoeff=0.3774;MLEAC=19;MLEAF=0.432;MQ=60;MQRankSum=0;QD=31.29;ReadPosRankSum=-0.455;SOR=0.752	GT:AD:DP:GQ:PGT:PID:PL:PS	0/0:101,0:101:99:.:.:0,120,1800:.	0/0:429,0:429:99:.:.:0,120,1800:.	0/1:341,138:479:99:.:.:2122,0,10008:.	0/0:271,0:271:99:.:.:0,120,1800:.	0/0:3,0:3:0:.:.:0,0,17:.	0/0:40,0:40:99:.:.:0,102,1530:.	0/1:39,13:52:99:.:.:255,0,1068:.	0/1:48,23:71:99:.:.:515,0,1248:.	0/0:2,0:2:6:.:.:0,6,41:.	0/0:137,0:137:54:.:.:0,54,810:.	0/0:323,0:323:99:.:.:0,120,1800:.	0/0:51,0:51:99:.:.:0,120,1800:.	1|1:0,19:19:57:1|1:8429405_G_A:764,57,0:8429405	1|1:0,459:459:99:1|1:8429436_A_T:19501,1381,0:8429436	1|1:0,508:508:99:1|1:8429436_A_T:21796,1528,0:8429436	1|1:0,571:571:99:1|1:8429436_A_T:24307,1718,0:8429436	0/1:54,21:75:99:.:.:408,0,1401:.	0/0:225,0:225:99:.:.:0,120,1800:.	1|1:0,320:320:99:1|1:8429505_T_C:13709,963,0:8429505	0/1:76,100:176:99:.:.:2473,0,1563:.	0/1:27,29:56:99:.:.:712,0,783:.	1/1:0,49:49:99:.:.:2176,147,0:.
chr09	8429538	.	T	C	7519.74	PASS	AC=2;AF=0.045;AN=44;DP=3760;ExcessHet=0;FS=0;InbreedingCoeff=0.6755;MLEAC=2;MLEAF=0.045;MQ=60;QD=28.82;SOR=1.373	GT:AD:DP:GQ:PL	0/0:101,0:101:99:0,120,1800	0/0:429,0:429:99:0,120,1800	0/0:451,0:451:99:0,120,1800	0/0:271,0:271:99:0,120,1800	0/0:3,0:3:9:0,9,52	0/0:40,0:40:99:0,102,1530	0/0:50,0:50:15:0,15,225	0/0:62,0:62:18:0,18,270	0/0:2,0:2:6:0,6,41	1/1:0,199:199:99:7547,566,0	0/0:323,0:323:99:0,120,1800	0/0:51,0:51:99:0,120,1800	0/0:76,0:76:99:0,99,1392	0/0:253,0:253:99:0,120,1800	0/0:283,0:283:99:0,120,1800	0/0:343,0:343:99:0,120,1800	0/0:68,0:68:24:0,24,360	0/0:225,0:225:99:0,120,1800	0/0:269,0:269:99:0,120,1800	0/0:164,0:164:66:0,66,990	0/0:49,0:49:21:0,21,315	0/0:48,0:48:0:0,0,796
chr09	8429562	.	A	G	5683.49	PASS	AC=6;AF=0.136;AN=44;BaseQRankSum=0.222;DP=3729;ExcessHet=1.6975;FS=4.272;InbreedingCoeff=-0.1647;MLEAC=6;MLEAF=0.136;MQ=60;MQRankSum=0;QD=6.81;ReadPosRankSum=0.512;SOR=0.983	GT:AD:DP:GQ:PL	0/0:101,0:101:99:0,120,1800	0/0:429,0:429:99:0,120,1800	0/1:301,146:447:99:2480,0,6474	0/0:271,0:271:99:0,120,1800	0/0:3,0:3:9:0,9,52	0/0:40,0:40:99:0,102,1530	0/1:18,16:34:99:409,0,484	0/1:46,22:68:99:456,0,1261	0/0:3,0:3:9:0,9,61	0/0:158,0:158:99:0,120,1800	0/0:323,0:323:99:0,120,1800	0/0:51,0:51:99:0,120,1800	0/0:76,0:76:99:0,99,1392	0/0:253,0:253:99:0,120,1800	0/0:283,0:283:99:0,120,1800	0/0:343,0:343:99:0,120,1800	0/1:29,38:67:99:897,0,717	0/0:225,0:225:99:0,120,1800	0/0:269,0:269:99:0,120,1800	0/1:95,58:153:99:1240,0,2457	0/1:53,13:66:99:237,0,1780	0/0:39,0:39:99:0,99,1169
chr09	8429586	.	T	C	1813.98	PASS	AC=1;AF=0.023;AN=44;BaseQRankSum=-1.747;DP=3300;ExcessHet=0;FS=1.551;InbreedingCoeff=-0.0325;MLEAC=1;MLEAF=0.023;MQ=59.96;MQRankSum=1.16;QD=6.85;ReadPosRankSum=-0.245;SOR=0.815	GT:AD:DP:GQ:PL	0/0:101,0:101:99:0,120,1800	0/0:257,0:257:99:0,120,1800	0/0:381,0:381:99:0,120,1800	0/0:271,0:271:99:0,120,1800	0/0:2,0:2:6:0,6,35	0/0:40,0:40:99:0,102,1530	0/0:18,0:18:54:0,54,575	0/0:61,0:61:99:0,120,1800	0/0:3,0:3:6:0,6,90	0/0:113,0:113:99:0,120,1800	0/0:323,0:323:99:0,120,1800	0/0:51,0:51:99:0,120,1800	0/0:76,0:76:99:0,99,1392	0/0:253,0:253:99:0,120,1800	0/0:283,0:283:99:0,120,1800	0/0:343,0:343:99:0,120,1800	0/0:50,0:50:99:0,103,1257	0/0:225,0:225:99:0,120,1800	0/1:159,106:265:99:1828,0,6137	0/0:74,0:74:99:0,120,1800	0/0:63,0:63:99:0,120,1800	0/0:39,0:39:99:0,99,1169
chr09	8429592	.	C	T	5252.07	PASS	AC=1;AF=0.023;AN=44;BaseQRankSum=0.454;DP=3287;ExcessHet=0;FS=2.244;InbreedingCoeff=-0.0358;MLEAC=1;MLEAF=0.023;MQ=59.96;MQRankSum=-1.163;QD=20.84;ReadPosRankSum=0.221;SOR=0.541	GT:AD:DP:GQ:PGT:PID:PL:PS	0/0:101,0:101:99:.:.:0,120,1800:.	0/0:257,0:257:99:.:.:0,120,1800:.	0/0:381,0:381:99:.:.:0,120,1800:.	0/0:271,0:271:99:.:.:0,120,1800:.	0/0:2,0:2:6:.:.:0,6,35:.	0/0:40,0:40:99:.:.:0,102,1530:.	0/0:20,0:20:54:.:.:0,54,810:.	0/0:61,0:61:99:.:.:0,120,1800:.	0/0:2,0:2:3:.:.:0,3,45:.	0/0:113,0:113:99:.:.:0,120,1800:.	0/0:323,0:323:99:.:.:0,120,1800:.	0/0:51,0:51:99:.:.:0,120,1800:.	0/0:76,0:76:99:.:.:0,99,1392:.	0/0:253,0:253:99:.:.:0,120,1800:.	0/0:283,0:283:99:.:.:0,120,1800:.	0/0:343,0:343:99:.:.:0,120,1800:.	0/0:50,0:50:99:.:.:0,103,1257:.	0/0:225,0:225:99:.:.:0,120,1800:.	0|1:102,150:252:99:0|1:8429592_C_T:5266,0,3825:8429592	0/0:74,0:74:99:.:.:0,120,1800:.	0/0:63,0:63:99:.:.:0,120,1800:.	0/0:39,0:39:99:.:.:0,99,1169:.
chr09	8429601	.	C	T	5439.74	PASS	AC=4;AF=0.091;AN=44;BaseQRankSum=0.786;DP=3060;ExcessHet=0.6441;FS=3.796;InbreedingCoeff=-0.1398;MLEAC=4;MLEAF=0.091;MQ=60;MQRankSum=0;QD=8.73;ReadPosRankSum=0.441;SOR=0.962	GT:AD:DP:GQ:PGT:PID:PL:PS	0/0:101,0:101:99:.:.:0,120,1800:.	0/0:257,0:257:99:.:.:0,120,1800:.	0|1:248,125:373:99:0|1:8429601_C_T:4236,0,9336:8429601	0/0:153,0:153:99:.:.:0,120,1800:.	0/0:2,0:2:6:.:.:0,6,35:.	0/0:32,0:32:90:.:.:0,90,1350:.	0/0:28,0:28:0:.:.:0,0,488:.	0/1:50,14:64:99:.:.:269,0,1279:.	0/0:2,0:2:6:.:.:0,6,45:.	0/0:113,0:113:99:.:.:0,120,1800:.	0/0:201,0:201:99:.:.:0,120,1800:.	0/0:51,0:51:99:.:.:0,120,1800:.	0/0:76,0:76:99:.:.:0,99,1392:.	0/0:253,0:253:99:.:.:0,120,1800:.	0/0:283,0:283:99:.:.:0,120,1800:.	0/0:343,0:343:99:.:.:0,120,1800:.	0/1:32,19:51:99:.:.:427,0,763:.	0/0:225,0:225:99:.:.:0,120,1800:.	0/0:203,0:203:99:.:.:0,120,1800:.	0|1:112,23:135:99:0|1:8429601_C_T:536,0,4581:8429601	0/0:79,0:79:0:.:.:0,0,1936:.	0/0:27,0:27:63:.:.:0,63,945:.
chr09	8429613	.	C	T	7314.79	PASS	AC=4;AF=0.091;AN=44;BaseQRankSum=7.15;DP=2991;ExcessHet=0.0082;FS=3.858;InbreedingCoeff=0.4588;MLEAC=4;MLEAF=0.091;MQ=59.97;MQRankSum=0;QD=20.84;ReadPosRankSum=2.41;SOR=0.517	GT:AD:DP:GQ:PGT:PID:PL:PS	0/0:101,0:101:99:.:.:0,120,1800:.	0/0:257,0:257:99:.:.:0,120,1800:.	0/0:339,0:339:99:.:.:0,120,1800:.	0/0:153,0:153:99:.:.:0,120,1800:.	0/0:3,0:3:0:.:.:0,0,0:.	1|1:0,32:32:96:1|1:8429613_C_T:1263,96,0:8429613	0/0:23,0:23:60:.:.:0,60,900:.	0/0:63,0:63:99:.:.:0,120,1800:.	0/0:3,0:3:9:.:.:0,9,61:.	0|1:59,53:112:99:0|1:8429613_C_T:1330,0,1194:8429613	0/0:201,0:201:99:.:.:0,120,1800:.	0/0:51,0:51:99:.:.:0,120,1800:.	0/0:76,0:76:99:.:.:0,99,1392:.	0/0:253,0:253:99:.:.:0,120,1800:.	0/0:283,0:283:99:.:.:0,120,1800:.	0/0:343,0:343:99:.:.:0,120,1800:.	0/0:40,0:40:99:.:.:0,102,1110:.	0/0:225,0:225:99:.:.:0,120,1800:.	0|1:84,123:207:99:0|1:8429592_C_T:4758,0,3157:8429592	0/0:125,0:125:99:.:.:0,120,1800:.	0/0:78,0:78:99:.:.:0,120,1800:.	0/0:21,0:21:60:.:.:0,60,557:.
chr09	8429617	.	A	T	4631.25	PASS	AC=2;AF=0.045;AN=44;BaseQRankSum=2.19;DP=2965;ExcessHet=0.1072;FS=3.046;InbreedingCoeff=0.1117;MLEAC=2;MLEAF=0.045;MQ=60;MQRankSum=0;QD=9.49;ReadPosRankSum=1.02;SOR=1.039	GT:AD:DP:GQ:PGT:PID:PL:PS	0/0:101,0:101:99:.:.:0,120,1800:.	0/0:257,0:257:99:.:.:0,120,1800:.	0|1:225,119:344:99:0|1:8429601_C_T:4275,0,9011:8429601	0/0:153,0:153:99:.:.:0,120,1800:.	0/0:4,0:4:0:.:.:0,0,0:.	0/0:32,0:32:81:.:.:0,81,1215:.	0/0:23,0:23:0:.:.:0,0,418:.	0/0:63,0:63:99:.:.:0,120,1800:.	0/0:3,0:3:9:.:.:0,9,61:.	0/0:108,0:108:99:.:.:0,120,1800:.	0/0:201,0:201:99:.:.:0,120,1800:.	0/0:51,0:51:99:.:.:0,120,1800:.	0/0:76,0:76:99:.:.:0,99,1392:.	0/0:253,0:253:99:.:.:0,120,1800:.	0/0:283,0:283:99:.:.:0,120,1800:.	0/0:343,0:343:99:.:.:0,120,1800:.	0/0:38,0:38:99:.:.:0,99,1485:.	0/0:225,0:225:99:.:.:0,120,1800:.	0/0:163,0:163:99:.:.:0,120,1800:.	0|1:126,18:144:99:0|1:8429601_C_T:377,0,5237:8429601	0/0:79,0:79:72:.:.:0,72,2178:.	0/0:21,0:21:60:.:.:0,60,557:.
chr09	8429627	.	A	G	19496.9	PASS	AC=3;AF=0.068;AN=44;BaseQRankSum=-6.777;DP=2876;ExcessHet=0.33;FS=31.881;InbreedingCoeff=0.0053;MLEAC=3;MLEAF=0.068;MQ=59.75;MQRankSum=3;QD=25.39;ReadPosRankSum=-1.221;SOR=0.057	GT:AD:DP:GQ:PGT:PID:PL:PS	0/0:101,0:101:99:.:.:0,120,1800:.	0/0:257,0:257:99:.:.:0,120,1800:.	0/0:294,0:294:99:.:.:0,120,1800:.	0/0:153,0:153:99:.:.:0,120,1800:.	0/0:3,0:3:6:.:.:0,6,90:.	0/0:27,0:27:30:.:.:0,30,450:.	0/0:21,0:21:0:.:.:0,0,460:.	0/0:61,0:61:99:.:.:0,120,1800:.	0/0:3,0:3:9:.:.:0,9,61:.	0/0:86,0:86:30:.:.:0,30,450:.	0/0:201,0:201:99:.:.:0,120,1800:.	0/0:51,0:51:99:.:.:0,120,1800:.	0/0:75,0:75:84:.:.:0,84,1260:.	0|1:85,129:214:99:1|0:8429622_GAA_G:4562,0,3180:8429622	0|1:62,183:245:99:1|0:8429622_GAA_G:6658,0,2052:8429622	0|1:78,231:309:99:1|0:8429622_GAA_G:8301,0,2482:8429622	0/0:37,0:37:81:.:.:0,81,940:.	0/0:225,0:225:99:.:.:0,120,1800:.	0/0:163,0:163:99:.:.:0,120,1800:.	0/0:153,0:153:99:.:.:0,120,1800:.	0/0:82,0:82:0:.:.:0,0,1984:.	0/0:21,0:21:0:.:.:0,0,0:.
chr09	8429633	.	G	A	835.04	PASS	AC=2;AF=0.045;AN=44;BaseQRankSum=0.586;DP=2515;ExcessHet=0.1128;FS=16.281;InbreedingCoeff=0.2059;MLEAC=2;MLEAF=0.045;MQ=60;MQRankSum=0;QD=9.82;ReadPosRankSum=-0.024;SOR=2.774	GT:AD:DP:GQ:PGT:PID:PL:PS	0/0:101,0:101:99:.:.:0,120,1800:.	0/0:198,0:198:99:.:.:0,120,1800:.	0/0:270,0:270:99:.:.:0,120,1800:.	0/0:153,0:153:99:.:.:0,120,1800:.	0/0:3,0:3:0:.:.:0,0,0:.	0|1:8,19:27:99:0|1:8429633_G_A:654,0,279:8429633	0/0:20,0:20:54:.:.:0,54,810:.	0/0:58,0:58:99:.:.:0,120,1800:.	0/0:3,0:3:9:.:.:0,9,61:.	0|1:45,13:58:99:0|1:8429633_G_A:201,0,1280:8429633	0/0:201,0:201:99:.:.:0,120,1800:.	0/0:51,0:51:99:.:.:0,120,1800:.	0/0:70,0:70:0:.:.:0,0,0:.	0/0:194,0:194:99:.:.:0,120,1800:.	0/0:223,0:223:99:.:.:0,120,1800:.	0/0:278,0:278:99:.:.:0,120,1800:.	0/0:34,0:34:70:.:.:0,70,917:.	0/0:170,0:170:99:.:.:0,120,1800:.	0/0:127,0:127:99:.:.:0,120,1800:.	0/0:157,0:157:99:.:.:0,120,1800:.	0/0:81,0:81:99:.:.:0,120,1800:.	0/0:9,0:9:0:.:.:0,0,195:.
chr09	8429671	.	A	G	2494.51	PASS	AC=4;AF=0.091;AN=44;BaseQRankSum=2.95;DP=1438;ExcessHet=0.7564;FS=12.063;InbreedingCoeff=0.1242;MLEAC=5;MLEAF=0.114;MQ=60;MQRankSum=0;QD=5.39;ReadPosRankSum=1.25;SOR=1.998	GT:AD:DP:GQ:PGT:PID:PL:PS	0/0:4,0:4:12:.:.:0,12,91:.	0/0:78,0:78:99:.:.:0,120,1800:.	0|1:126,60:186:99:0|1:8429601_C_T:2140,0,5110:8429601	0/0:40,0:40:99:.:.:0,99,1485:.	0/0:3,0:3:9:.:.:0,9,57:.	0/0:11,0:11:21:.:.:0,21,315:.	0/0:21,0:21:49:.:.:0,49,612:.	0|1:59,5:64:32:0|1:8429622_GA_G:32,0,2462:8429622	0/0:2,0:2:6:.:.:0,6,41:.	0/0:16,0:16:45:.:.:0,45,675:.	0/0:44,0:44:99:.:.:0,105,1030:.	0/0:100,0:100:99:.:.:0,120,1800:.	0/0:70,0:70:0:.:.:0,0,0:.	0/0:82,0:82:99:.:.:0,120,1800:.	0/0:105,0:105:99:.:.:0,120,1800:.	0/0:121,0:121:99:.:.:0,120,1800:.	0|1:23,8:31:99:0|1:8429622_GA_G:267,0,942:8429622	0/0:115,0:115:0:.:.:0,0,0:.	0/0:71,0:71:99:.:.:0,120,1800:.	0|1:168,14:182:82:0|1:8429601_C_T:82,0,7012:8429601	0/0:90,0:90:99:.:.:0,120,1800:.	0/0:2,0:2:0:.:.:0,0,0:.
chr09	8429686	.	T	G	19339.3	PASS	AC=13;AF=0.295;AN=44;BaseQRankSum=3.57;DP=1341;ExcessHet=0.0004;FS=5.775;InbreedingCoeff=0.5371;MLEAC=15;MLEAF=0.341;MQ=59.56;MQRankSum=0;QD=31.7;ReadPosRankSum=-0.409;SOR=1.556	GT:AD:DP:GQ:PGT:PID:PL:PS	0/0:7,0:7:21:.:.:0,21,152:.	0/0:78,0:78:99:.:.:0,120,1800:.	0|1:93,55:148:99:0|1:8429601_C_T:2029,0,3739:8429601	0/0:40,0:40:99:.:.:0,99,1485:.	0/0:3,0:3:0:.:.:0,0,0:.	1|1:0,7:7:21:1|1:8429613_C_T:315,21,0:8429613	0/0:22,0:22:32:.:.:0,32,647:.	0|1:54,5:59:47:0|1:8429622_GA_G:47,0,2252:8429622	0/0:2,0:2:6:.:.:0,6,41:.	0/0:18,0:18:45:.:.:0,45,675:.	0/0:44,0:44:99:.:.:0,105,1030:.	0/0:100,0:100:99:.:.:0,120,1800:.	0/0:72,0:72:0:.:.:0,0,0:.	1|1:0,71:71:99:1|1:8429622_GAA_G:3195,214,0:8429622	1|1:0,82:82:99:1|1:8429622_GAA_G:3690,247,0:8429622	1|1:0,113:113:99:1|1:8429622_GAA_G:5085,340,0:8429622	0|1:17,7:24:99:0|1:8429622_GA_G:243,0,680:8429622	1|1:0,106:106:99:1|1:8429672_ATTCTG_A:4770,319,0:8429672	0/0:58,0:58:99:.:.:0,120,1800:.	0/0:155,0:155:99:.:.:0,120,1800:.	0/0:130,0:130:0:.:.:0,0,2963:.	0/0:2,0:2:3:.:.:0,3,45:.
chr09	8429707	.	C	T	6473.95	PASS	AC=3;AF=0.068;AN=44;BaseQRankSum=-1.218;DP=1124;ExcessHet=0.33;FS=0;InbreedingCoeff=0.0315;MLEAC=3;MLEAF=0.068;MQ=58.62;MQRankSum=3.59;QD=34.81;ReadPosRankSum=-0.009;SOR=1.554	GT:AD:DP:GQ:PGT:PID:PL:PS	0/0:8,0:8:24:.:.:0,24,169:.	0/0:59,0:70:99:.:.:0,177,2158:.	0/0:72,0:72:99:.:.:0,106,1800:.	0/0:40,0:40:99:.:.:0,99,1485:.	0/0:3,0:3:9:.:.:0,9,56:.	0/0:6,0:6:18:.:.:0,18,138:.	0/0:13,0:13:39:.:.:0,39,377:.	0/0:54,0:54:34:.:.:0,34,1471:.	0/0:3,0:3:6:.:.:0,6,90:.	0/0:20,0:20:60:.:.:0,60,575:.	0/0:44,0:44:99:.:.:0,105,1030:.	0/0:100,0:100:99:.:.:0,120,1800:.	0/0:73,0:73:56:.:.:0,56,1252:.	0|1:15,34:49:99:0|1:8429622_GAA_G:1347,0,528:8429622	0|1:6,54:60:89:0|1:8429622_GAA_G:2229,0,89:8429622	0|1:7,70:77:83:0|1:8429622_GAA_G:2898,0,83:8429622	0/0:20,0:20:31:.:.:0,31,526:.	0/0:112,0:112:0:.:.:0,0,2011:.	0/0:43,0:43:99:.:.:0,102,1530:.	0/0:155,0:155:99:.:.:0,120,1800:.	0/0:92,0:92:99:.:.:0,117,1800:.	0/0:3,0:3:0:.:.:0,0,0:.
chr09	8429742	.	C	G	1540.42	PASS	AC=2;AF=0.045;AN=44;BaseQRankSum=3;DP=902;ExcessHet=0.1072;FS=35.368;InbreedingCoeff=0.0167;MLEAC=2;MLEAF=0.045;MQ=60;MQRankSum=0;QD=7.34;ReadPosRankSum=0.911;SOR=3.583	GT:AD:DP:GQ:PGT:PID:PL:PS	0/0:26,0:26:72:.:.:0,72,1080:.	0/0:42,0:42:0:.:.:0,0,233:.	0|1:41,28:69:99:0|1:8429742_C_G:1052,0,1432:8429742	0/0:31,0:31:72:.:.:0,72,1080:.	0/0:2,0:2:6:.:.:0,6,38:.	0/0:4,0:4:6:.:.:0,6,90:.	0/0:14,0:14:0:.:.:0,0,285:.	0/0:35,0:35:37:.:.:0,37,954:.	0/0:2,0:2:0:.:.:0,0,0:.	0/0:27,0:27:81:.:.:0,81,746:.	0/0:44,0:44:99:.:.:0,105,1030:.	0/0:91,0:91:99:.:.:0,120,1800:.	0/0:74,0:74:99:.:.:0,120,1800:.	0/0:33,0:33:72:.:.:0,72,1080:.	0/0:39,0:39:93:.:.:0,93,1395:.	0/0:56,0:56:99:.:.:0,120,1800:.	0/0:11,0:11:0:.:.:0,0,179:.	0/0:28,0:28:60:.:.:0,60,900:.	0/0:32,0:32:72:.:.:0,72,1080:.	0|1:120,21:141:99:0|1:8429742_C_G:507,0,4882:8429742	0/0:92,0:92:99:.:.:0,117,1800:.	0/0:2,0:2:6:.:.:0,6,59:.
chr09	8429744	.	C	T	1542.68	PASS	AC=2;AF=0.045;AN=44;BaseQRankSum=5.38;DP=868;ExcessHet=0.1424;FS=35.368;InbreedingCoeff=0.3265;MLEAC=3;MLEAF=0.068;MQ=60;MQRankSum=0;QD=7.35;ReadPosRankSum=0.345;SOR=3.583	GT:AD:DP:GQ:PGT:PID:PL:PS	0/0:26,0:26:72:.:.:0,72,1080:.	0/0:38,0:38:87:.:.:0,87,1305:.	0|1:41,28:69:99:0|1:8429742_C_G:1052,0,1432:8429742	0/0:31,0:31:72:.:.:0,72,1080:.	0/0:2,0:2:0:.:.:0,0,0:.	0/0:4,0:4:0:.:.:0,0,0:.	0/0:13,0:13:6:.:.:0,6,318:.	0/0:35,0:35:4:.:.:0,4,839:.	0/0:2,0:2:6:.:.:0,6,39:.	0/0:27,0:27:81:.:.:0,81,746:.	0/0:44,0:44:99:.:.:0,105,1030:.	0/0:91,0:91:99:.:.:0,120,1800:.	0/0:74,0:74:99:.:.:0,120,1800:.	0/0:29,0:29:0:.:.:0,0,0:.	0/0:38,0:38:0:.:.:0,0,0:.	0/0:54,0:54:0:.:.:0,0,0:.	0/0:6,0:6:18:.:.:0,18,162:.	0/0:26,0:26:60:.:.:0,60,900:.	0/0:24,0:24:72:.:.:0,72,573:.	0|1:120,21:141:99:0|1:8429742_C_G:507,0,4882:8429742	0/0:92,0:92:99:.:.:0,117,1800:.	0/0:2,0:2:0:.:.:0,0,0:.
chr09	8606726	.	G	A	115.35	PASS	AC=1;AF=0.023;AN=44;BaseQRankSum=0.879;DP=521;ExcessHet=0;FS=12.852;InbreedingCoeff=-0.0545;MLEAC=1;MLEAF=0.023;MQ=60;MQRankSum=0;QD=4.81;ReadPosRankSum=0.656;SOR=3.912	GT:AD:DP:GQ:PL	0/0:2,0:2:6:0,6,44	0/0:13,0:13:39:0,39,308	0/0:7,0:7:21:0,21,176	0/0:4,0:4:12:0,12,94	0/0:2,0:2:6:0,6,36	0/0:117,0:117:99:0,120,1800	0/0:2,0:2:6:0,6,49	0/0:19,0:19:54:0,54,810	0/0:3,0:3:9:0,9,58	0/0:65,0:65:99:0,117,1755	0/0:2,0:2:6:0,6,49	0/0:130,0:130:99:0,120,1800	0/1:15,9:24:99:129,0,179	0/0:11,0:11:30:0,30,450	0/0:6,0:6:18:0,18,147	0/0:18,0:18:51:0,51,765	0/0:38,0:38:99:0,99,1196	0/0:13,0:13:13:0,13,270	0/0:5,0:5:15:0,15,123	0/0:8,0:8:24:0,24,246	0/0:27,0:27:75:0,75,1125	0/0:5,0:5:6:0,6,90
chr09	8606735	.	T	C	13493.3	PASS	AC=24;AF=0.545;AN=44;BaseQRankSum=-0.96;DP=547;ExcessHet=0;FS=0;InbreedingCoeff=0.6312;MLEAC=25;MLEAF=0.568;MQ=60;MQRankSum=0;QD=29.79;ReadPosRankSum=0.284;SOR=0.838	GT:AD:DP:GQ:PGT:PID:PL:PS	1/1:0,2:2:5:.:.:19,5,0:.	1/1:0,13:13:39:.:.:493,39,0:.	1/1:0,7:7:21:.:.:159,21,0:.	1/1:0,4:4:12:.:.:82,12,0:.	0/0:3,0:3:0:.:.:0,0,0:.	1/1:0,108:108:99:.:.:2680,318,0:.	0/0:2,0:2:6:.:.:0,6,49:.	0/1:10,12:22:99:.:.:295,0,243:.	0/0:3,0:3:9:.:.:0,9,58:.	1/1:0,62:62:99:.:.:2040,182,0:.	1/1:0,2:2:6:.:.:51,6,0:.	1|1:0,134:134:99:1|1:8606623_A_C:5465,403,0:8606623	0/0:24,0:24:72:.:.:0,72,550:.	0/0:11,0:11:30:.:.:0,30,450:.	0/0:6,0:6:18:.:.:0,18,147:.	0/0:18,0:18:54:.:.:0,54,429:.	1/1:5,45:50:4:.:.:999,4,0:.	1/1:0,10:10:29:.:.:295,29,0:.	0/0:5,0:5:15:.:.:0,15,123:.	1/1:0,8:8:24:.:.:238,24,0:.	0/1:7,24:31:99:.:.:669,0,144:.	0/0:3,0:3:0:.:.:0,0,13:.
chr09	8918365	.	T	A	1487.2	PASS	AC=6;AF=0.136;AN=44;BaseQRankSum=1.06;DP=307;ExcessHet=0.0071;FS=2.496;InbreedingCoeff=0.4405;MLEAC=9;MLEAF=0.205;MQ=59.21;MQRankSum=0;QD=30.96;ReadPosRankSum=0.66;SOR=0.238	GT:AD:DP:GQ:PGT:PID:PL:PS	0/0:26,0:26:32:.:.:0,32,484:.	0/0:16,0:16:48:.:.:0,48,374:.	0/0:19,0:19:57:.:.:0,57,487:.	0/0:8,0:8:24:.:.:0,24,189:.	0/0:2,0:2:3:.:.:0,3,45:.	0/0:16,0:16:0:.:.:0,0,0:.	0/0:9,0:9:0:.:.:0,0,0:.	0/0:36,0:36:0:.:.:0,0,0:.	0/0:7,0:7:21:.:.:0,21,138:.	0/0:19,0:19:0:.:.:0,0,0:.	0/0:11,0:11:33:.:.:0,33,256:.	0/0:8,0:8:0:.:.:0,0,0:.	1|1:0,4:4:12:1|1:8918324_G_T:180,12,0:8918324	0/0:4,0:4:0:.:.:0,0,0:.	0|1:2,9:11:57:0|1:8918364_C_CAAAA:372,0,57:8918364	0|1:3,10:13:96:0|1:8918364_C_CAAAA:411,0,96:8918364	0/0:10,0:10:0:.:.:0,0,0:.	1|1:0,12:12:36:1|1:8918306_C_T:540,36,0:8918306	0/0:18,0:18:54:.:.:0,54,447:.	0/0:12,0:12:0:.:.:0,0,0:.	0/0:40,0:40:0:.:.:0,0,0:.	0/0:6,0:6:0:.:.:0,0,0:.
chr09	8918388	.	T	G	215.44	PASS	AC=1;AF=0.024;AN=42;BaseQRankSum=0.298;DP=420;ExcessHet=0;FS=1.906;InbreedingCoeff=0.4378;MLEAC=1;MLEAF=0.024;MQ=60;MQRankSum=0;QD=8.29;ReadPosRankSum=0.54;SOR=1.609	GT:AD:DP:GQ:PGT:PID:PL:PS	0/0:29,0:29:0:.:.:0,0,0:.	0/1:13,13:26:99:.:.:228,0,303:.	0/0:33,0:33:96:.:.:0,96,1440:.	0/0:9,0:9:24:.:.:0,24,360:.	0/0:3,0:3:9:.:.:0,9,59:.	0/0:27,0:27:81:.:.:0,81,848:.	0/0:20,0:20:60:.:.:0,60,629:.	0/0:41,0:41:99:.:.:0,120,1800:.	0/0:7,0:7:15:.:.:0,15,225:.	0/0:27,0:27:51:.:.:0,51,765:.	0/0:18,0:18:54:.:.:0,54,425:.	0/0:21,0:21:18:.:.:0,18,601:.	.|.:0,0:.:.:0|1:8918324_G_T:0,0,0:8918324	0/0:3,0:3:9:.:.:0,9,76:.	0/0:8,0:8:24:.:.:0,24,209:.	0/0:14,0:14:36:.:.:0,36,540:.	0/0:31,0:31:81:.:.:0,81,1215:.	0/0:15,0:15:42:.:.:0,42,630:.	0/0:15,0:15:0:.:.:0,0,0:.	0/0:16,0:16:45:.:.:0,45,675:.	0/0:45,0:45:66:.:.:0,66,1314:.	0/0:11,0:11:0:.:.:0,0,0:.
chr09	8918390	.	A	G	3572.24	PASS	AC=11;AF=0.262;AN=42;BaseQRankSum=2.89;DP=432;ExcessHet=0;FS=0;InbreedingCoeff=0.4994;MLEAC=21;MLEAF=0.5;MQ=59.68;MQRankSum=-0.9;QD=29.96;ReadPosRankSum=-0.227;SOR=0.76	GT:AD:DP:GQ:PGT:PID:PL:PS	0/0:29,0:29:0:.:.:0,0,0:.	1/1:0,27:27:81:.:.:1158,81,0:.	0/0:33,0:33:96:.:.:0,96,1440:.	0/0:9,0:9:24:.:.:0,24,360:.	0/0:3,0:3:0:.:.:0,0,0:.	0/0:27,0:27:0:.:.:0,0,0:.	0/0:21,0:21:0:.:.:0,0,0:.	0/0:42,0:42:0:.:.:0,0,0:.	0/0:6,0:6:18:.:.:0,18,125:.	0/0:27,0:27:0:.:.:0,0,0:.	0|1:10,10:20:99:0|1:8918369_TA_T:352,0,370:8918369	0/0:21,0:21:0:.:.:0,0,0:.	.|.:0,0:.:.:0|1:8918324_G_T:0,0,0:8918324	1|1:0,3:3:9:1|1:8918366_A_G:135,9,0:8918366	1|1:0,10:10:30:1|1:8918374_G_A:450,30,0:8918374	1|1:0,16:16:48:1|1:8918374_G_A:720,48,0:8918374	0/0:31,0:31:0:.:.:0,0,0:.	1|1:0,16:16:48:1|1:8918306_C_T:720,48,0:8918306	0/0:15,0:15:0:.:.:0,0,0:.	0/0:17,0:17:0:.:.:0,0,0:.	0/0:47,0:47:0:.:.:0,0,0:.	0/0:11,0:11:0:.:.:0,0,0:.
chr09	8918391	.	A	G	1974.72	PASS	AC=8;AF=0.19;AN=42;DP=447;ExcessHet=0;FS=0;InbreedingCoeff=0.8492;MLEAC=8;MLEAF=0.19;MQ=59.41;QD=28.39;SOR=2.059	GT:AD:DP:GQ:PGT:PID:PL:PS	0/0:29,0:29:0:.:.:0,0,0:.	0/0:26,0:26:78:.:.:0,78,617:.	0/0:33,0:33:99:.:.:0,99,853:.	0/0:9,0:9:24:.:.:0,24,360:.	0/0:3,0:3:9:.:.:0,9,54:.	0/0:27,0:27:81:.:.:0,81,830:.	0/0:23,0:23:36:.:.:0,36,695:.	0/0:42,0:42:94:.:.:0,94,1318:.	0/0:6,0:6:18:.:.:0,18,125:.	0/0:27,0:27:51:.:.:0,51,748:.	0/0:20,0:20:60:.:.:0,60,473:.	0/0:21,0:21:30:.:.:0,30,611:.	.|.:0,0:.:.:0|1:8918324_G_T:0,0,0:8918324	1|1:0,3:3:9:1|1:8918366_A_G:135,9,0:8918366	1|1:0,10:10:30:1|1:8918374_G_A:450,30,0:8918374	1|1:0,16:16:48:1|1:8918374_G_A:720,48,0:8918374	0/0:31,0:31:81:.:.:0,81,1215:.	1|1:0,16:16:48:1|1:8918306_C_T:720,48,0:8918306	0/0:28,0:28:84:.:.:0,84,692:.	0/0:17,0:17:45:.:.:0,45,675:.	0/0:49,0:49:78:.:.:0,78,1493:.	0/0:11,0:11:0:.:.:0,0,0:.
chr09	8918406	.	C	T	419.68	PASS	AC=1;AF=0.024;AN=42;BaseQRankSum=0.504;DP=568;ExcessHet=0;FS=3.552;InbreedingCoeff=0.4675;MLEAC=2;MLEAF=0.048;MQ=59.91;MQRankSum=-0.909;QD=19.08;ReadPosRankSum=-0.46;SOR=1.426	GT:AD:DP:GQ:PGT:PID:PL:PS	0/0:32,0:32:60:.:.:0,60,633:.	0/0:34,0:34:99:.:.:0,102,808:.	0/0:37,0:37:99:.:.:0,105,967:.	0|0:10,0:10:30:0|1:8918406_C_T:0,30,450:8918406	0/0:4,0:4:12:.:.:0,12,74:.	0/0:45,0:45:0:.:.:0,0,0:.	0/0:28,0:28:0:.:.:0,0,0:.	0/0:50,0:50:0:.:.:0,0,0:.	0/0:6,0:6:18:.:.:0,18,125:.	0/0:46,0:46:0:.:.:0,0,0:.	0|1:11,11:22:99:0|1:8918406_C_T:429,0,429:8918406	0/0:50,0:50:0:.:.:0,0,0:.	.|.:0,0:.:.:0|1:8918324_G_T:0,0,0:8918324	0/0:8,0:8:24:.:.:0,24,191:.	0/0:10,0:10:30:.:.:0,30,261:.	0/0:14,0:14:42:.:.:0,42,357:.	0/0:42,0:42:0:.:.:0,0,0:.	0/0:16,0:16:48:.:.:0,48,406:.	0/0:30,0:30:90:.:.:0,90,710:.	0/0:18,0:18:0:.:.:0,0,0:.	0/0:54,0:54:0:.:.:0,0,0:.	0/0:12,0:12:0:.:.:0,0,0:.
chr09	8918410	.	T	C	5737.17	PASS	AC=14;AF=0.333;AN=42;BaseQRankSum=1.29;DP=562;ExcessHet=0.6204;FS=0.832;InbreedingCoeff=0.2483;MLEAC=25;MLEAF=0.595;MQ=59.85;MQRankSum=0;QD=33.95;ReadPosRankSum=0.69;SOR=0.577	GT:AD:DP:GQ:PGT:PID:PL:PS	0/0:30,0:30:0:.:.:0,0,0:.	1/1:0,39:39:99:.:.:1755,117,0:.	0/1:13,27:40:99:.:.:589,0,220:.	0|1:1,10:11:12:0|1:8918410_T_C:415,0,12:8918410	0/0:4,0:4:0:.:.:0,0,0:.	0/0:49,0:49:0:.:.:0,0,0:.	0/0:30,0:30:0:.:.:0,0,0:.	0/0:53,0:53:0:.:.:0,0,0:.	0/0:6,0:6:15:.:.:0,15,225:.	0/0:50,0:50:0:.:.:0,0,0:.	0|1:11,11:22:99:0|1:8918410_T_C:429,0,429:8918410	0/0:52,0:52:0:.:.:0,0,0:.	.|.:0,0:.:.:0|1:8918324_G_T:0,0,0:8918324	1|1:0,6:6:17:1|1:8918366_A_G:234,17,0:8918366	1|1:0,14:14:42:1|1:8918374_G_A:605,42,0:8918374	1|1:0,18:18:54:1|1:8918374_G_A:810,54,0:8918374	0/0:46,0:46:0:.:.:0,0,0:.	1|1:0,19:19:57:1|1:8918306_C_T:806,57,0:8918306	0/0:30,0:30:0:.:.:0,0,0:.	0/0:22,0:22:0:.:.:0,0,0:.	0/1:3,1:4:23:.:.:23,0,92:.	0/0:12,0:12:0:.:.:0,0,0:.
chr09	8918412	.	A	G	2316.1	PASS	AC=3;AF=0.071;AN=42;BaseQRankSum=1.46;DP=560;ExcessHet=0;FS=2.444;InbreedingCoeff=0.4885;MLEAC=5;MLEAF=0.119;MQ=59.96;MQRankSum=0;QD=27.5;ReadPosRankSum=-0.624;SOR=1.172	GT:AD:DP:GQ:PGT:PID:PL:PS	0/0:30,0:30:0:.:.:0,0,0:.	1/1:0,43:43:99:.:.:1905,129,0:.	0/0:39,0:39:99:.:.:0,111,1056:.	0|0:10,1:11:4:0|1:8918406_C_T:0,4,420:8918406	0/0:4,0:4:12:.:.:0,12,65:.	0/0:49,0:49:0:.:.:0,0,0:.	0/0:30,0:30:0:.:.:0,0,0:.	0/0:53,0:53:0:.:.:0,0,0:.	0/0:6,0:6:15:.:.:0,15,225:.	0/0:50,0:50:0:.:.:0,0,0:.	0|1:11,11:22:99:0|1:8918406_C_T:429,0,429:8918406	0/0:52,0:52:0:.:.:0,0,0:.	.|.:0,0:.:.:0|1:8918324_G_T:0,0,0:8918324	0/0:10,0:10:30:.:.:0,30,244:.	0/0:12,0:12:36:.:.:0,36,315:.	0/0:18,0:18:51:.:.:0,51,765:.	0/0:46,0:46:0:.:.:0,0,0:.	0/0:17,0:17:22:.:.:0,22,382:.	0/0:30,0:30:90:.:.:0,90,758:.	0/0:22,0:22:0:.:.:0,0,0:.	0/0:4,0:4:12:.:.:0,12,132:.	0/0:12,0:12:0:.:.:0,0,0:.
chr09	8918432	.	G	A	2968.04	PASS	AC=5;AF=0.114;AN=44;BaseQRankSum=1.66;DP=754;ExcessHet=0.0568;FS=2.383;InbreedingCoeff=0.3362;MLEAC=6;MLEAF=0.136;MQ=59.98;MQRankSum=0;QD=24.94;ReadPosRankSum=0.282;SOR=0.504	GT:AD:DP:GQ:PGT:PID:PL:PS	0/0:47,0:47:0:.:.:0,0,0:.	1/1:0,56:56:99:.:.:2179,168,0:.	0/0:39,0:39:99:.:.:0,111,1056:.	0/0:17,0:17:51:.:.:0,51,431:.	0/0:4,0:4:12:.:.:0,12,65:.	0/0:58,0:58:99:.:.:0,120,1800:.	0/0:33,0:33:99:.:.:0,99,1037:.	0/0:65,0:65:99:.:.:0,120,1800:.	0/0:4,0:4:12:.:.:0,12,82:.	0/0:58,0:58:99:.:.:0,120,1800:.	0/1:9,14:23:99:.:.:230,0,261:.	0/0:60,0:60:0:.:.:0,0,0:.	0/0:80,0:80:99:.:.:0,113,1575:.	0/0:11,0:11:0:.:.:0,0,0:.	0|1:8,9:17:99:0|1:8918364_C_CAAAA:273,0,309:8918364	0/1:8,15:23:99:.:.:316,0,271:.	0/0:52,0:52:0:.:.:0,0,301:.	0/0:20,0:20:60:.:.:0,60,491:.	0/0:35,0:35:99:.:.:0,105,875:.	0/0:30,0:30:90:.:.:0,90,854:.	0/0:4,0:4:12:.:.:0,12,135:.	0/0:14,0:14:0:.:.:0,0,0:.
chr09	8918438	.	A	G	1303.37	PASS	AC=5;AF=0.114;AN=44;BaseQRankSum=0.257;DP=733;ExcessHet=1.1607;FS=2.598;InbreedingCoeff=-0.0839;MLEAC=6;MLEAF=0.136;MQ=60;MQRankSum=0;QD=12.41;ReadPosRankSum=0.431;SOR=1.022	GT:AD:DP:GQ:PGT:PID:PL:PS	0/0:47,0:47:99:.:.:0,102,995:.	0/0:60,0:60:99:.:.:0,120,1800:.	0/1:27,20:47:99:.:.:380,0,739:.	0/0:20,0:20:60:.:.:0,60,485:.	0/0:4,0:4:12:.:.:0,12,65:.	0/0:58,0:58:99:.:.:0,120,1800:.	0/0:39,0:39:0:.:.:0,0,210:.	0|1:1,1:2:39:0|1:8918438_A_G:39,0,39:8918438	0/0:4,0:4:12:.:.:0,12,82:.	0/0:58,0:58:99:.:.:0,120,1800:.	0/0:24,0:24:72:.:.:0,72,587:.	0/0:60,0:60:99:.:.:0,120,1800:.	0/0:80,0:80:99:.:.:0,113,1575:.	0/1:7,6:13:99:.:.:231,0,276:.	0/1:9,12:21:99:.:.:439,0,342:.	0/1:17,7:24:99:.:.:243,0,693:.	0/0:56,0:56:0:.:.:0,0,256:.	0/0:23,0:23:69:.:.:0,69,593:.	0/0:35,0:35:99:.:.:0,105,875:.	0/0:37,0:37:0:.:.:0,0,0:.	0/0:4,0:4:12:.:.:0,12,135:.	0/0:17,0:17:51:.:.:0,51,467:.
chr09	8918450	.	C	T	941.08	PASS	AC=4;AF=0.091;AN=44;BaseQRankSum=-0.325;DP=771;ExcessHet=0.6776;FS=5.122;InbreedingCoeff=-0.0423;MLEAC=5;MLEAF=0.114;MQ=59.97;MQRankSum=0;QD=9.8;ReadPosRankSum=0.985;SOR=0.34	GT:AD:DP:GQ:PGT:PID:PL:PS	0/0:47,0:47:99:.:.:0,102,995:.	0/0:60,0:60:99:.:.:0,120,1800:.	0/1:28,22:50:99:.:.:416,0,698:.	0/1:4,18:22:35:.:.:368,0,35:.	0/0:4,0:4:12:.:.:0,12,65:.	0/0:58,0:58:99:.:.:0,120,1800:.	0/0:41,0:41:0:.:.:0,0,264:.	0|1:2,1:3:36:0|1:8918438_A_G:36,0,69:8918438	0/0:3,0:3:6:.:.:0,6,90:.	0/0:58,0:58:99:.:.:0,120,1800:.	0/1:15,9:24:99:.:.:148,0,306:.	0/0:60,0:60:99:.:.:0,105,1575:.	0/0:80,0:80:99:.:.:0,113,1575:.	0/0:18,0:18:54:.:.:0,54,466:.	0/0:21,0:21:63:.:.:0,63,532:.	0/0:27,0:27:81:.:.:0,81,689:.	0/0:63,0:63:0:.:.:0,0,719:.	0/0:27,0:27:81:.:.:0,81,676:.	0/0:35,0:35:99:.:.:0,105,875:.	0/0:41,0:41:0:.:.:0,0,0:.	0/0:6,0:6:18:.:.:0,18,182:.	0/0:20,0:20:60:.:.:0,60,563:.
chr09	9462392	.	A	G	4464.02	PASS	AC=1;AF=0.023;AN=44;BaseQRankSum=-1.419;DP=3803;ExcessHet=0;FS=1.745;InbreedingCoeff=-0.0349;MLEAC=1;MLEAF=0.023;MQ=60;MQRankSum=0;QD=9.4;ReadPosRankSum=-1.287;SOR=0.834	GT:AD:DP:GQ:PL	0/0:163,0:163:99:0,120,1800	0/1:221,254:475:99:4478,0,3589	0/0:416,0:416:99:0,120,1800	0/0:233,0:233:99:0,120,1800	0/0:2,0:2:6:0,6,33	0/0:70,0:70:99:0,120,1800	0/0:31,0:31:81:0,81,1215	0/0:52,0:52:99:0,120,1800	0/0:2,0:2:6:0,6,37	0/0:35,0:35:99:0,102,1530	0/0:356,0:356:99:0,120,1800	0/0:50,0:50:99:0,120,1800	0/0:70,0:70:99:0,120,1800	0/0:305,0:305:99:0,120,1800	0/0:393,0:393:99:0,120,1800	0/0:436,0:436:99:0,120,1800	0/0:35,0:35:99:0,105,961	0/0:211,0:211:99:0,120,1800	0/0:386,0:386:99:0,120,1800	0/0:51,0:51:99:0,120,1800	0/0:3,0:3:9:0,9,101	0/0:18,0:18:54:0,54,490
chr09	9462395	.	C	T	15954.2	PASS	AC=10;AF=0.227;AN=44;BaseQRankSum=1.37;DP=3731;ExcessHet=0.1787;FS=1.809;InbreedingCoeff=0.1739;MLEAC=10;MLEAF=0.227;MQ=60;MQRankSum=0;QD=14.22;ReadPosRankSum=0.325;SOR=0.85	GT:AD:DP:GQ:PL	0/0:163,0:163:99:0,120,1800	0/0:230,0:230:99:0,120,1800	0/1:293,173:466:99:2998,0,11289	0/0:233,0:233:99:0,120,1800	0/0:2,0:2:6:0,6,33	0/0:70,0:70:99:0,120,1800	0/1:17,17:34:99:391,0,437	0/1:47,24:71:99:559,0,1243	0/0:2,0:2:6:0,6,37	0/0:35,0:35:99:0,102,1530	0/0:356,0:356:99:0,120,1800	0/0:50,0:50:99:0,120,1800	0/0:70,0:70:99:0,120,1800	0/0:305,0:305:99:0,120,1800	0/0:393,0:393:99:0,120,1800	0/0:436,0:436:99:0,120,1800	0/1:22,13:35:99:245,0,651	0/0:211,0:211:99:0,120,1800	1/1:0,418:418:99:10498,1252,0	0/1:33,44:77:99:1010,0,734	1/1:0,3:3:9:114,9,0	0/1:10,8:18:99:183,0,206
chr09	9462396	.	G	A	8362.82	PASS	AC=3;AF=0.068;AN=44;BaseQRankSum=7.41;DP=3898;ExcessHet=0.3141;FS=3.373;InbreedingCoeff=-0.0865;MLEAC=3;MLEAF=0.068;MQ=60;MQRankSum=0;QD=6.24;ReadPosRankSum=-1.38;SOR=0.997	GT:AD:DP:GQ:PL	0/0:163,0:163:99:0,120,1800	0/0:230,0:230:99:0,120,1800	0/0:459,0:459:99:0,120,1800	0/0:233,0:233:99:0,120,1800	0/0:2,0:2:6:0,6,33	0/0:70,0:70:99:0,120,1800	0/0:29,0:29:84:0,84,1260	0/0:68,0:68:99:0,120,1800	0/0:2,0:2:6:0,6,37	0/0:35,0:35:99:0,102,1530	0/0:356,0:356:99:0,120,1800	0/0:50,0:50:99:0,120,1800	0/0:70,0:70:99:0,120,1800	0/1:197,173:370:99:3360,0,3761	0/1:311,177:488:99:2938,0,5738	0/1:342,140:482:99:2092,0,6935	0/0:37,0:37:99:0,111,987	0/0:211,0:211:99:0,120,1800	0/0:419,0:419:99:0,120,1800	0/0:77,0:77:99:0,120,1800	0/0:3,0:3:9:0,9,90	0/0:19,0:19:54:0,54,810
chr09	9463583	.	G	A	32931.3	PASS	AC=11;AF=0.25;AN=44;BaseQRankSum=-0.211;DP=5886;ExcessHet=0.4237;FS=1.156;InbreedingCoeff=0.1627;MLEAC=11;MLEAF=0.25;MQ=60;MQRankSum=0;QD=15.39;ReadPosRankSum=-0.007;SOR=0.585	GT:AD:DP:GQ:PL	0/0:46,0:46:99:0,120,1800	0/0:412,0:412:99:0,120,1800	0/1:330,196:526:99:3886,0,8699	1/1:0,421:421:99:10434,1257,0	0/0:2,0:2:6:0,6,34	0/0:169,0:169:99:0,99,1485	0/1:21,12:33:99:297,0,579	0/1:74,23:97:99:383,0,2066	0/0:2,0:2:6:0,6,41	0/0:97,0:97:99:0,99,1485	1/1:0,553:553:99:13951,1655,0	0/1:35,76:111:99:2083,0,687	0/0:12,0:12:36:0,36,264	0/0:678,0:678:99:0,120,1800	0/0:719,0:719:99:0,120,1800	0/0:777,0:777:99:0,120,1800	0/1:87,24:111:99:283,0,2136	0/0:352,0:352:99:0,120,1800	0/0:415,0:415:99:0,120,1800	0/1:166,77:244:99:1650,0,4269	0/1:40,5:45:1:1,0,1120	0/0:18,0:18:0:0,0,0
chr09	9463595	.	T	C	196050	PASS	AC=36;AF=0.818;AN=44;BaseQRankSum=-0.904;DP=6159;ExcessHet=0.1217;FS=1.453;InbreedingCoeff=0.2112;MLEAC=38;MLEAF=0.864;MQ=60;MQRankSum=0;QD=32.36;ReadPosRankSum=0.214;SOR=0.608	GT:AD:DP:GQ:PGT:PID:PL:PS	1/1:0,61:61:99:.:.:1204,175,0:.	1|1:0,532:532:99:1|1:9463595_T_C:22901,1601,0:9463595	0/1:173,354:527:99:.:.:9671,0,2864:.	1/1:0,425:425:99:.:.:10456,1270,0:.	0/0:2,0:2:0:.:.:0,0,0:.	1/1:0,182:182:99:.:.:5448,546,0:.	0/1:9,23:32:99:.:.:650,0,205:.	0/1:32,63:95:99:.:.:1981,0,739:.	0/0:2,0:2:6:.:.:0,6,41:.	1/1:0,99:99:99:.:.:3049,298,0:.	1/1:0,554:554:99:.:.:13806,1658,0:.	1/1:0,115:115:99:.:.:3622,346,0:.	1|1:0,12:12:36:1|1:9463574_C_T:439,36,0:9463574	1|1:0,684:684:99:1|1:9463574_C_T:29800,2058,0:9463574	1/1:0,719:722:99:.:.:31475,2182,0:.	1|1:0,793:793:99:1|1:9463574_C_T:34283,2386,0:9463574	1/1:2,108:110:99:.:.:3256,238,0:.	1/1:0,367:369:99:.:.:9091,1097,0:.	1/1:0,426:426:99:.:.:10603,1276,0:.	1/1:0,260:261:99:.:.:9097,779,0:.	0/1:14,33:47:99:.:.:880,0,311:.	1/1:0,18:18:54:.:.:487,54,0:.
chr09	9463598	.	C	T	8751.35	PASS	AC=1;AF=0.023;AN=44;BaseQRankSum=-6.352;DP=4182;ExcessHet=0;FS=0.518;InbreedingCoeff=0.2359;MLEAC=1;MLEAF=0.023;MQ=60;MQRankSum=0;QD=16.48;ReadPosRankSum=1.61;SOR=0.641	GT:AD:DP:GQ:PGT:PID:PL:PS	0/0:115,0:115:99:.:.:0,120,1800:.	0|1:288,243:531:99:0|1:9463595_T_C:8765,0,11011:9463595	0/0:463,0:463:99:.:.:0,120,1800:.	0/0:342,0:342:99:.:.:0,120,1800:.	0/0:2,0:2:6:.:.:0,6,36:.	0/0:140,0:140:99:.:.:0,120,1800:.	0/0:30,0:30:54:.:.:0,54,810:.	0/0:88,0:88:66:.:.:0,66,990:.	0/0:2,0:2:6:.:.:0,6,41:.	0/0:82,0:82:99:.:.:0,120,1800:.	0/0:473,0:473:99:.:.:0,120,1800:.	0/0:78,0:78:99:.:.:0,120,1800:.	0/0:11,0:11:30:.:.:0,30,450:.	0/0:259,0:259:99:.:.:0,120,1800:.	0/0:274,0:274:99:.:.:0,120,1800:.	0/0:326,0:326:99:.:.:0,120,1800:.	0/0:82,0:82:99:.:.:0,120,1800:.	0/0:312,0:312:99:.:.:0,120,1800:.	0/0:383,0:383:99:.:.:0,120,1800:.	0/0:144,0:144:99:.:.:0,120,1800:.	0/0:34,0:34:87:.:.:0,87,1305:.	0/0:2,0:2:0:.:.:0,0,0:.
chr09	9463601	.	G	A	10869.3	PASS	AC=1;AF=0.023;AN=44;BaseQRankSum=-1.271;DP=4185;ExcessHet=0;FS=0.52;InbreedingCoeff=0.2359;MLEAC=1;MLEAF=0.023;MQ=60;MQRankSum=0;QD=20.24;ReadPosRankSum=-1.648;SOR=0.744	GT:AD:DP:GQ:PGT:PID:PL:PS	0/0:115,0:115:99:.:.:0,120,1800:.	0|1:246,291:537:99:1|0:9463595_T_C:10883,0,8971:9463595	0/0:463,0:463:99:.:.:0,120,1800:.	0/0:342,0:342:99:.:.:0,120,1800:.	0/0:2,0:2:6:.:.:0,6,36:.	0/0:140,0:140:99:.:.:0,120,1800:.	0/0:30,0:30:54:.:.:0,54,810:.	0/0:88,0:88:66:.:.:0,66,990:.	0/0:2,0:2:6:.:.:0,6,41:.	0/0:82,0:82:99:.:.:0,120,1800:.	0/0:473,0:473:99:.:.:0,120,1800:.	0/0:78,0:78:99:.:.:0,120,1800:.	0/0:11,0:11:30:.:.:0,30,450:.	0/0:259,0:259:99:.:.:0,120,1800:.	0/0:274,0:274:99:.:.:0,120,1800:.	0/0:326,0:326:99:.:.:0,120,1800:.	0/0:82,0:82:99:.:.:0,120,1800:.	0/0:312,0:312:99:.:.:0,120,1800:.	0/0:383,0:383:99:.:.:0,120,1800:.	0/0:144,0:144:99:.:.:0,120,1800:.	0/0:34,0:34:87:.:.:0,87,1305:.	0/0:2,0:2:0:.:.:0,0,0:.
chr09	11183064	.	T	C	459.32	PASS	AC=1;AF=0.023;AN=44;BaseQRankSum=-0.561;DP=305;ExcessHet=0;FS=1.617;InbreedingCoeff=-0.0446;MLEAC=1;MLEAF=0.023;MQ=60;MQRankSum=0;QD=13.51;ReadPosRankSum=-0.768;SOR=0.35	GT:AD:DP:GQ:PGT:PID:PL:PS	0/0:5,0:5:15:.:.:0,15,100:.	0/0:10,0:10:27:.:.:0,27,405:.	0/0:15,0:15:45:.:.:0,45,367:.	0/0:8,0:8:24:.:.:0,24,179:.	0/0:4,0:4:0:.:.:0,0,36:.	0|1:20,14:34:99:0|1:11183064_T_C:473,0,798:11183064	0/0:7,0:7:18:.:.:0,18,270:.	0/0:23,0:23:60:.:.:0,60,646:.	0/0:2,0:2:6:.:.:0,6,40:.	0/0:13,0:13:39:.:.:0,39,341:.	0/0:28,0:28:81:.:.:0,81,685:.	0/0:36,0:36:99:.:.:0,105,1045:.	0/0:3,0:3:9:.:.:0,9,66:.	0/0:12,0:12:36:.:.:0,36,297:.	0/0:11,0:11:33:.:.:0,33,266:.	0/0:13,0:13:39:.:.:0,39,321:.	0/0:10,0:10:21:.:.:0,21,315:.	0/0:18,0:18:36:.:.:0,36,408:.	0/0:12,0:12:36:.:.:0,36,295:.	0/0:24,0:24:72:.:.:0,72,607:.	0/0:9,0:9:21:.:.:0,21,315:.	0/0:8,0:8:24:.:.:0,24,201:.
chr09	11183065	.	C	G	940.72	PASS	AC=4;AF=0.091;AN=44;BaseQRankSum=-1.501;DP=309;ExcessHet=0;FS=0;InbreedingCoeff=0.8868;MLEAC=4;MLEAF=0.091;MQ=60;MQRankSum=0;QD=24.12;ReadPosRankSum=-0.967;SOR=1.162	GT:AD:DP:GQ:PL	0/0:5,0:5:15:0,15,100	0/0:8,0:10:24:0,24,351	0/0:15,0:15:45:0,45,367	1/1:0,9:9:27:234,27,0	0/0:4,0:4:12:0,12,67	0/0:34,0:34:99:0,99,1485	0/0:7,0:7:18:0,18,270	0/0:23,0:23:60:0,60,646	0/0:2,0:2:6:0,6,40	0/0:13,0:13:39:0,39,341	1/1:0,30:30:89:747,89,0	0/0:36,0:36:99:0,105,1045	0/0:3,0:3:9:0,9,66	0/0:12,0:12:36:0,36,297	0/0:11,0:11:33:0,33,266	0/0:14,0:14:42:0,42,356	0/0:10,0:10:21:0,21,315	0/0:18,0:18:51:0,51,765	0/0:12,0:12:36:0,36,295	0/0:24,0:24:72:0,72,607	0/0:6,0:6:18:0,18,170	0/0:8,0:8:24:0,24,201
chr09	11183083	.	G	A	257.88	PASS	AC=1;AF=0.023;AN=44;BaseQRankSum=0.803;DP=426;ExcessHet=0;FS=0;InbreedingCoeff=-0.0281;MLEAC=1;MLEAF=0.023;MQ=60;MQRankSum=0;QD=15.17;ReadPosRankSum=-0.907;SOR=1.061	GT:AD:DP:GQ:PL	0/0:7,0:7:21:0,21,145	0/0:14,0:14:42:0,42,332	0/0:22,0:22:60:0,60,900	0/0:21,0:21:60:0,60,900	0/0:4,0:4:12:0,12,67	0/0:34,0:34:99:0,99,1485	0/0:8,0:8:24:0,24,245	0/0:18,0:18:54:0,54,531	0/0:3,0:3:9:0,9,60	0/0:13,0:13:36:0,36,540	0/0:35,0:35:99:0,99,858	0/0:36,0:36:99:0,105,1045	0/0:61,0:61:99:0,120,1800	0/0:17,0:17:42:0,42,630	0/0:20,0:20:60:0,60,492	0/0:19,0:19:57:0,57,476	0/0:13,0:13:39:0,39,350	0/0:20,0:20:57:0,57,855	0/1:4,13:17:99:272,0,129	0/0:28,0:28:84:0,84,692	0/0:6,0:6:18:0,18,170	0/0:10,0:10:24:0,24,360
chr09	11183089	.	C	T	115.05	PASS	AC=1;AF=0.023;AN=44;BaseQRankSum=0.431;DP=459;ExcessHet=0;FS=0;InbreedingCoeff=-0.0359;MLEAC=1;MLEAF=0.023;MQ=60;MQRankSum=0;QD=6.77;ReadPosRankSum=1.13;SOR=0.425	GT:AD:DP:GQ:PGT:PID:PL:PS	0/0:9,0:9:3:.:.:0,3,124:.	0/0:16,0:16:48:.:.:0,48,343:.	0/0:27,0:27:81:.:.:0,81,673:.	0/0:23,0:23:68:.:.:0,68,492:.	0/0:4,0:4:12:.:.:0,12,67:.	0/0:49,0:49:99:.:.:0,120,1800:.	0/0:10,0:10:30:.:.:0,30,289:.	0/0:18,0:18:54:.:.:0,54,531:.	0/0:3,0:3:9:.:.:0,9,60:.	0/0:16,0:16:45:.:.:0,45,675:.	0/0:35,0:35:99:.:.:0,99,858:.	0/0:36,0:36:99:.:.:0,105,1045:.	0/0:61,0:61:99:.:.:0,120,1800:.	0/0:17,0:17:45:.:.:0,45,675:.	0/0:20,0:20:60:.:.:0,60,492:.	0/0:20,0:20:60:.:.:0,60,516:.	0/0:14,0:14:42:.:.:0,42,378:.	0/0:20,0:20:60:.:.:0,60,437:.	0|1:13,4:17:99:0|1:11183086_C_T:129,0,534:11183086	0/0:28,0:28:84:.:.:0,84,692:.	0/0:6,0:6:18:.:.:0,18,170:.	0/0:10,0:10:24:.:.:0,24,360:.
chr09	11183090	.	G	C	2187.22	PASS	AC=4;AF=0.091;AN=44;BaseQRankSum=1.57;DP=468;ExcessHet=0.6441;FS=1.39;InbreedingCoeff=-0.1004;MLEAC=4;MLEAF=0.091;MQ=60;MQRankSum=0;QD=29.96;ReadPosRankSum=0;SOR=1.203	GT:AD:DP:GQ:PGT:PID:PL:PS	0/0:9,0:9:3:.:.:0,3,124:.	0/0:16,0:16:48:.:.:0,48,343:.	0/0:27,0:27:81:.:.:0,81,673:.	0/0:23,0:23:68:.:.:0,68,492:.	0/0:4,0:4:12:.:.:0,12,67:.	0/0:49,0:49:99:.:.:0,120,1800:.	0/0:10,0:10:30:.:.:0,30,289:.	0/0:18,0:18:54:.:.:0,54,531:.	0/0:3,0:3:9:.:.:0,9,60:.	0/0:17,0:17:48:.:.:0,48,720:.	0/0:35,0:35:99:.:.:0,99,858:.	0/0:36,0:36:99:.:.:0,105,1045:.	0/0:61,0:61:99:.:.:0,120,1800:.	0|1:5,12:17:99:0|1:11183090_G_C:458,0,154:11183090	0|1:3,19:22:45:0|1:11183090_G_C:674,0,45:11183090	0|1:5,19:24:99:0|1:11183090_G_C:721,0,142:11183090	0/0:15,0:15:45:.:.:0,45,380:.	0/0:20,0:20:60:.:.:0,60,437:.	0/0:15,0:15:45:.:.:0,45,347:.	0/0:28,0:28:84:.:.:0,84,692:.	0/0:6,0:6:18:.:.:0,18,170:.	0|1:1,9:10:15:0|1:11183090_G_C:365,0,15:11183090
chr09	11183091	.	C	G	2188.34	PASS	AC=4;AF=0.091;AN=44;BaseQRankSum=-1.036;DP=471;ExcessHet=0.6776;FS=1.39;InbreedingCoeff=0.0138;MLEAC=4;MLEAF=0.091;MQ=60;MQRankSum=0;QD=29.98;ReadPosRankSum=-0.126;SOR=1.203	GT:AD:DP:GQ:PGT:PID:PL:PS	0/0:9,0:9:5:.:.:0,5,151:.	0/0:17,0:17:51:.:.:0,51,365:.	0/0:27,0:27:81:.:.:0,81,673:.	0/0:23,0:23:68:.:.:0,68,492:.	0/0:4,0:4:0:.:.:0,0,0:.	0/0:49,0:49:99:.:.:0,120,1800:.	0/0:10,0:10:30:.:.:0,30,289:.	0/0:18,0:18:54:.:.:0,54,531:.	0/0:3,0:3:9:.:.:0,9,60:.	0/0:17,0:17:48:.:.:0,48,720:.	0/0:35,0:35:99:.:.:0,99,858:.	0/0:36,0:36:99:.:.:0,105,1045:.	0/0:61,0:61:99:.:.:0,120,1800:.	0|1:5,12:17:99:0|1:11183090_G_C:458,0,154:11183090	0|1:3,19:22:45:0|1:11183090_G_C:674,0,45:11183090	0|1:5,19:24:99:0|1:11183090_G_C:721,0,142:11183090	0/0:15,0:15:45:.:.:0,45,380:.	0/0:20,0:20:60:.:.:0,60,437:.	0/0:15,0:15:45:.:.:0,45,347:.	0/0:28,0:28:84:.:.:0,84,692:.	0/0:6,0:6:18:.:.:0,18,170:.	0|1:1,9:10:15:0|1:11183090_G_C:365,0,15:11183090
chr09	11183093	.	C	A	121.99	PASS	AC=1;AF=0.023;AN=44;BaseQRankSum=0.48;DP=472;ExcessHet=0;FS=0;InbreedingCoeff=-0.0336;MLEAC=1;MLEAF=0.023;MQ=60;MQRankSum=0;QD=6.78;ReadPosRankSum=-0.987;SOR=0.33	GT:AD:DP:GQ:PGT:PID:PL:PS	0/0:9,0:9:5:.:.:0,5,151:.	0|1:13,5:18:99:0|1:11183086_C_A:136,0,472:11183086	0/0:27,0:27:81:.:.:0,81,673:.	0/0:24,0:24:71:.:.:0,71,518:.	0/0:4,0:4:12:.:.:0,12,72:.	0/0:49,0:49:99:.:.:0,120,1800:.	0/0:10,0:10:30:.:.:0,30,289:.	0/0:17,0:17:51:.:.:0,51,510:.	0/0:3,0:3:9:.:.:0,9,60:.	0/0:15,0:15:45:.:.:0,45,376:.	0/0:35,0:35:99:.:.:0,99,858:.	0/0:36,0:36:99:.:.:0,105,1045:.	0/0:61,0:61:99:.:.:0,120,1800:.	0/0:19,0:19:57:.:.:0,57,471:.	0/0:23,0:23:66:.:.:0,66,553:.	0/0:28,0:28:81:.:.:0,81,1215:.	0/0:15,0:15:45:.:.:0,45,380:.	0/0:20,0:20:60:.:.:0,60,437:.	0/0:17,0:17:51:.:.:0,51,436:.	0/0:28,0:28:84:.:.:0,84,692:.	0/0:6,0:6:18:.:.:0,18,170:.	0/0:8,0:8:24:.:.:0,24,212:.
chr09	11183095	.	G	C	999.31	PASS	AC=3;AF=0.068;AN=44;BaseQRankSum=0.071;DP=483;ExcessHet=0;FS=0;InbreedingCoeff=0.5096;MLEAC=3;MLEAF=0.068;MQ=60;MQRankSum=0;QD=14.92;ReadPosRankSum=-0.474;SOR=0.756	GT:AD:DP:GQ:PGT:PID:PL:PS	0/0:10,0:10:27:.:.:0,27,405:.	0/0:18,0:18:54:.:.:0,54,411:.	0/0:28,0:28:84:.:.:0,84,715:.	0/0:24,0:24:71:.:.:0,71,518:.	0/0:4,0:4:0:.:.:0,0,37:.	0|1:34,18:52:99:0|1:11183064_T_C:654,0,1248:11183064	0/0:10,0:10:27:.:.:0,27,405:.	0/0:17,0:17:51:.:.:0,51,510:.	0/0:3,0:3:9:.:.:0,9,60:.	1/1:0,15:15:45:.:.:378,45,0:.	0/0:35,0:35:99:.:.:0,99,858:.	0/0:36,0:36:99:.:.:0,105,1045:.	0/0:61,0:61:99:.:.:0,120,1800:.	0/0:21,0:21:60:.:.:0,60,900:.	0/0:23,0:23:66:.:.:0,66,553:.	0/0:29,0:29:62:.:.:0,62,694:.	0/0:15,0:15:45:.:.:0,45,380:.	0/0:20,0:20:60:.:.:0,60,437:.	0/0:20,0:20:60:.:.:0,60,491:.	0/0:28,0:28:84:.:.:0,84,692:.	0/0:6,0:6:18:.:.:0,18,170:.	0/0:8,0:8:24:.:.:0,24,212:.
chr09	11880720	.	G	A	2631.61	PASS	AC=8;AF=0.19;AN=42;BaseQRankSum=-0.842;DP=467;ExcessHet=0.5418;FS=47.89;InbreedingCoeff=0.0646;MLEAC=9;MLEAF=0.214;MQ=60;MQRankSum=0;QD=11.7;ReadPosRankSum=0.78;SOR=0.828	GT:AD:DP:GQ:PGT:PID:PL:PS	0/0:5,0:5:15:.:.:0,15,100:.	0/0:21,0:21:60:.:.:0,60,900:.	0/1:2,2:4:41:.:.:41,0,44:.	0/0:2,0:2:6:.:.:0,6,47:.	0/0:2,0:2:6:.:.:0,6,36:.	0/0:7,0:7:21:.:.:0,21,212:.	0/1:7,5:12:99:.:.:127,0,196:.	0/1:33,14:47:99:.:.:221,0,983:.	.|.:0,0:.:.:0|1:11880697_G_A:0,0,0:11880697	0/0:9,0:9:27:.:.:0,27,278:.	0/0:5,0:5:15:.:.:0,15,110:.	1/1:0,69:69:99:.:.:1916,207,0:.	0/0:54,0:54:99:.:.:0,120,1800:.	0/0:25,0:25:75:.:.:0,75,654:.	0/0:24,0:24:69:.:.:0,69,1035:.	0/0:19,0:19:54:.:.:0,54,810:.	0/1:30,10:40:99:.:.:166,0,933:.	0/0:3,0:3:9:.:.:0,9,64:.	0/0:2,0:2:6:.:.:0,6,49:.	0/1:4,2:6:31:.:.:31,0,100:.	0/1:36,11:47:99:.:.:166,0,1139:.	0/0:34,0:34:99:.:.:0,99,1485:.
chr09	12020245	.	C	T	19663.1	PASS	AC=1;AF=0.023;AN=44;BaseQRankSum=-3.122;DP=3621;ExcessHet=0;FS=1.987;InbreedingCoeff=0.1022;MLEAC=1;MLEAF=0.023;MQ=60;MQRankSum=0;QD=9.06;ReadPosRankSum=4.46;SOR=0.552	GT:AD:DP:GQ:PGT:PID:PL:PS	0/0:20,0:20:60:.:.:0,60,420:.	0/0:34,0:34:99:.:.:0,101,750:.	0/0:36,0:36:0:.:.:0,0,149:.	0/0:20,0:20:60:.:.:0,60,452:.	0/0:2,0:2:6:.:.:0,6,33:.	0/0:44,0:44:99:.:.:0,117,1755:.	0/0:162,0:162:0:.:.:0,0,2973:.	0/0:315,0:315:0:.:.:0,0,3998:.	0/0:2,0:2:6:.:.:0,6,36:.	0/0:39,0:39:99:.:.:0,117,1029:.	0/0:41,0:41:99:.:.:0,99,902:.	0/0:200,0:200:12:.:.:0,12,180:.	0/0:54,0:54:0:.:.:0,0,145:.	0/0:45,0:45:99:.:.:0,120,1800:.	0/0:33,0:33:99:.:.:0,99,819:.	0/0:50,0:50:99:.:.:0,114,1217:.	0/0:83,0:83:99:.:.:0,120,1800:.	0/0:28,0:28:84:.:.:0,84,634:.	0/0:33,0:33:0:.:.:0,0,519:.	0/0:146,0:146:0:.:.:0,0,0:.	0|1:1577,593:2170:99:0|1:12020245_C_T:19674,0,63108:12020245	0/0:53,0:53:0:.:.:0,0,0:.
chr09	12020246	.	G	A	438.37	PASS	AC=1;AF=0.023;AN=44;BaseQRankSum=3.61;DP=3621;ExcessHet=0;FS=4.319;InbreedingCoeff=-0.0461;MLEAC=1;MLEAF=0.023;MQ=60;MQRankSum=0;QD=10.96;ReadPosRankSum=0.997;SOR=0.177	GT:AD:DP:GQ:PGT:PID:PL:PS	0/0:20,0:20:60:.:.:0,60,420:.	0|1:27,13:40:99:0|1:12020246_G_A:452,0,1084:12020246	0/0:39,0:39:99:.:.:0,117,943:.	0/0:20,0:20:60:.:.:0,60,452:.	0/0:2,0:2:6:.:.:0,6,33:.	0/0:44,0:44:99:.:.:0,117,1755:.	0/0:162,0:162:99:.:.:0,120,1800:.	0/0:342,0:342:99:.:.:0,120,1800:.	0/0:2,0:2:6:.:.:0,6,36:.	0/0:39,0:39:99:.:.:0,117,1029:.	0/0:41,0:41:99:.:.:0,99,902:.	0/0:200,0:200:12:.:.:0,12,180:.	0/0:54,0:54:0:.:.:0,0,145:.	0/0:45,0:45:99:.:.:0,120,1800:.	0/0:33,0:33:99:.:.:0,99,819:.	0/0:50,0:50:99:.:.:0,114,1217:.	0/0:83,0:83:99:.:.:0,120,1800:.	0/0:28,0:28:84:.:.:0,84,634:.	0/0:34,0:34:25:.:.:0,25,629:.	0/0:148,0:148:99:.:.:0,120,1800:.	0/0:2130,0:2130:99:.:.:0,120,1800:.	0/0:65,0:65:99:.:.:0,120,1800:.
chr09	12020248	.	C	T	435.46	PASS	AC=1;AF=0.023;AN=44;BaseQRankSum=0.03;DP=3621;ExcessHet=0;FS=4.429;InbreedingCoeff=-0.0521;MLEAC=1;MLEAF=0.023;MQ=60;MQRankSum=0;QD=10.62;ReadPosRankSum=1.03;SOR=0.165	GT:AD:DP:GQ:PGT:PID:PL:PS	0/0:20,0:20:60:.:.:0,60,420:.	0|1:28,13:41:99:0|1:12020246_G_A:449,0,1126:12020246	0/0:39,0:39:99:.:.:0,117,943:.	0/0:20,0:20:60:.:.:0,60,452:.	0/0:2,0:2:6:.:.:0,6,33:.	0/0:44,0:44:99:.:.:0,117,1755:.	0/0:162,0:162:99:.:.:0,120,1800:.	0/0:342,0:342:99:.:.:0,120,1800:.	0/0:2,0:2:6:.:.:0,6,36:.	0/0:39,0:39:99:.:.:0,117,1029:.	0/0:41,0:41:99:.:.:0,99,902:.	0/0:200,0:200:12:.:.:0,12,180:.	0/0:55,0:55:99:.:.:0,120,1800:.	0/0:45,0:45:99:.:.:0,120,1800:.	0/0:33,0:33:99:.:.:0,99,819:.	0/0:50,0:50:99:.:.:0,114,1217:.	0/0:83,0:83:99:.:.:0,120,1800:.	0/0:28,0:28:84:.:.:0,84,634:.	0/0:33,0:33:5:.:.:0,5,592:.	0/0:148,0:148:99:.:.:0,120,1800:.	0/0:2130,0:2130:99:.:.:0,120,1800:.	0/0:64,0:64:0:.:.:0,0,213:.
chr09	12020251	.	A	G	31969.2	PASS	AC=7;AF=0.159;AN=44;BaseQRankSum=-1.117;DP=3982;ExcessHet=0.0128;FS=0;InbreedingCoeff=0.319;MLEAC=9;MLEAF=0.205;MQ=60;MQRankSum=0;QD=12.61;ReadPosRankSum=0.654;SOR=0.684	GT:AD:DP:GQ:PGT:PID:PL:PS	0/0:22,0:22:0:.:.:0,0,0:.	0|1:31,14:45:99:0|1:12020246_G_A:461,0,1249:12020246	0/0:40,0:40:0:.:.:0,0,234:.	0|1:13,16:29:99:0|1:12020251_A_G:494,0,374:12020251	0/0:2,0:2:0:.:.:0,0,0:.	0/0:43,0:43:0:.:.:0,0,0:.	0/0:164,0:164:0:.:.:0,0,2891:.	0/0:462,0:462:0:.:.:0,0,758:.	0/0:2,0:2:6:.:.:0,6,36:.	0/0:41,0:41:46:.:.:0,46,899:.	1|1:0,47:47:99:1|1:12020221_GTTTAA_G:1598,137,0:12020221	1/1:0,216:216:99:.:.:9557,646,0:.	0/0:58,0:58:99:.:.:0,120,1800:.	0/0:52,0:52:99:.:.:0,120,1800:.	0/0:40,0:40:99:.:.:0,120,1035:.	0/0:59,0:59:99:.:.:0,120,1800:.	0/0:139,0:139:64:.:.:0,64,3209:.	0/0:31,0:31:93:.:.:0,93,728:.	0/0:33,0:33:7:.:.:0,7,591:.	0/0:153,0:153:0:.:.:0,0,0:.	0|1:1598,601:2199:99:0|1:12020245_C_T:19885,0,63967:12020245	0/0:81,0:81:99:.:.:0,120,1800:.
chr09	12020253	.	G	A	479.98	PASS	AC=1;AF=0.023;AN=44;BaseQRankSum=2.05;DP=2962;ExcessHet=0;FS=4.645;InbreedingCoeff=-0.0332;MLEAC=1;MLEAF=0.023;MQ=60;MQRankSum=0;QD=16.55;ReadPosRankSum=0.369;SOR=0.148	GT:AD:DP:GQ:PGT:PID:PL:PS	0/0:22,0:22:65:.:.:0,65,423:.	0/0:43,0:43:99:.:.:0,120,1800:.	0/0:41,0:41:99:.:.:0,120,1800:.	0|1:13,16:29:99:0|1:12020251_A_G:494,0,374:12020251	0/0:3,0:3:9:.:.:0,9,53:.	0/0:46,0:46:99:.:.:0,110,1312:.	0/0:167,0:167:99:.:.:0,120,1800:.	0/0:472,0:472:99:.:.:0,120,1800:.	0/0:2,0:2:6:.:.:0,6,36:.	0/0:41,0:41:99:.:.:0,117,1755:.	0/0:50,0:50:99:.:.:0,120,1800:.	0/0:202,0:202:27:.:.:0,27,405:.	0/0:58,0:58:99:.:.:0,120,1800:.	0/0:52,0:52:99:.:.:0,120,1800:.	0/0:40,0:40:99:.:.:0,120,1035:.	0/0:59,0:59:99:.:.:0,120,1800:.	0/0:148,0:148:99:.:.:0,120,1800:.	0/0:31,0:31:93:.:.:0,93,728:.	0/0:36,0:36:9:.:.:0,9,618:.	0/0:156,0:156:99:.:.:0,120,1800:.	0/0:1183,0:1183:99:.:.:0,120,1800:.	0/0:81,0:81:99:.:.:0,120,1800:.
chr09	12020257	.	A	T	95.94	PASS	AC=1;AF=0.023;AN=44;BaseQRankSum=-4.027;DP=2976;ExcessHet=0;FS=0;InbreedingCoeff=-0.0304;MLEAC=1;MLEAF=0.023;MQ=60;MQRankSum=0;QD=2.09;ReadPosRankSum=-0.179;SOR=0.773	GT:AD:DP:GQ:PL	0/0:22,0:22:65:0,65,423	0/1:32,14:46:99:110,0,1101	0/0:41,0:41:99:0,120,1800	0/0:30,0:30:90:0,90,733	0/0:3,0:3:9:0,9,53	0/0:46,0:46:99:0,105,1290	0/0:167,0:167:99:0,120,1800	0/0:472,0:472:99:0,120,1800	0/0:2,0:2:6:0,6,36	0/0:43,0:43:70:0,70,1017	0/0:50,0:50:99:0,120,1800	0/0:205,0:205:39:0,39,585	0/0:58,0:58:99:0,120,1800	0/0:52,0:52:99:0,120,1800	0/0:40,0:40:99:0,120,1035	0/0:59,0:59:99:0,120,1800	0/0:148,0:148:99:0,120,1800	0/0:36,0:36:99:0,107,804	0/0:36,0:36:35:0,35,755	0/0:156,0:156:99:0,120,1800	0/0:1183,0:1183:99:0,120,1800	0/0:81,0:81:99:0,120,1800
chr09	12020260	.	C	G	2567.74	PASS	AC=2;AF=0.045;AN=44;BaseQRankSum=2.82;DP=3079;ExcessHet=0.1072;FS=3.326;InbreedingCoeff=0.1363;MLEAC=2;MLEAF=0.045;MQ=60;MQRankSum=0;QD=9.2;ReadPosRankSum=0.33;SOR=0.762	GT:AD:DP:GQ:PL	0/0:22,0:22:65:0,65,423	0/1:24,22:46:99:689,0,617	0/0:41,0:41:99:0,120,1800	0/0:29,0:29:87:0,87,707	0/0:3,0:3:9:0,9,53	0/0:46,0:46:99:0,105,1290	0/0:167,0:167:99:0,120,1800	0/0:472,0:472:99:0,120,1800	0/0:2,0:2:6:0,6,36	0/0:42,0:42:44:0,44,936	0/0:50,0:50:99:0,120,1800	0/0:204,0:204:54:0,54,810	0/0:58,0:58:99:0,120,1800	0/0:52,0:52:99:0,120,1800	0/0:40,0:40:99:0,120,1035	0/0:59,0:59:99:0,120,1800	0/1:142,91:233:99:1900,0,4270	0/0:40,0:40:0:0,0,0	0/0:38,0:38:40:0,40,781	0/0:156,0:156:99:0,120,1800	0/0:1183,0:1183:99:0,120,1800	0/0:81,0:81:99:0,120,1800
chr09	12020272	.	G	A	1920.94	PASS	AC=1;AF=0.023;AN=44;BaseQRankSum=-6.634;DP=3411;ExcessHet=0;FS=2.104;InbreedingCoeff=-0.0304;MLEAC=1;MLEAF=0.023;MQ=60;MQRankSum=0;QD=6.62;ReadPosRankSum=6.93;SOR=0.838	GT:AD:DP:GQ:PL	0/0:30,0:30:90:0,90,675	0/0:58,0:58:99:0,120,1800	0/0:41,0:41:99:0,120,1800	0/0:33,0:33:93:0,93,735	0/0:3,0:3:9:0,9,53	0/0:136,0:136:99:0,120,1800	0/0:167,0:167:99:0,120,1800	0/0:472,0:472:99:0,120,1800	0/0:2,0:2:6:0,6,36	0/0:134,0:134:99:0,120,1800	0/0:50,0:50:99:0,120,1800	0/1:192,98:290:99:1935,0,6280	0/0:58,0:58:99:0,120,1800	0/0:52,0:52:99:0,120,1800	0/0:40,0:40:99:0,120,1035	0/0:59,0:59:99:0,120,1800	0/0:238,0:238:99:0,120,1800	0/0:43,0:43:99:0,120,1800	0/0:39,0:39:99:0,103,931	0/0:156,0:156:99:0,120,1800	0/0:1183,0:1183:99:0,120,1800	0/0:81,0:81:99:0,120,1800
chr09	12020281	.	G	A	931	PASS	AC=1;AF=0.023;AN=44;BaseQRankSum=-8.22;DP=3675;ExcessHet=0;FS=0;InbreedingCoeff=-0.0327;MLEAC=1;MLEAF=0.023;MQ=60;MQRankSum=0;QD=2.15;ReadPosRankSum=0.929;SOR=0.654	GT:AD:DP:GQ:PL	0/0:34,0:34:99:0,99,733	0/0:58,0:58:99:0,120,1800	0/0:41,0:41:99:0,120,1800	0/0:35,0:35:99:0,99,882	0/0:4,0:4:12:0,12,79	0/0:173,0:173:99:0,107,1800	0/0:167,0:167:99:0,120,1800	0/0:472,0:472:99:0,120,1800	0/0:2,0:2:3:0,3,45	0/0:203,0:203:99:0,120,1800	0/0:50,0:50:99:0,120,1800	0/0:269,0:269:99:0,120,1800	0/0:58,0:58:99:0,120,1800	0/0:52,0:52:99:0,120,1800	0/0:40,0:40:99:0,120,1035	0/0:59,0:59:99:0,120,1800	0/1:349,85:434:99:945,0,12141	0/0:43,0:43:99:0,120,1800	0/0:39,0:39:99:0,103,931	0/0:156,0:156:99:0,120,1800	0/0:1183,0:1183:99:0,120,1800	0/0:81,0:81:99:0,120,1800
chr09	12020290	.	G	A	4096.25	PASS	AC=4;AF=0.091;AN=44;BaseQRankSum=0.049;DP=3698;ExcessHet=0.0074;FS=1.83;InbreedingCoeff=0.3768;MLEAC=4;MLEAF=0.091;MQ=60;MQRankSum=0;QD=20.69;ReadPosRankSum=-0.671;SOR=0.873	GT:AD:DP:GQ:PGT:PID:PL:PS	0/0:34,0:34:99:.:.:0,99,733:.	0/0:58,0:58:99:.:.:0,120,1800:.	0/0:41,0:41:99:.:.:0,120,1800:.	0/0:35,0:35:99:.:.:0,99,882:.	0/0:4,0:4:6:.:.:0,6,90:.	0/0:173,0:173:99:.:.:0,107,1800:.	0/0:167,0:167:99:.:.:0,120,1800:.	0/0:472,0:472:99:.:.:0,120,1800:.	0/0:2,0:2:3:.:.:0,3,45:.	0/0:203,0:203:99:.:.:0,120,1800:.	0/0:50,0:50:99:.:.:0,120,1800:.	0/0:269,0:269:99:.:.:0,120,1800:.	0/0:58,0:58:99:.:.:0,120,1800:.	0/0:52,0:52:99:.:.:0,120,1800:.	0/0:40,0:40:99:.:.:0,120,1035:.	0/0:59,0:59:99:.:.:0,120,1800:.	0/0:442,0:442:99:.:.:0,120,1800:.	1/1:0,27:27:81:.:.:656,81,0:.	0|1:24,34:58:99:0|1:12020290_G_A:1333,0,888:12020290	0/0:156,0:156:99:.:.:0,120,1800:.	0/0:1183,0:1183:99:.:.:0,120,1800:.	0|1:56,57:113:99:0|1:12020290_G_A:2144,0,2119:12020290
chr09	12020299	.	G	A	3492.18	PASS	AC=2;AF=0.045;AN=44;BaseQRankSum=2.23;DP=4178;ExcessHet=0.1128;FS=1.93;InbreedingCoeff=0.2666;MLEAC=2;MLEAF=0.045;MQ=60;MQRankSum=0;QD=20.42;ReadPosRankSum=-0.369;SOR=0.858	GT:AD:DP:GQ:PGT:PID:PL:PS	0/0:11,0:11:30:.:.:0,30,450:.	0/0:58,0:58:99:.:.:0,120,1800:.	0/0:41,0:41:99:.:.:0,120,1800:.	0/0:35,0:35:99:.:.:0,99,882:.	0/0:4,0:4:0:.:.:0,0,0:.	0/0:674,0:674:99:.:.:0,120,1800:.	0/0:167,0:167:99:.:.:0,120,1800:.	0/0:472,0:472:99:.:.:0,120,1800:.	0/0:2,0:2:0:.:.:0,0,0:.	0/0:203,0:203:99:.:.:0,120,1800:.	0/0:50,0:50:99:.:.:0,120,1800:.	0/0:269,0:269:99:.:.:0,120,1800:.	0/0:58,0:58:99:.:.:0,120,1800:.	0/0:52,0:52:99:.:.:0,120,1800:.	0/0:40,0:40:99:.:.:0,120,1035:.	0/0:59,0:59:99:.:.:0,120,1800:.	0/0:442,0:442:99:.:.:0,120,1800:.	0/0:31,0:31:92:.:.:0,92,709:.	0|1:24,35:59:99:0|1:12020290_G_A:1365,0,891:12020290	0/0:156,0:156:99:.:.:0,120,1800:.	0/0:1183,0:1183:99:.:.:0,120,1800:.	0|1:55,57:112:99:0|1:12020290_G_A:2148,0,2097:12020290
chr09	12020553	.	C	T	37532.7	PASS	AC=5;AF=0.114;AN=44;BaseQRankSum=2.43;DP=8218;ExcessHet=1.1017;FS=0;InbreedingCoeff=-0.1778;MLEAC=6;MLEAF=0.136;MQ=60;MQRankSum=0;QD=11.33;ReadPosRankSum=-0.333;SOR=0.686	GT:AD:DP:GQ:PGT:PID:PL:PS	0/0:23,0:23:60:.:.:0,60,900:.	0/0:41,0:41:99:.:.:0,105,1575:.	0|1:23,24:47:99:0|1:12020553_C_T:927,0,894:12020553	0/0:37,0:37:90:.:.:0,90,1350:.	0/0:2,0:2:6:.:.:0,6,32:.	0/0:680,0:680:99:.:.:0,120,1800:.	0|1:423,54:477:99:0|1:12020553_C_T:992,0,17503:12020553	0/0:1271,0:1271:0:.:.:0,0,8378:.	0/0:3,0:3:9:.:.:0,9,61:.	0/0:1381,0:1381:99:.:.:0,120,1800:.	0/0:47,0:47:99:.:.:0,114,1710:.	0|1:1166,671:1837:99:0|1:12020553_C_T:20748,0,44606:12020553	0/0:2,0:2:3:.:.:0,3,45:.	0/0:38,0:38:72:.:.:0,72,1080:.	0/0:39,0:39:90:.:.:0,90,1350:.	0/0:45,0:45:90:.:.:0,90,1350:.	0|1:380,91:471:99:0|1:12020553_C_T:2472,0,15105:12020553	0/0:28,0:28:72:.:.:0,72,1080:.	0/0:37,0:37:99:.:.:0,99,1485:.	0|1:173,309:482:99:0|1:12020553_C_T:12423,0,6189:12020553	0/0:1109,0:1109:0:.:.:0,0,14412:.	0/0:67,0:67:87:.:.:0,87,1305:.
chr09	12020555	.	A	G	16786.3	PASS	AC=4;AF=0.091;AN=44;BaseQRankSum=1.36;DP=7904;ExcessHet=0.6441;FS=4.736;InbreedingCoeff=-0.147;MLEAC=4;MLEAF=0.091;MQ=60;MQRankSum=0;QD=11.37;ReadPosRankSum=-0.522;SOR=0.386	GT:AD:DP:GQ:PGT:PID:PL:PS	0/0:23,0:23:60:.:.:0,60,900:.	0/0:41,0:41:99:.:.:0,105,1575:.	0|1:23,24:47:99:0|1:12020553_C_T:927,0,894:12020553	0/0:32,0:32:81:.:.:0,81,1215:.	0/0:2,0:2:6:.:.:0,6,32:.	0/0:680,0:680:99:.:.:0,120,1800:.	0|1:423,54:477:99:0|1:12020553_C_T:992,0,17503:12020553	0/0:1260,0:1260:0:.:.:0,0,8209:.	0/0:3,0:3:9:.:.:0,9,61:.	0/0:1381,0:1381:99:.:.:0,120,1800:.	0/0:47,0:47:99:.:.:0,114,1710:.	0/0:1624,0:1624:99:.:.:0,120,1800:.	0/0:2,0:2:3:.:.:0,3,45:.	0/0:38,0:38:72:.:.:0,72,1080:.	0/0:39,0:39:90:.:.:0,90,1350:.	0/0:41,0:41:84:.:.:0,84,1260:.	0|1:380,91:471:99:0|1:12020553_C_T:2472,0,15106:12020553	0/0:27,0:27:60:.:.:0,60,900:.	0/0:35,0:35:90:.:.:0,90,1350:.	0|1:173,309:482:99:0|1:12020553_C_T:12423,0,6189:12020553	0/0:1087,0:1087:0:.:.:0,0,14200:.	0/0:63,0:63:48:.:.:0,48,720:.
chr09	13931862	.	C	T	3611.16	PASS	AC=1;AF=0.023;AN=44;BaseQRankSum=-0.639;DP=3605;ExcessHet=0;FS=5.641;InbreedingCoeff=-0.0406;MLEAC=1;MLEAF=0.023;MQ=60;MQRankSum=0;QD=10.62;ReadPosRankSum=-0.598;SOR=0.473	GT:AD:DP:GQ:PL	0/0:73,0:73:99:0,120,1800	0/0:517,0:517:99:0,120,1800	0/0:418,0:418:99:0,120,1800	0/0:194,0:194:99:0,120,1800	0/0:2,0:2:6:0,6,34	0/0:61,0:61:99:0,120,1800	0/0:25,0:25:69:0,69,1035	0/0:69,0:69:99:0,120,1800	0/0:2,0:2:6:0,6,41	0/0:52,0:52:99:0,120,1800	0/0:295,0:295:99:0,120,1800	0/0:98,0:98:99:0,120,1800	0/0:74,0:74:99:0,120,1800	0/1:159,181:340:99:3625,0,3086	0/0:314,0:314:99:0,120,1800	0/0:362,0:362:99:0,120,1800	0/0:32,0:32:93:0,93,837	0/0:354,0:354:99:0,120,1800	0/0:211,0:211:99:0,120,1800	0/0:2,0:2:3:0,3,45	0/0:64,0:64:99:0,120,1800	0/0:30,0:30:84:0,84,1260
chr09	13931871	.	T	C	126803	PASS	AC=35;AF=0.795;AN=44;BaseQRankSum=0.838;DP=4677;ExcessHet=0.2785;FS=0;InbreedingCoeff=0.1448;MLEAC=36;MLEAF=0.818;MQ=60;MQRankSum=0;QD=27.73;ReadPosRankSum=-1.328;SOR=0.707	GT:AD:DP:GQ:PGT:PID:PL:PS	1/1:0,83:83:99:.:.:1580,236,0:.	1/1:0,566:566:99:.:.:15657,1687,0:.	0/1:191,353:544:99:.:.:7441,0,3133:.	1/1:0,349:349:99:.:.:8533,1041,0:.	0/0:2,0:2:0:.:.:0,0,0:.	1/1:0,71:71:99:.:.:1963,213,0:.	0/1:17,16:33:99:.:.:453,0,473:.	0/1:22,38:60:99:.:.:1152,0,478:.	0/0:3,0:3:9:.:.:0,9,63:.	1/1:0,54:54:99:.:.:1535,162,0:.	1/1:0,468:468:99:.:.:10804,1381,0:.	1/1:0,112:112:99:.:.:3240,336,0:.	1/1:0,21:21:57:.:.:295,57,0:.	1/1:0,390:390:99:.:.:13308,1170,0:.	1/1:0,446:446:99:.:.:13443,1338,0:.	1/1:0,513:513:99:.:.:12910,1532,0:.	0/1:4,13:17:59:.:.:313,0,59:.	1|1:0,467:467:99:1|1:13931871_T_C:18832,1404,0:13931871	1/1:0,330:330:99:.:.:14210,993,0:.	1/1:0,2:2:6:.:.:66,6,0:.	0/1:9,14:23:99:.:.:301,0,166:.	1/1:0,23:23:69:.:.:628,69,0:.
chr09	13931880	.	A	G	19159.1	PASS	AC=2;AF=0.045;AN=44;DP=4329;ExcessHet=0;FS=0;InbreedingCoeff=0.8017;MLEAC=2;MLEAF=0.045;MQ=60;QD=36.41;SOR=1.125	GT:AD:DP:GQ:PGT:PID:PL:PS	0/0:84,0:84:99:.:.:0,120,1800:.	0/0:536,0:536:99:.:.:0,120,1800:.	0/0:553,0:553:99:.:.:0,120,1800:.	0/0:249,0:249:99:.:.:0,120,1800:.	0/0:2,0:2:6:.:.:0,6,35:.	0/0:55,0:55:99:.:.:0,111,1665:.	0/0:32,0:32:90:.:.:0,90,1350:.	0/0:49,0:49:99:.:.:0,120,1800:.	0/0:2,0:2:6:.:.:0,6,38:.	0/0:44,0:44:99:.:.:0,117,1755:.	0/0:366,0:366:99:.:.:0,120,1800:.	0/0:89,0:89:99:.:.:0,120,1800:.	0/0:18,0:18:48:.:.:0,48,720:.	0/0:395,0:395:99:.:.:0,120,1800:.	0/0:448,0:448:99:.:.:0,120,1800:.	0/0:519,0:519:99:.:.:0,120,1800:.	0/0:19,0:19:57:.:.:0,57,527:.	1|1:0,484:484:99:1|1:13931871_T_C:19187,1453,0:13931871	0/0:327,0:327:99:.:.:0,120,1800:.	0/0:5,0:5:12:.:.:0,12,180:.	0/0:24,0:24:72:.:.:0,72,703:.	0/0:24,0:24:72:.:.:0,72,639:.
chr09	13931883	.	T	C	14868.7	PASS	AC=3;AF=0.068;AN=44;BaseQRankSum=-1.846;DP=4347;ExcessHet=0;FS=0.92;InbreedingCoeff=0.5528;MLEAC=3;MLEAF=0.068;MQ=60;MQRankSum=0;QD=28.27;ReadPosRankSum=0.088;SOR=0.595	GT:AD:DP:GQ:PL	0/0:84,0:84:99:0,120,1800	0/0:536,0:536:99:0,120,1800	0/0:553,0:553:99:0,120,1800	0/0:249,0:249:99:0,120,1800	0/0:2,0:2:6:0,6,35	0/0:55,0:55:99:0,111,1665	0/0:32,0:32:90:0,90,1350	0/0:49,0:49:99:0,120,1800	0/0:2,0:2:6:0,6,38	0/0:44,0:44:99:0,117,1755	0/0:366,0:366:99:0,120,1800	0/0:89,0:89:99:0,120,1800	0/0:18,0:18:48:0,48,720	0/0:395,0:395:99:0,120,1800	0/0:448,0:448:99:0,120,1800	0/0:519,0:519:99:0,120,1800	0/0:20,0:20:60:0,60,552	0/0:470,0:470:99:0,120,1800	1/1:0,355:355:99:14772,1068,0	0/0:9,0:9:24:0,24,360	0/0:20,0:20:60:0,60,611	0/1:17,8:25:99:130,0,690
chr09	13931884	.	C	T	19244	PASS	AC=6;AF=0.136;AN=44;BaseQRankSum=1.57;DP=4538;ExcessHet=0.1103;FS=0.528;InbreedingCoeff=0.1951;MLEAC=6;MLEAF=0.136;MQ=60;MQRankSum=0;QD=12.44;ReadPosRankSum=0.044;SOR=0.738	GT:AD:DP:GQ:PL	0/0:84,0:84:99:0,120,1800	0/0:536,0:536:99:0,120,1800	0/0:553,0:553:99:0,120,1800	0/0:249,0:249:99:0,120,1800	0/0:2,0:2:6:0,6,35	0/0:55,0:55:99:0,111,1665	0/0:32,0:32:90:0,90,1350	0/0:49,0:49:99:0,120,1800	0/0:2,0:2:6:0,6,38	0/0:44,0:44:99:0,117,1755	0/0:366,0:366:99:0,120,1800	0/0:89,0:89:99:0,120,1800	1/1:0,18:18:52:379,52,0	0/1:242,206:448:99:4016,0,4902	0/1:181,309:490:99:6594,0,3167	0/1:198,368:566:99:7892,0,3400	0/0:20,0:20:60:0,60,552	0/0:470,0:470:99:0,120,1800	0/0:378,0:378:99:0,120,1800	0/0:9,0:9:24:0,24,360	0/0:20,0:20:60:0,60,611	0/1:8,17:25:99:404,0,285
chr09	13931892	.	G	A	235.09	PASS	AC=2;AF=0.045;AN=44;DP=4523;ExcessHet=0;FS=0;InbreedingCoeff=0.8222;MLEAC=2;MLEAF=0.045;MQ=60;QD=26.12;SOR=1.402	GT:AD:DP:GQ:PL	0/0:84,0:84:99:0,120,1800	0/0:536,0:536:99:0,120,1800	0/0:553,0:553:99:0,120,1800	0/0:249,0:249:99:0,120,1800	0/0:2,0:2:6:0,6,35	0/0:55,0:55:99:0,111,1665	0/0:30,0:30:84:0,84,1260	0/0:49,0:49:99:0,120,1800	0/0:2,0:2:6:0,6,38	0/0:44,0:44:99:0,117,1755	0/0:366,0:366:99:0,120,1800	0/0:89,0:89:99:0,120,1800	0/0:13,0:13:39:0,39,304	0/0:455,0:455:99:0,120,1800	0/0:494,0:494:99:0,120,1800	0/0:570,0:570:99:0,120,1800	0/0:26,0:26:78:0,78,694	0/0:470,0:470:99:0,120,1800	0/0:378,0:378:99:0,120,1800	1/1:0,9:9:27:263,27,0	0/0:24,0:24:72:0,72,763	0/0:25,0:25:75:0,75,662
chr09	13932349	.	T	C	6351.9	PASS	AC=3;AF=0.068;AN=44;BaseQRankSum=-4.775;DP=2140;ExcessHet=0.3672;FS=13.39;InbreedingCoeff=0.1655;MLEAC=4;MLEAF=0.091;MQ=57.71;MQRankSum=0.488;QD=7.53;ReadPosRankSum=-0.104;SOR=1.564	GT:AD:DP:GQ:PGT:PID:PL:PS	0/0:64,0:64:99:.:.:0,120,1800:.	0/0:276,0:276:99:.:.:0,120,1800:.	0/0:150,0:150:99:.:.:0,120,1800:.	0/0:45,0:45:99:.:.:0,100,1108:.	0/0:2,0:2:6:.:.:0,6,36:.	0/0:51,0:51:0:.:.:0,0,0:.	0/0:26,0:26:72:.:.:0,72,1080:.	0/0:24,0:24:3:.:.:0,3,45:.	0/0:2,0:2:6:.:.:0,6,38:.	0/0:23,0:23:0:.:.:0,0,0:.	0/0:140,0:140:99:.:.:0,120,1800:.	0/0:51,0:51:99:.:.:0,120,1800:.	0/0:4,0:4:12:.:.:0,12,88:.	0/1:187,91:278:99:.:.:2904,0,7505:.	0/1:216,62:278:99:.:.:1654,0,8852:.	0/1:226,62:288:99:.:.:1817,0,9224:.	0|0:36,2:38:50:0|1:13932242_G_C:0,50,1515:13932242	0/0:146,0:146:99:.:.:0,120,1800:.	0/0:125,0:125:99:.:.:0,120,1800:.	0/0:46,0:46:99:.:.:0,120,1800:.	0/0:71,0:71:99:.:.:0,120,1800:.	0/0:9,0:9:0:.:.:0,0,0:.
chr09	13932352	.	C	T	1681.02	PASS	AC=1;AF=0.023;AN=44;BaseQRankSum=4.89;DP=2101;ExcessHet=0;FS=4.161;InbreedingCoeff=0.3608;MLEAC=1;MLEAF=0.023;MQ=54.37;MQRankSum=1.41;QD=13.03;ReadPosRankSum=0;SOR=0.424	GT:AD:DP:GQ:PL	0/0:64,0:64:99:0,120,1800	0/0:276,0:276:99:0,120,1800	0/0:150,0:150:99:0,120,1800	0/0:45,0:45:99:0,100,1108	0/0:2,0:2:6:0,6,36	0/0:51,0:51:0:0,0,0	0/0:26,0:26:72:0,72,1080	0/0:24,1:25:41:0,41,706	0/0:2,0:2:6:0,6,38	0/0:23,0:23:0:0,0,0	0/0:140,0:140:99:0,120,1800	0/0:51,0:51:99:0,120,1800	0/0:4,0:4:12:0,12,88	0/0:269,0:269:99:0,120,1800	0/0:272,0:272:99:0,120,1800	0/0:280,0:280:99:0,120,1800	0/0:30,0:30:0:0,0,0	0/0:146,0:146:99:0,120,1800	0/1:81,48:129:99:1693,0,3256	0/0:45,0:45:58:0,58,1107	0/0:61,0:61:0:0,0,913	0/0:9,0:9:0:0,0,0
chr09	13932353	.	G	A	1730	PASS	AC=2;AF=0.045;AN=44;BaseQRankSum=0.541;DP=2146;ExcessHet=0.1336;FS=6.91;InbreedingCoeff=0.2411;MLEAC=3;MLEAF=0.068;MQ=58.01;MQRankSum=0.204;QD=3.11;ReadPosRankSum=-0.465;SOR=0.803	GT:AD:DP:GQ:PGT:PID:PL:PS	0/0:64,0:64:99:.:.:0,120,1800:.	0/0:276,0:276:99:.:.:0,120,1800:.	0/0:150,0:150:99:.:.:0,120,1800:.	0/0:45,0:45:99:.:.:0,100,1108:.	0/0:2,0:2:0:.:.:0,0,3:.	0/0:51,0:51:0:.:.:0,0,0:.	0/0:26,0:26:72:.:.:0,72,1080:.	0/0:71,0:71:0:.:.:0,0,1456:.	0/0:2,0:2:6:.:.:0,6,38:.	0/0:23,0:23:0:.:.:0,0,0:.	0/0:140,0:140:99:.:.:0,120,1800:.	0/0:51,0:51:99:.:.:0,120,1800:.	0/0:4,0:4:12:.:.:0,12,88:.	0|1:238,38:276:99:0|1:13932313_G_A:879,0,9863:13932313	0|1:242,38:280:99:0|1:13932323_T_A:867,0,10047:13932323	0/0:280,0:280:99:.:.:0,120,1800:.	0/0:30,0:30:0:.:.:0,0,0:.	0/0:146,0:146:99:.:.:0,120,1800:.	0/0:113,0:113:99:.:.:0,120,1800:.	0/0:45,0:45:22:.:.:0,22,1047:.	0/0:61,0:61:0:.:.:0,0,913:.	0/0:9,0:9:0:.:.:0,0,0:.
chr09	13932367	.	T	C	39374.3	PASS	AC=16;AF=0.364;AN=44;BaseQRankSum=-5.484;DP=2152;ExcessHet=0.0017;FS=5.235;InbreedingCoeff=0.4503;MLEAC=18;MLEAF=0.409;MQ=57.93;MQRankSum=-0.614;QD=26.35;ReadPosRankSum=0.362;SOR=0.36	GT:AD:DP:GQ:PGT:PID:PL:PS	0|0:14,0:14:42:0|1:13932355_G_C:0,42,630:13932355	0/1:113,172:285:99:.:.:2634,0,1771:.	0/0:150,0:150:99:.:.:0,120,1800:.	0/0:45,0:45:99:.:.:0,100,1108:.	0/0:2,0:2:0:.:.:0,0,1:.	1|1:0,54:54:99:1|1:13932256_AGTAAAAGCCTAAAGCCTACTTTCTTTATTAGTTGCTCATTTGTTCATCAAGTACTGGCTAATGGTTTCTTGTTTCCCTTGTCAACAG_A:2430,163,0:13932256	0/0:25,0:25:72:.:.:0,72,775:.	0/0:72,0:72:0:.:.:0,0,1633:.	0/0:2,0:2:6:.:.:0,6,38:.	1/1:0,27:27:81:.:.:1215,81,0:.	0/0:140,0:140:99:.:.:0,120,1800:.	0/0:51,0:51:99:.:.:0,120,1800:.	1/1:0,5:5:13:.:.:61,13,0:.	0/1:87,180:267:99:.:.:6962,0,2872:.	0/1:57,220:277:99:.:.:8362,0,1590:.	0/1:61,237:298:99:.:.:9127,0,1770:.	0/0:24,0:24:0:.:.:0,0,0:.	1/1:0,158:158:99:.:.:3143,453,0:.	1/1:0,112:112:99:.:.:4964,337,0:.	0/0:42,0:42:96:.:.:0,96,1440:.	0/0:56,0:56:0:.:.:0,0,1210:.	1|1:0,11:11:33:1|1:13932364_C_G:495,33,0:13932364
chr09	13932370	.	C	T	2130.69	PASS	AC=1;AF=0.023;AN=44;BaseQRankSum=0.22;DP=2128;ExcessHet=0;FS=1.434;InbreedingCoeff=-0.0575;MLEAC=1;MLEAF=0.023;MQ=54.19;MQRankSum=1.1;QD=19.37;ReadPosRankSum=4.33;SOR=0.553	GT:AD:DP:GQ:PGT:PID:PL:PS	0/0:13,0:13:36:.:.:0,36,540:.	0/0:249,0:249:99:.:.:0,120,1800:.	0/0:150,0:150:99:.:.:0,120,1800:.	0/0:45,0:45:99:.:.:0,100,1108:.	0/0:2,0:2:6:.:.:0,6,37:.	0/0:44,0:44:99:.:.:0,111,1665:.	0/0:25,0:25:72:.:.:0,72,775:.	0/0:70,0:70:0:.:.:0,0,1725:.	0/0:2,0:2:6:.:.:0,6,38:.	0/0:52,0:52:99:.:.:0,120,1800:.	0/0:140,0:140:99:.:.:0,120,1800:.	0/0:51,0:51:99:.:.:0,120,1800:.	0/0:59,0:59:99:.:.:0,120,1800:.	0/0:258,0:258:99:.:.:0,120,1800:.	0/0:270,0:270:99:.:.:0,120,1800:.	0/0:281,0:281:99:.:.:0,120,1800:.	0|0:22,0:24:66:0|1:13932361_C_A:0,66,935:13932361	0/0:153,0:153:99:.:.:0,120,1800:.	0|1:55,55:110:99:0|1:13932324_C_A:2144,0,2144:13932324	0/0:39,0:39:99:.:.:0,99,1485:.	0/0:57,0:57:0:.:.:0,0,1243:.	0/0:34,0:34:33:.:.:0,33,875:.
chr09	13932380	.	G	A	4184.93	PASS	AC=4;AF=0.091;AN=44;BaseQRankSum=-1.105;DP=2121;ExcessHet=0.6441;FS=4.626;InbreedingCoeff=-0.111;MLEAC=4;MLEAF=0.091;MQ=57.99;MQRankSum=-1.922;QD=4.52;ReadPosRankSum=1.86;SOR=0.538	GT:AD:DP:GQ:PGT:PID:PL:PS	0|0:13,0:13:39:0|1:13932355_G_C:0,39,585:13932355	0/0:249,0:249:99:.:.:0,120,1800:.	0/0:150,0:150:99:.:.:0,120,1800:.	0/0:45,0:45:99:.:.:0,100,1108:.	0/0:2,0:2:6:.:.:0,6,37:.	0/0:44,0:44:99:.:.:0,111,1665:.	0/0:25,0:25:60:.:.:0,60,900:.	0/0:66,0:66:99:.:.:0,114,1710:.	0/0:2,0:2:6:.:.:0,6,38:.	0/0:52,0:52:99:.:.:0,120,1800:.	0/0:140,0:140:99:.:.:0,120,1800:.	0/0:51,0:51:99:.:.:0,120,1800:.	0/0:59,0:59:99:.:.:0,120,1800:.	0|1:221,41:262:99:0|1:13932313_G_A:1014,0,8991:13932313	0|1:233,42:275:99:0|1:13932323_T_A:1005,0,9424:13932323	0/1:263,21:284:54:.:.:54,0,10843:.	0/0:29,0:29:61:.:.:0,61,736:.	0/0:153,0:153:99:.:.:0,120,1800:.	0|1:49,56:105:99:0|1:13932324_C_A:2143,0,1889:13932324	0/0:34,0:34:99:.:.:0,99,1485:.	0/0:52,0:52:85:.:.:0,85,1460:.	0/0:26,0:26:72:.:.:0,72,1080:.
chr09	13933175	.	T	C	2121.98	PASS	AC=1;AF=0.023;AN=44;BaseQRankSum=-0.044;DP=3092;ExcessHet=0;FS=3.909;InbreedingCoeff=-0.0317;MLEAC=1;MLEAF=0.023;MQ=60;MQRankSum=0;QD=22.34;ReadPosRankSum=2;SOR=0.586	GT:AD:DP:GQ:PGT:PID:PL:PS	0/0:51,0:51:99:.:.:0,120,1800:.	0/0:370,0:370:99:.:.:0,120,1800:.	0/0:376,0:376:99:.:.:0,120,1800:.	0/0:155,0:155:99:.:.:0,120,1800:.	0/0:2,0:2:6:.:.:0,6,31:.	0|1:40,55:95:99:0|1:13933175_T_C:2136,0,1453:13933175	0/0:30,0:30:90:.:.:0,90,921:.	0/0:29,0:29:87:.:.:0,87,887:.	0/0:2,0:2:6:.:.:0,6,36:.	0/0:56,0:56:99:.:.:0,120,1800:.	0/0:223,0:223:99:.:.:0,120,1800:.	0/0:34,0:34:99:.:.:0,99,1089:.	0/0:83,0:83:99:.:.:0,120,1800:.	0/0:355,0:355:99:.:.:0,120,1800:.	0/0:285,0:285:99:.:.:0,120,1800:.	0/0:379,0:379:99:.:.:0,120,1800:.	0/0:21,0:21:60:.:.:0,60,563:.	0/0:241,0:241:99:.:.:0,120,1800:.	0/0:209,0:209:99:.:.:0,120,1800:.	0/0:38,0:38:99:.:.:0,114,1125:.	0/0:25,0:25:72:.:.:0,72,792:.	0/0:33,0:33:99:.:.:0,99,910:.
chr09	13933181	.	C	T	13530.2	PASS	AC=5;AF=0.114;AN=44;BaseQRankSum=2.99;DP=3389;ExcessHet=0.0371;FS=7.314;InbreedingCoeff=0.2909;MLEAC=5;MLEAF=0.114;MQ=59.99;MQRankSum=0;QD=19.69;ReadPosRankSum=1.45;SOR=1.14	GT:AD:DP:GQ:PGT:PID:PL:PS	0/0:51,0:51:99:.:.:0,120,1800:.	0/0:370,0:370:99:.:.:0,120,1800:.	0/0:376,0:376:99:.:.:0,120,1800:.	0/0:155,0:155:99:.:.:0,120,1800:.	0/0:3,0:3:9:.:.:0,9,49:.	0|1:44,60:104:99:0|1:13933175_T_C:2264,0,1561:13933175	0/0:30,0:30:90:.:.:0,90,921:.	0/0:34,0:34:99:.:.:0,102,1060:.	0/0:2,0:2:6:.:.:0,6,36:.	0/1:49,70:119:99:.:.:1758,0,1012:.	0/0:223,0:223:99:.:.:0,120,1800:.	0/1:80,40:120:99:.:.:864,0,1932:.	0/0:83,0:83:99:.:.:0,120,1800:.	0/0:355,0:355:99:.:.:0,120,1800:.	0/0:285,0:285:99:.:.:0,120,1800:.	0/0:379,0:379:99:.:.:0,120,1800:.	0/0:21,0:21:60:.:.:0,60,563:.	1/1:1,343:344:99:.:.:8684,1006,0:.	0/0:209,0:209:99:.:.:0,120,1800:.	0/0:38,0:38:99:.:.:0,114,1125:.	0/0:25,0:25:72:.:.:0,72,792:.	0/0:33,0:33:99:.:.:0,99,910:.
chr09	13933187	.	C	T	2434.94	PASS	AC=1;AF=0.023;AN=44;BaseQRankSum=-3.099;DP=3477;ExcessHet=0;FS=0.92;InbreedingCoeff=-0.0304;MLEAC=1;MLEAF=0.023;MQ=60;MQRankSum=0;QD=8.95;ReadPosRankSum=0.223;SOR=0.757	GT:AD:DP:GQ:PL	0/0:51,0:51:99:0,120,1800	0/0:370,0:370:99:0,120,1800	0/0:376,0:376:99:0,120,1800	0/0:155,0:155:99:0,120,1800	0/0:3,0:3:9:0,9,49	0/0:104,0:104:99:0,120,1800	0/0:34,0:34:99:0,102,1067	0/0:30,0:30:90:0,90,908	0/0:2,0:2:6:0,6,36	0/0:121,0:121:99:0,120,1800	0/0:223,0:223:99:0,120,1800	0/0:162,0:162:99:0,120,1800	0/0:83,0:83:99:0,120,1800	0/0:355,0:355:99:0,120,1800	0/0:285,0:285:99:0,120,1800	0/0:379,0:379:99:0,120,1800	0/0:25,0:25:72:0,72,1080	0/0:341,0:341:99:0,120,1800	0/1:138,134:272:99:2449,0,5004	0/0:38,0:38:99:0,114,1125	0/0:29,0:29:87:0,87,903	0/0:33,0:33:99:0,99,910
chr09	13933190	.	T	C	2727.77	PASS	AC=2;AF=0.045;AN=44;BaseQRankSum=1.35;DP=3478;ExcessHet=0.1022;FS=0.42;InbreedingCoeff=-0.0534;MLEAC=1;MLEAF=0.023;MQ=60;MQRankSum=0;QD=9.12;ReadPosRankSum=2.14;SOR=0.742	GT:AD:DP:GQ:PL	0/0:51,0:51:99:0,120,1800	0/0:370,0:370:99:0,120,1800	0/0:376,0:376:99:0,120,1800	0/0:155,0:155:99:0,120,1800	0/0:3,0:3:9:0,9,49	0/0:104,0:104:99:0,120,1800	0/0:34,0:34:99:0,102,1067	0/0:30,0:30:90:0,90,911	0/0:2,0:2:6:0,6,36	0/0:121,0:121:99:0,120,1800	0/0:223,0:223:99:0,120,1800	0/0:162,0:162:99:0,120,1800	0/0:83,0:83:99:0,120,1800	0/0:355,0:355:99:0,120,1800	0/0:285,0:285:99:0,120,1800	0/0:379,0:379:99:0,120,1800	0/1:22,3:25:11:11,0,517	0/0:341,0:341:99:0,120,1800	0/1:136,138:274:99:2738,0,5105	0/0:38,0:38:99:0,114,1125	0/0:29,0:29:87:0,87,903	0/0:33,0:33:99:0,99,910
chr09	13933193	.	C	G	14516.7	PASS	AC=4;AF=0.091;AN=44;BaseQRankSum=-0.379;DP=3714;ExcessHet=0;FS=0;InbreedingCoeff=0.9197;MLEAC=4;MLEAF=0.091;MQ=60;MQRankSum=0;QD=23.68;ReadPosRankSum=-1.91;SOR=1.258	GT:AD:DP:GQ:PL	0/0:51,0:51:99:0,120,1800	0/0:370,0:370:99:0,120,1800	0/0:376,0:376:99:0,120,1800	1/1:0,277:277:99:6784,826,0	0/0:3,0:3:9:0,9,49	0/0:104,0:104:99:0,120,1800	0/0:34,0:34:99:0,102,1067	0/0:30,0:30:90:0,90,911	0/0:2,0:2:6:0,6,36	0/0:121,0:121:99:0,120,1800	1/1:2,334:336:99:7776,904,0	0/0:162,0:162:99:0,120,1800	0/0:83,0:83:99:0,120,1800	0/0:355,0:355:99:0,120,1800	0/0:285,0:285:99:0,120,1800	0/0:379,0:379:99:0,120,1800	0/0:25,0:25:75:0,75,619	0/0:341,0:341:99:0,120,1800	0/0:262,0:262:99:0,120,1800	0/0:38,0:38:99:0,114,1125	0/0:29,0:29:87:0,87,903	0/0:33,0:33:99:0,99,910
chr09	13933196	.	C	A	35756.5	PASS	AC=9;AF=0.205;AN=44;BaseQRankSum=-0.113;DP=4056;ExcessHet=0;FS=0;InbreedingCoeff=0.8212;MLEAC=9;MLEAF=0.205;MQ=60;MQRankSum=0;QD=24.73;ReadPosRankSum=-0.626;SOR=0.976	GT:AD:DP:GQ:PL	0/0:51,0:51:99:0,120,1800	0/0:370,0:370:99:0,120,1800	0/0:376,0:376:99:0,120,1800	0/0:272,0:272:99:0,120,1800	0/0:3,0:3:9:0,9,49	0/0:104,0:104:99:0,120,1800	0/0:34,0:34:99:0,102,1067	0/0:36,0:36:99:0,108,1080	0/0:2,0:2:6:0,6,36	0/0:121,0:121:99:0,120,1800	0/0:338,0:338:99:0,120,1800	0/0:162,0:162:99:0,120,1800	1/1:0,16:16:46:321,46,0	1/1:0,429:429:99:10949,1285,0	1/1:0,503:503:99:12684,1507,0	1/1:0,445:445:99:11362,1331,0	0/0:28,0:28:84:0,84,747	0/0:341,0:341:99:0,120,1800	0/0:262,0:262:99:0,120,1800	0/0:38,0:38:99:0,114,1125	0/0:30,0:30:90:0,90,966	0/1:29,24:53:99:499,0,660
chr09	14151855	.	C	T	12075	PASS	AC=4;AF=0.091;AN=44;BaseQRankSum=-1.246;DP=4122;ExcessHet=0.6776;FS=1.793;InbreedingCoeff=0.0101;MLEAC=4;MLEAF=0.091;MQ=60;MQRankSum=0;QD=7.76;ReadPosRankSum=0.732;SOR=0.539	GT:AD:DP:GQ:PGT:PID:PL:PS	0/0:165,0:165:99:.:.:0,120,1800:.	0/0:363,0:363:99:.:.:0,120,1800:.	0/0:387,0:387:99:.:.:0,120,1800:.	0/0:211,0:211:99:.:.:0,120,1800:.	0/0:2,0:2:0:.:.:0,0,0:.	0|1:31,81:112:99:0|1:14151855_C_T:3263,0,1058:14151855	0/0:27,0:27:75:.:.:0,75,1125:.	0/0:127,0:127:99:.:.:0,120,1800:.	0/0:3,0:3:9:.:.:0,9,66:.	0/0:69,0:69:99:.:.:0,106,1783:.	0/0:301,0:301:99:.:.:0,120,1800:.	0/0:93,0:93:99:.:.:0,120,1800:.	0/0:3,0:3:9:.:.:0,9,74:.	0/1:221,217:438:99:.:.:4184,0,4299:.	0/1:351,161:512:99:.:.:2494,0,7303:.	0/1:351,144:495:99:.:.:2164,0,7434:.	0/0:38,0:38:99:.:.:0,102,1530:.	0/0:288,0:288:99:.:.:0,120,1800:.	0/0:287,0:287:99:.:.:0,120,1800:.	0/0:46,0:46:99:.:.:0,120,1800:.	0/0:60,0:60:99:.:.:0,120,1800:.	0/0:44,0:44:99:.:.:0,100,1212:.
chr09	14151858	.	T	C	3215.27	PASS	AC=1;AF=0.023;AN=44;BaseQRankSum=-1.196;DP=4078;ExcessHet=0;FS=5.401;InbreedingCoeff=0.2568;MLEAC=1;MLEAF=0.023;MQ=60;MQRankSum=0;QD=28.71;ReadPosRankSum=0.659;SOR=1.31	GT:AD:DP:GQ:PGT:PID:PL:PS	0/0:165,0:165:99:.:.:0,120,1800:.	0/0:363,0:363:99:.:.:0,120,1800:.	0/0:387,0:387:99:.:.:0,120,1800:.	0/0:211,0:211:99:.:.:0,120,1800:.	0/0:2,0:2:0:.:.:0,0,0:.	0|1:32,80:112:99:0|1:14151855_C_T:3229,0,1103:14151855	0/0:27,0:27:75:.:.:0,75,1125:.	0/0:127,0:127:99:.:.:0,120,1800:.	0/0:2,0:2:6:.:.:0,6,40:.	0/0:69,0:69:99:.:.:0,106,1783:.	0/0:301,0:301:99:.:.:0,120,1800:.	0/0:93,0:93:99:.:.:0,120,1800:.	0/0:4,0:4:12:.:.:0,12,97:.	0/0:438,0:438:99:.:.:0,120,1800:.	0/0:515,0:515:99:.:.:0,120,1800:.	0/0:501,0:501:99:.:.:0,120,1800:.	0/0:36,0:36:99:.:.:0,102,1530:.	0/0:288,0:288:99:.:.:0,120,1800:.	0/0:287,0:287:99:.:.:0,120,1800:.	0/0:46,0:46:99:.:.:0,120,1800:.	0/0:60,0:60:99:.:.:0,120,1800:.	0/0:44,0:44:99:.:.:0,100,1212:.
chr09	14151867	.	A	G	3335.25	PASS	AC=1;AF=0.023;AN=44;BaseQRankSum=-0.572;DP=4087;ExcessHet=0;FS=0.788;InbreedingCoeff=0.2278;MLEAC=1;MLEAF=0.023;MQ=60;MQRankSum=0;QD=28.03;ReadPosRankSum=-0.116;SOR=0.833	GT:AD:DP:GQ:PGT:PID:PL:PS	0/0:165,0:165:99:.:.:0,120,1800:.	0/0:363,0:363:99:.:.:0,120,1800:.	0/0:387,0:387:99:.:.:0,120,1800:.	0/0:211,0:211:99:.:.:0,120,1800:.	0/0:2,0:2:0:.:.:0,0,1:.	0|1:31,88:119:99:0|1:14151855_C_T:3349,0,998:14151855	0/0:27,0:27:72:.:.:0,72,1080:.	0/0:127,0:127:99:.:.:0,120,1800:.	0/0:2,0:2:6:.:.:0,6,40:.	0/0:69,0:69:99:.:.:0,106,1783:.	0/0:301,0:301:99:.:.:0,120,1800:.	0/0:93,0:93:99:.:.:0,120,1800:.	0/0:6,0:6:18:.:.:0,18,136:.	0/0:438,0:438:99:.:.:0,120,1800:.	0/0:515,0:515:99:.:.:0,120,1800:.	0/0:501,0:501:99:.:.:0,120,1800:.	0/0:35,0:35:99:.:.:0,99,1485:.	0/0:288,0:288:99:.:.:0,120,1800:.	0/0:287,0:287:99:.:.:0,120,1800:.	0/0:46,0:46:99:.:.:0,120,1800:.	0/0:60,0:60:99:.:.:0,120,1800:.	0/0:44,0:44:99:.:.:0,100,1212:.
chr09	14151870	.	G	T	2423.94	PASS	AC=4;AF=0.091;AN=44;BaseQRankSum=-1.075;DP=4068;ExcessHet=0.6441;FS=2.963;InbreedingCoeff=-0.1112;MLEAC=4;MLEAF=0.091;MQ=60;MQRankSum=0;QD=3.99;ReadPosRankSum=0.242;SOR=0.938	GT:AD:DP:GQ:PL	0/0:165,0:165:99:0,120,1800	0/0:363,0:363:99:0,120,1800	0/1:300,102:402:99:1450,0,9668	0/0:211,0:211:99:0,120,1800	0/0:2,0:2:6:0,6,33	0/0:56,0:56:99:0,120,1800	0/1:16,11:27:99:272,0,503	0/1:113,18:131:99:186,0,3833	0/0:2,0:2:6:0,6,40	0/0:69,0:69:99:0,106,1783	0/0:301,0:301:99:0,120,1800	0/0:93,0:93:99:0,120,1800	0/0:7,0:7:21:0,21,156	0/0:438,0:438:99:0,120,1800	0/0:515,0:515:99:0,120,1800	0/0:501,0:501:99:0,120,1800	0/0:37,0:37:96:0,96,1440	0/0:288,0:288:99:0,120,1800	0/0:287,0:287:99:0,120,1800	0/1:25,22:47:99:547,0,937	0/0:61,7:68:30:0,30,1862	0/0:44,0:44:99:0,100,1212
chr09	14151879	.	A	G	166.02	PASS	AC=1;AF=0.023;AN=44;BaseQRankSum=-0.051;DP=4034;ExcessHet=0;FS=0;InbreedingCoeff=-0.0339;MLEAC=1;MLEAF=0.023;MQ=60;MQRankSum=0;QD=12.77;ReadPosRankSum=0.592;SOR=1.609	GT:AD:DP:GQ:PL	0/0:165,0:165:99:0,120,1800	0/0:363,0:363:99:0,120,1800	0/0:398,0:398:99:0,120,1800	0/0:211,0:211:99:0,120,1800	0/0:3,0:3:9:0,9,53	0/0:56,0:56:99:0,120,1800	0/0:22,0:22:60:0,60,699	0/0:119,0:119:99:0,120,1800	0/0:2,0:2:3:0,3,45	0/0:69,0:69:99:0,106,1783	0/0:301,0:301:99:0,120,1800	0/0:93,0:93:99:0,120,1800	0/1:4,9:13:46:180,0,46	0/0:438,0:438:99:0,120,1800	0/0:515,0:515:99:0,120,1800	0/0:501,0:501:99:0,120,1800	0/0:36,0:36:99:0,99,1485	0/0:288,0:288:99:0,120,1800	0/0:287,0:287:99:0,120,1800	0/0:41,0:41:99:0,117,1755	0/0:66,0:66:99:0,120,1800	0/0:44,0:44:99:0,100,1212
chr09	14151888	.	C	G	627.89	PASS	AC=1;AF=0.023;AN=44;BaseQRankSum=-3.531;DP=4044;ExcessHet=0;FS=1.916;InbreedingCoeff=-0.0286;MLEAC=1;MLEAF=0.023;MQ=60;MQRankSum=0;QD=8.6;ReadPosRankSum=-2.297;SOR=0.489	GT:AD:DP:GQ:PL	0/0:165,0:165:99:0,120,1800	0/0:363,0:363:99:0,120,1800	0/0:398,0:398:99:0,120,1800	0/0:211,0:211:99:0,120,1800	0/0:3,0:3:9:0,9,48	0/0:56,0:56:99:0,120,1800	0/0:22,0:22:60:0,60,699	0/0:119,0:119:99:0,120,1800	0/0:3,0:3:9:0,9,62	0/1:40,33:73:99:642,0,944	0/0:301,0:301:99:0,120,1800	0/0:93,0:93:99:0,120,1800	0/0:20,0:20:60:0,60,456	0/0:438,0:438:99:0,120,1800	0/0:515,0:515:99:0,120,1800	0/0:501,0:501:99:0,120,1800	0/0:36,0:36:99:0,99,981	0/0:288,0:288:99:0,120,1800	0/0:287,0:287:99:0,120,1800	0/0:38,0:38:99:0,105,1575	0/0:66,0:66:99:0,120,1800	0/0:44,0:44:99:0,100,1212
chr09	14151900	.	G	A	16446.2	PASS	AC=12;AF=0.273;AN=44;BaseQRankSum=1.83;DP=4192;ExcessHet=0.0774;FS=1.742;InbreedingCoeff=0.295;MLEAC=12;MLEAF=0.273;MQ=60;MQRankSum=0;QD=11.51;ReadPosRankSum=1.08;SOR=0.801	GT:AD:DP:GQ:PL	0/0:165,0:165:99:0,120,1800	0/0:363,0:363:99:0,120,1800	0/1:314,98:412:99:1250,0,7252	0/0:211,0:211:99:0,120,1800	0/0:3,0:3:9:0,9,48	0/0:56,0:56:99:0,120,1800	0/1:13,7:20:99:157,0,339	0/1:94,27:121:99:486,0,2585	0/0:3,0:3:9:0,9,62	1/1:0,69:69:99:1940,207,0	0/0:301,0:301:99:0,120,1800	0/0:93,0:93:99:0,120,1800	0/0:20,0:20:60:0,60,456	0/0:438,0:438:99:0,120,1800	0/0:515,0:515:99:0,120,1800	0/0:501,0:501:99:0,120,1800	0/1:25,12:37:99:177,0,568	1/1:0,346:346:99:8698,1035,0	0/1:183,136:319:99:2400,0,3069	1/1:0,38:38:99:1139,114,0	0/1:51,16:67:99:245,0,1419	0/0:44,0:44:99:0,100,1212
chr09	14151945	.	C	T	3658.86	PASS	AC=1;AF=0.023;AN=44;BaseQRankSum=4.47;DP=4079;ExcessHet=0;FS=1.296;InbreedingCoeff=-0.0263;MLEAC=1;MLEAF=0.023;MQ=60;MQRankSum=0;QD=12.66;ReadPosRankSum=0.527;SOR=0.653	GT:AD:DP:GQ:PL	0/0:165,0:165:99:0,120,1800	0/0:363,0:363:99:0,120,1800	0/0:365,0:365:99:0,120,1800	0/0:211,0:211:99:0,120,1800	0/0:6,0:6:18:0,18,107	0/0:56,0:56:99:0,120,1800	0/0:12,0:12:33:0,33,495	0/0:101,0:101:99:0,120,1800	0/0:3,0:3:9:0,9,63	0/0:59,0:59:99:0,103,1785	0/0:301,0:301:99:0,120,1800	0/0:93,0:93:99:0,120,1800	0/0:91,0:91:99:0,120,1800	0/0:438,0:438:99:0,120,1800	0/0:515,0:515:99:0,120,1800	0/0:501,0:501:99:0,120,1800	0/0:26,0:26:72:0,72,1080	0/0:336,0:336:99:0,120,1800	0/1:109,180:289:99:3673,0,1757	0/0:20,0:20:60:0,60,605	0/0:67,0:67:99:0,120,1800	0/0:42,4:46:39:0,39,1300
chr09	14151948	.	C	G	853.86	PASS	AC=1;AF=0.023;AN=44;BaseQRankSum=1.82;DP=4055;ExcessHet=0;FS=3.137;InbreedingCoeff=-0.0263;MLEAC=1;MLEAF=0.023;MQ=60;MQRankSum=0;QD=11.54;ReadPosRankSum=1.29;SOR=0.786	GT:AD:DP:GQ:PL	0/0:165,0:165:99:0,120,1800	0/0:363,0:363:99:0,120,1800	0/0:365,0:365:99:0,120,1800	0/0:211,0:211:99:0,120,1800	0/0:6,0:6:18:0,18,107	0/0:56,0:56:99:0,120,1800	0/0:14,0:14:39:0,39,585	0/0:101,0:101:99:0,120,1800	0/0:3,0:3:9:0,9,63	0/1:38,36:74:99:868,0,870	0/0:301,0:301:99:0,120,1800	0/0:93,0:93:99:0,120,1800	0/0:91,0:91:99:0,120,1800	0/0:438,0:438:99:0,120,1800	0/0:515,0:515:99:0,120,1800	0/0:501,0:501:99:0,120,1800	0/0:26,0:26:72:0,72,1080	0/0:336,0:336:99:0,120,1800	0/0:258,0:258:99:0,120,1800	0/0:20,0:20:60:0,60,605	0/0:67,0:67:99:0,120,1800	0/0:46,0:46:99:0,113,1201
chr09	14151955	.	A	G	2679.85	PASS	AC=2;AF=0.045;AN=44;DP=4060;ExcessHet=0;FS=0;InbreedingCoeff=0.93;MLEAC=2;MLEAF=0.045;MQ=60;QD=30.89;SOR=0.859	GT:AD:DP:GQ:PL	0/0:165,0:165:99:0,120,1800	0/0:363,0:363:99:0,120,1800	0/0:365,0:365:99:0,120,1800	0/0:211,0:211:99:0,120,1800	0/0:6,0:6:15:0,15,225	0/0:56,0:56:99:0,120,1800	0/0:14,0:14:36:0,36,540	0/0:101,0:101:99:0,120,1800	0/0:3,0:3:9:0,9,63	1/1:0,76:76:99:2708,228,0	0/0:301,0:301:99:0,120,1800	0/0:93,0:93:99:0,120,1800	0/0:91,0:91:99:0,120,1800	0/0:438,0:438:99:0,120,1800	0/0:515,0:515:99:0,120,1800	0/0:501,0:501:99:0,120,1800	0/0:27,0:27:53:0,53,702	0/0:336,0:336:99:0,120,1800	0/0:258,0:258:99:0,120,1800	0/0:23,0:23:60:0,60,900	0/0:67,0:67:99:0,120,1800	0/0:46,0:46:99:0,113,1201
chr09	14151956	.	T	C	271.86	PASS	AC=1;AF=0.023;AN=44;BaseQRankSum=-0.08;DP=4046;ExcessHet=0;FS=1.185;InbreedingCoeff=-0.0267;MLEAC=1;MLEAF=0.023;MQ=60;MQRankSum=0;QD=5.55;ReadPosRankSum=1.57;SOR=0.446	GT:AD:DP:GQ:PL	0/0:165,0:165:99:0,120,1800	0/0:363,0:363:99:0,120,1800	0/0:365,0:365:99:0,120,1800	0/0:211,0:211:99:0,120,1800	0/0:6,0:6:15:0,15,225	0/0:56,0:56:99:0,120,1800	0/0:14,0:14:36:0,36,540	0/0:101,0:101:99:0,120,1800	0/0:3,0:3:9:0,9,63	0/0:62,0:62:99:0,120,1800	0/0:301,0:301:99:0,120,1800	0/0:93,0:93:99:0,120,1800	0/0:91,0:91:99:0,120,1800	0/0:438,0:438:99:0,120,1800	0/0:515,0:515:99:0,120,1800	0/0:501,0:501:99:0,120,1800	0/0:28,0:28:66:0,66,990	0/0:336,0:336:99:0,120,1800	0/0:258,0:258:99:0,120,1800	0/0:23,0:23:60:0,60,900	0/0:67,0:67:99:0,120,1800	0/1:33,16:49:99:286,0,809
chr09	14151958	.	G	T	5986.28	PASS	AC=6;AF=0.136;AN=44;BaseQRankSum=-1.114;DP=3993;ExcessHet=1.6975;FS=1.235;InbreedingCoeff=-0.1623;MLEAC=6;MLEAF=0.136;MQ=60;MQRankSum=0;QD=9.37;ReadPosRankSum=-0.475;SOR=0.828	GT:AD:DP:GQ:PGT:PID:PL:PS	0/0:165,0:165:99:.:.:0,120,1800:.	0/0:363,0:363:99:.:.:0,120,1800:.	0|1:279,97:376:99:0|1:14151958_G_T:3160,0,11331:14151958	0/0:211,0:211:99:.:.:0,120,1800:.	0/0:6,0:6:15:.:.:0,15,225:.	0/0:56,0:56:99:.:.:0,120,1800:.	0/1:10,9:19:99:.:.:348,0,363:.	0|1:76,28:104:99:0|1:14151958_G_T:926,0,3077:14151958	0/0:3,0:3:9:.:.:0,9,63:.	0/0:62,0:62:99:.:.:0,120,1800:.	0/0:301,0:301:99:.:.:0,120,1800:.	0/0:93,0:93:99:.:.:0,120,1800:.	0/0:21,0:21:48:.:.:0,48,720:.	0/0:438,0:438:99:.:.:0,120,1800:.	0/0:515,0:515:99:.:.:0,120,1800:.	0/0:470,0:470:99:.:.:0,120,1800:.	0|1:19,11:30:99:0|1:14151958_G_T:394,0,765:14151958	0/0:336,0:336:99:.:.:0,120,1800:.	0/0:258,0:258:99:.:.:0,120,1800:.	0|1:11,19:30:99:0|1:14151958_G_T:735,0,353:14151958	0|1:62,18:80:99:0|1:14151958_G_T:459,0,2528:14151958	0/0:40,0:40:99:.:.:0,111,1665:.
chr09	14151959	.	A	T	5980.63	PASS	AC=6;AF=0.136;AN=44;BaseQRankSum=-1.179;DP=3986;ExcessHet=1.6975;FS=1.942;InbreedingCoeff=-0.1658;MLEAC=6;MLEAF=0.136;MQ=60;MQRankSum=0;QD=9.33;ReadPosRankSum=-0.562;SOR=0.821	GT:AD:DP:GQ:PGT:PID:PL:PS	0/0:165,0:165:99:.:.:0,120,1800:.	0/0:363,0:363:99:.:.:0,120,1800:.	0|1:281,97:378:99:0|1:14151958_G_T:3154,0,11415:14151958	0/0:211,0:211:99:.:.:0,120,1800:.	0/0:4,0:4:12:.:.:0,12,69:.	0/0:56,0:56:99:.:.:0,120,1800:.	0/1:10,9:19:99:.:.:348,0,363:.	0|1:76,28:104:99:0|1:14151958_G_T:926,0,3077:14151958	0/0:2,0:2:6:.:.:0,6,35:.	0/0:62,0:62:99:.:.:0,120,1800:.	0/0:301,0:301:99:.:.:0,120,1800:.	0/0:93,0:93:99:.:.:0,120,1800:.	0/0:18,0:18:42:.:.:0,42,630:.	0/0:438,0:438:99:.:.:0,120,1800:.	0/0:515,0:515:99:.:.:0,120,1800:.	0/0:470,0:470:99:.:.:0,120,1800:.	0|1:19,11:30:99:0|1:14151958_G_T:394,0,765:14151958	0/0:336,0:336:99:.:.:0,120,1800:.	0/0:258,0:258:99:.:.:0,120,1800:.	0|1:11,19:30:99:0|1:14151958_G_T:735,0,353:14151958	0|1:62,18:80:99:0|1:14151958_G_T:459,0,2528:14151958	0/0:40,0:40:99:.:.:0,111,1665:.
chr09	14151974	.	T	G	1573.92	PASS	AC=1;AF=0.023;AN=44;BaseQRankSum=2.03;DP=3812;ExcessHet=0;FS=0.463;InbreedingCoeff=-0.0291;MLEAC=1;MLEAF=0.023;MQ=60;MQRankSum=0;QD=5.94;ReadPosRankSum=-1.214;SOR=0.727	GT:AD:DP:GQ:PL	0/0:33,0:33:90:0,90,1350	0/0:365,0:365:99:0,120,1800	0/0:362,0:362:99:0,120,1800	0/0:211,0:211:99:0,120,1800	0/0:4,0:4:12:0,12,69	0/0:56,0:56:99:0,120,1800	0/0:21,0:21:63:0,63,674	0/0:89,0:89:99:0,120,1800	0/0:2,0:2:6:0,6,35	0/0:62,0:62:99:0,120,1800	0/0:301,0:301:99:0,120,1800	0/0:93,0:93:99:0,120,1800	0/0:13,0:13:33:0,33,495	0/0:438,0:438:99:0,120,1800	0/0:515,0:515:99:0,120,1800	0/0:470,0:470:99:0,120,1800	0/0:31,0:31:84:0,84,1260	0/0:336,0:336:99:0,120,1800	0/1:170,95:265:99:1588,0,3325	0/0:24,0:24:72:0,72,710	0/0:76,0:76:99:0,120,1800	0/0:40,0:40:99:0,111,1665
chr09	14151981	.	C	G	64562.4	PASS	AC=12;AF=0.273;AN=44;DP=3854;ExcessHet=0;FS=0;InbreedingCoeff=0.9705;MLEAC=12;MLEAF=0.273;MQ=59.97;QD=32.51;SOR=0.774	GT:AD:DP:GQ:PGT:PID:PL:PS	0/0:33,0:33:90:.:.:0,90,1350:.	0/0:365,0:365:99:.:.:0,120,1800:.	0/0:362,0:362:99:.:.:0,120,1800:.	0/0:211,0:211:99:.:.:0,120,1800:.	0/0:4,0:4:12:.:.:0,12,69:.	0/0:56,0:56:99:.:.:0,120,1800:.	0/0:20,0:20:60:.:.:0,60,657:.	0/0:89,0:89:99:.:.:0,120,1800:.	0/0:2,0:2:6:.:.:0,6,35:.	0/0:62,0:62:99:.:.:0,120,1800:.	0/0:301,0:301:99:.:.:0,120,1800:.	0/0:93,0:93:99:.:.:0,120,1800:.	1|1:0,11:11:33:1|1:14151957_A_C:463,33,0:14151957	1|1:0,436:436:99:1|1:14151981_C_G:18835,1312,0:14151981	1/1:0,535:535:99:.:.:16539,1602,0:.	1/1:0,475:475:99:.:.:15269,1422,0:.	0/0:32,0:32:90:.:.:0,90,1350:.	0/0:336,0:336:99:.:.:0,120,1800:.	1/1:0,270:270:99:.:.:12092,813,0:.	0/0:24,0:24:72:.:.:0,72,710:.	0/0:76,0:76:99:.:.:0,120,1800:.	1/1:0,40:40:99:.:.:1428,120,0:.
chr09	14151984	.	A	G	78422.9	PASS	AC=29;AF=0.659;AN=44;BaseQRankSum=0.171;DP=4128;ExcessHet=2.5338;FS=1.927;InbreedingCoeff=-0.0557;MLEAC=31;MLEAF=0.705;MQ=59.99;MQRankSum=0;QD=19.59;ReadPosRankSum=0.775;SOR=0.682	GT:AD:DP:GQ:PGT:PID:PL:PS	1/1:0,31:31:80:.:.:309,80,0:.	1|1:0,369:369:99:1|1:14151984_A_G:16008,1110,0:14151984	0|1:151,215:366:99:0|1:14151984_A_G:8391,0,5328:14151984	1/1:1,199:200:99:.:.:3920,548,0:.	0/0:4,0:4:0:.:.:0,0,0:.	1/1:0,106:106:99:.:.:4058,317,0:.	0/1:10,17:27:99:.:.:483,0,236:.	0/1:23,74:97:99:.:.:2265,0,415:.	0/0:2,0:2:0:.:.:0,0,0:.	1/1:0,83:83:99:.:.:2124,243,0:.	1/1:0,337:337:99:.:.:6726,966,0:.	0/1:48,123:171:99:.:.:2945,0,867:.	0/0:11,0:11:27:.:.:0,27,405:.	0/1:226,201:427:99:.:.:3682,0,4360:.	0/1:365,163:528:99:.:.:2276,0,7415:.	0/1:306,163:469:99:.:.:2568,0,6238:.	1/1:0,33:33:98:.:.:964,98,0:.	1/1:0,336:336:99:.:.:6884,966,0:.	1/1:0,272:272:99:.:.:12240,819,0:.	1/1:0,29:29:86:.:.:839,86,0:.	0/1:30,50:80:99:.:.:1432,0,722:.	0/1:29,13:42:99:.:.:226,0,601:.
chr09	14151987	.	T	C	2101.25	PASS	AC=1;AF=0.023;AN=44;BaseQRankSum=0.155;DP=3859;ExcessHet=0;FS=1.667;InbreedingCoeff=0.1301;MLEAC=1;MLEAF=0.023;MQ=60;MQRankSum=0;QD=19.46;ReadPosRankSum=0.184;SOR=0.923	GT:AD:DP:GQ:PL	0/0:31,0:31:81:0,81,1215	0/0:349,0:349:99:0,120,1800	0/0:341,0:341:99:0,120,1800	0/0:193,0:193:99:0,120,1800	0/0:4,0:4:0:0,0,4	0/1:38,70:108:99:2115,0,739	0/0:27,0:27:81:0,81,916	0/0:96,0:96:99:0,120,1800	0/0:2,0:2:6:0,6,44	0/0:83,0:83:99:0,120,1800	0/0:338,0:338:99:0,120,1800	0/0:169,0:169:99:0,120,1800	0/0:11,0:11:18:0,18,270	0/0:413,0:413:99:0,120,1800	0/0:492,0:492:99:0,120,1800	0/0:442,0:442:99:0,120,1800	0/0:32,0:32:90:0,90,1350	0/0:331,0:331:99:0,120,1800	0/0:255,0:255:99:0,120,1800	0/0:24,0:24:72:0,72,717	0/0:76,0:76:99:0,120,1800	0/0:42,0:42:99:0,101,1092
chr09	14152147	.	G	T	436.98	PASS	AC=1;AF=0.023;AN=44;BaseQRankSum=-0.832;DP=3740;ExcessHet=0;FS=1.309;InbreedingCoeff=-0.0326;MLEAC=1;MLEAF=0.023;MQ=60;MQRankSum=0;QD=12.49;ReadPosRankSum=2.12;SOR=1.022	GT:AD:DP:GQ:PL	0/0:75,0:75:99:0,120,1800	0/0:392,0:392:99:0,120,1800	0/0:558,0:558:99:0,120,1800	0/0:268,0:268:99:0,120,1800	0/0:2,0:2:6:0,6,38	0/0:69,0:69:81:0,81,1215	0/0:22,0:22:60:0,60,707	0/0:84,0:84:99:0,120,1800	0/0:2,0:2:6:0,6,40	0/0:63,0:63:72:0,72,1080	0/0:435,0:435:99:0,120,1800	0/0:99,0:99:99:0,120,1800	0/0:14,0:14:42:0,42,301	0/0:296,0:296:99:0,120,1800	0/0:281,0:281:99:0,120,1800	0/0:276,0:276:99:0,120,1800	0/1:16,19:35:99:451,0,338	0/0:382,0:382:99:0,120,1800	0/0:285,0:285:99:0,120,1800	0/0:20,0:20:54:0,54,810	0/0:48,0:48:99:0,106,1635	0/0:31,0:31:84:0,84,1260
chr09	14152200	.	C	T	102207	PASS	AC=15;AF=0.341;AN=44;BaseQRankSum=-4.014;DP=4363;ExcessHet=0;FS=3.473;InbreedingCoeff=0.8322;MLEAC=16;MLEAF=0.364;MQ=59.99;MQRankSum=0;QD=29.42;ReadPosRankSum=1.66;SOR=0.445	GT:AD:DP:GQ:PGT:PID:PL:PS	0/0:50,0:50:99:.:.:0,102,1530:.	0/0:392,0:392:99:.:.:0,120,1800:.	0/0:577,0:577:99:.:.:0,114,1800:.	0/0:268,0:268:99:.:.:0,120,1800:.	0/0:3,0:3:0:.:.:0,0,16:.	0|1:16,41:57:99:0|1:14152200_C_T:1656,0,544:14152200	0/0:15,0:15:39:.:.:0,39,585:.	0/0:77,0:77:99:.:.:0,120,1800:.	0/0:2,0:2:6:.:.:0,6,40:.	0/0:43,0:43:99:.:.:0,108,1620:.	0/0:435,0:435:99:.:.:0,120,1800:.	0/0:105,0:105:99:.:.:0,120,1800:.	1|1:0,43:43:99:1|1:14152200_C_T:1804,129,0:14152200	1|1:0,465:465:99:1|1:14152200_C_T:20909,1400,0:14152200	1|1:0,446:446:99:1|1:14152200_C_T:20062,1343,0:14152200	1|1:0,433:433:99:1|1:14152200_C_T:19462,1303,0:14152200	0/0:24,0:24:60:.:.:0,60,900:.	1|1:0,506:506:99:1|1:14152200_C_T:22600,1523,0:14152200	1|1:0,324:324:99:1|1:14152200_C_T:14401,975,0:14152200	0/0:10,0:10:30:.:.:0,30,286:.	0/0:46,0:46:99:.:.:0,120,1800:.	1|1:0,31:31:93:1|1:14152200_C_T:1365,93,0:14152200
chr09	14152202	.	T	G	101070	PASS	AC=15;AF=0.341;AN=44;BaseQRankSum=2.75;DP=4406;ExcessHet=0;FS=3.446;InbreedingCoeff=0.8318;MLEAC=16;MLEAF=0.364;MQ=59.99;MQRankSum=0;QD=23.03;ReadPosRankSum=1.1;SOR=0.454	GT:AD:DP:GQ:PGT:PID:PL:PS	0/0:50,0:50:99:.:.:0,102,1530:.	0/0:392,0:392:99:.:.:0,120,1800:.	0/0:577,0:577:99:.:.:0,114,1800:.	0/0:268,0:268:99:.:.:0,120,1800:.	0/0:3,0:3:0:.:.:0,0,17:.	0|1:16,41:57:99:0|1:14152200_C_T:1656,0,544:14152200	0/0:15,0:15:39:.:.:0,39,585:.	0/0:77,0:77:99:.:.:0,120,1800:.	0/0:2,0:2:6:.:.:0,6,40:.	0/0:43,0:43:99:.:.:0,108,1620:.	0/0:435,0:435:99:.:.:0,120,1800:.	0/0:105,0:105:99:.:.:0,120,1800:.	1|1:0,45:45:99:1|1:14152200_C_T:1853,135,0:14152200	1|1:0,473:473:99:1|1:14152200_C_T:21109,1424,0:14152200	1|1:0,456:456:99:1|1:14152200_C_T:20315,1372,0:14152200	1|1:0,440:440:99:1|1:14152200_C_T:19652,1324,0:14152200	0/0:24,0:24:60:.:.:0,60,900:.	1|1:0,518:518:99:1|1:14152200_C_T:22923,1559,0:14152200	1|1:2,326:328:99:1|1:14152200_C_T:12249,931,0:14152200	0/0:10,0:10:24:.:.:0,24,360:.	0/0:46,0:46:99:.:.:0,120,1800:.	1|1:0,31:31:93:1|1:14152200_C_T:1365,93,0:14152200
chr09	14152205	.	T	C	441.94	PASS	AC=1;AF=0.023;AN=44;BaseQRankSum=3.15;DP=4355;ExcessHet=0;FS=1.392;InbreedingCoeff=-0.031;MLEAC=1;MLEAF=0.023;MQ=60;MQRankSum=0;QD=10.52;ReadPosRankSum=-0.342;SOR=1.184	GT:AD:DP:GQ:PL	0/0:50,0:50:99:0,102,1530	0/0:392,0:392:99:0,120,1800	0/0:577,0:577:99:0,114,1800	0/0:268,0:268:99:0,120,1800	0/0:3,0:3:9:0,9,48	0/0:51,0:51:99:0,112,1540	0/0:14,0:14:42:0,42,427	0/0:77,0:77:99:0,120,1800	0/0:2,0:2:6:0,6,40	0/1:23,19:42:99:456,0,528	0/0:435,0:435:99:0,120,1800	0/0:105,0:105:99:0,120,1800	0/0:42,0:42:99:0,114,1710	0/0:470,0:470:99:0,120,1800	0/0:452,0:452:99:0,120,1800	0/0:436,0:436:99:0,120,1800	0/0:24,0:24:51:0,51,765	0/0:505,0:505:99:0,120,1800	0/0:321,0:321:99:0,120,1800	0/0:10,0:10:18:0,18,270	0/0:46,0:46:99:0,120,1800	0/0:26,0:26:63:0,63,945
chr09	14152207	.	G	A	22827	PASS	AC=2;AF=0.045;AN=44;DP=4380;ExcessHet=0;FS=0;InbreedingCoeff=0.8512;MLEAC=2;MLEAF=0.045;MQ=60;QD=28.46;SOR=1.101	GT:AD:DP:GQ:PGT:PID:PL:PS	0/0:50,0:50:99:.:.:0,102,1530:.	0/0:392,0:392:99:.:.:0,120,1800:.	0/0:577,0:577:99:.:.:0,114,1800:.	0/0:268,0:268:99:.:.:0,120,1800:.	0/0:3,0:3:9:.:.:0,9,48:.	0/0:51,0:51:99:.:.:0,112,1540:.	0/0:14,0:14:42:.:.:0,42,427:.	0/0:77,0:77:99:.:.:0,120,1800:.	0/0:2,0:2:6:.:.:0,6,40:.	0/0:44,0:44:88:.:.:0,88,1220:.	0/0:435,0:435:99:.:.:0,120,1800:.	0/0:105,0:105:99:.:.:0,120,1800:.	0/0:42,0:42:99:.:.:0,114,1710:.	0/0:470,0:470:99:.:.:0,120,1800:.	0/0:452,0:452:99:.:.:0,120,1800:.	0/0:436,0:436:99:.:.:0,120,1800:.	0/0:26,0:26:57:.:.:0,57,855:.	1|1:0,520:520:99:1|1:14152200_C_T:22855,1565,0:14152200	0/0:321,0:321:99:.:.:0,120,1800:.	0/0:10,0:10:18:.:.:0,18,270:.	0/0:46,0:46:99:.:.:0,120,1800:.	0/0:26,0:26:63:.:.:0,63,945:.
chr09	14152208	.	T	C	1746.7	PASS	AC=2;AF=0.045;AN=44;DP=4369;ExcessHet=0;FS=0;InbreedingCoeff=0.6871;MLEAC=2;MLEAF=0.045;MQ=60;QD=30.04;SOR=0.99	GT:AD:DP:GQ:PGT:PID:PL:PS	0/0:50,0:50:99:.:.:0,102,1530:.	0/0:392,0:392:99:.:.:0,120,1800:.	0/0:577,0:577:99:.:.:0,114,1800:.	0/0:268,0:268:99:.:.:0,120,1800:.	0/0:3,0:3:9:.:.:0,9,48:.	0/0:51,0:51:99:.:.:0,112,1540:.	0/0:14,0:14:42:.:.:0,42,427:.	0/0:77,0:77:99:.:.:0,120,1800:.	0/0:2,0:2:6:.:.:0,6,40:.	0/0:44,0:44:99:.:.:0,117,1718:.	0/0:435,0:435:99:.:.:0,120,1800:.	0/0:105,0:105:99:.:.:0,120,1800:.	1|1:0,44:44:99:1|1:14152200_C_T:1774,132,0:14152200	0/0:470,0:470:99:.:.:0,120,1800:.	0/0:452,0:452:99:.:.:0,120,1800:.	0/0:436,0:436:99:.:.:0,120,1800:.	0/0:25,0:25:60:.:.:0,60,900:.	0/0:517,0:517:99:.:.:0,120,1800:.	0/0:321,0:321:99:.:.:0,120,1800:.	0/0:10,0:10:18:.:.:0,18,270:.	0/0:46,0:46:99:.:.:0,120,1800:.	0/0:29,0:29:0:.:.:0,0,577:.
chr09	14152211	.	C	T	7409.24	PASS	AC=7;AF=0.159;AN=44;BaseQRankSum=0.114;DP=4463;ExcessHet=2.4439;FS=1.101;InbreedingCoeff=-0.1993;MLEAC=7;MLEAF=0.159;MQ=60;MQRankSum=0;QD=10.94;ReadPosRankSum=0.771;SOR=0.689	GT:AD:DP:GQ:PL	0/0:50,0:50:99:0,102,1530	0/0:392,0:392:99:0,120,1800	0/0:577,0:577:99:0,114,1800	0/0:268,0:268:99:0,120,1800	0/0:3,0:3:9:0,9,48	0/0:51,0:51:99:0,112,1540	0/1:10,7:17:99:173,0,248	0/1:61,39:100:99:883,0,1578	0/0:2,0:2:6:0,6,40	0/0:44,0:44:99:0,117,1718	0/0:435,0:435:99:0,120,1800	0/1:93,32:125:99:551,0,2443	0/0:41,0:41:99:0,120,1800	0/0:470,0:470:99:0,120,1800	0/0:452,0:452:99:0,120,1800	0/0:436,0:436:99:0,120,1800	0/1:21,8:29:99:152,0,503	0/0:517,0:517:99:0,120,1800	0/1:99,236:335:99:4910,0,1458	0/1:8,4:12:99:100,0,197	0/1:31,28:59:99:676,0,764	0/0:29,0:29:72:0,72,1080
chr09	14152220	.	A	G	21689	PASS	AC=2;AF=0.045;AN=44;DP=4431;ExcessHet=0;FS=0;InbreedingCoeff=0.877;MLEAC=2;MLEAF=0.045;MQ=60;QD=32.42;SOR=1.001	GT:AD:DP:GQ:PGT:PID:PL:PS	0/0:39,0:39:87:.:.:0,87,1305:.	0/0:392,0:392:99:.:.:0,120,1800:.	0/0:577,0:577:99:.:.:0,114,1800:.	0/0:268,0:268:99:.:.:0,120,1800:.	0/0:4,0:4:12:.:.:0,12,71:.	0/0:51,0:51:99:.:.:0,112,1540:.	0/0:18,0:18:54:.:.:0,54,574:.	0/0:89,0:89:99:.:.:0,120,1800:.	0/0:2,0:2:6:.:.:0,6,40:.	0/0:44,0:44:99:.:.:0,117,1718:.	0/0:435,0:435:99:.:.:0,120,1800:.	0/0:125,0:125:99:.:.:0,120,1800:.	0/0:41,0:41:99:.:.:0,120,1800:.	0/0:470,0:470:99:.:.:0,120,1800:.	0/0:452,0:452:99:.:.:0,120,1800:.	0/0:436,0:436:99:.:.:0,120,1800:.	0/0:26,0:26:60:.:.:0,60,900:.	1|1:0,532:532:99:1|1:14152220_A_G:21717,1600,0:14152220	0/0:328,0:328:99:.:.:0,120,1800:.	0/0:9,0:9:24:.:.:0,24,360:.	0/0:59,0:59:99:.:.:0,120,1800:.	0/0:29,0:29:72:.:.:0,72,1080:.
chr09	14152222	.	T	C	182009	PASS	AC=40;AF=0.909;AN=44;DP=5280;ExcessHet=0;FS=0;InbreedingCoeff=0.6494;MLEAC=43;MLEAF=0.977;MQ=59.99;QD=31.02;SOR=0.875	GT:AD:DP:GQ:PGT:PID:PL:PS	1/1:0,36:36:99:.:.:818,106,0:.	1/1:0,570:570:99:.:.:13909,1698,0:.	1|1:0,664:664:99:1|1:14152166_T_A:24593,1995,0:14152166	1/1:0,344:344:99:.:.:8606,1029,0:.	0/0:4,0:4:0:.:.:0,0,0:.	1/1:0,65:65:99:.:.:2703,196,0:.	1/1:0,20:20:60:.:.:731,60,0:.	1/1:0,101:101:99:.:.:3810,304,0:.	0/0:2,0:2:0:.:.:0,0,0:.	1/1:0,58:58:99:.:.:1757,174,0:.	1/1:0,552:552:99:.:.:13689,1649,0:.	1/1:0,134:134:99:.:.:4381,403,0:.	1/1:0,47:47:99:.:.:1026,138,0:.	1|1:0,555:555:99:1|1:14152200_C_T:22916,1668,0:14152200	1|1:0,497:497:99:1|1:14152200_C_T:20868,1495,0:14152200	1|1:0,520:520:99:1|1:14152200_C_T:21441,1564,0:14152200	1/1:0,24:24:72:.:.:851,72,0:.	1|1:0,532:532:99:1|1:14152220_A_G:21717,1600,0:14152220	1/1:0,340:340:99:.:.:14488,1022,0:.	1/1:0,8:8:24:.:.:230,24,0:.	1/1:0,59:59:99:.:.:2385,177,0:.	1/1:0,29:29:87:.:.:821,87,0:.
chr09	14152239	.	G	A	335.9	PASS	AC=1;AF=0.023;AN=44;BaseQRankSum=-0.107;DP=5097;ExcessHet=0;FS=3.874;InbreedingCoeff=-0.0284;MLEAC=1;MLEAF=0.023;MQ=60;MQRankSum=0;QD=5.89;ReadPosRankSum=1.66;SOR=1.15	GT:AD:DP:GQ:PL	0/0:27,0:27:60:0,60,900	0/0:545,0:545:99:0,120,1800	0/0:647,0:647:99:0,120,1800	0/0:341,0:341:99:0,120,1800	0/0:6,0:6:18:0,18,108	0/1:39,18:57:99:350,0,988	0/0:21,0:21:57:0,57,855	0/0:96,0:96:99:0,120,1800	0/0:2,0:2:6:0,6,41	0/0:54,0:54:99:0,120,1800	0/0:550,0:550:99:0,120,1800	0/0:122,0:122:99:0,120,1800	0/0:93,0:93:99:0,120,1800	0/0:551,0:551:99:0,120,1800	0/0:496,0:496:99:0,120,1800	0/0:519,0:519:99:0,120,1800	0/0:22,0:22:60:0,60,900	0/0:522,0:522:99:0,120,1800	0/0:325,0:325:99:0,120,1800	0/0:8,0:8:24:0,24,221	0/0:56,0:56:99:0,120,1800	0/0:35,0:35:99:0,105,970
chr09	14152521	.	A	C	439.02	PASS	AC=1;AF=0.024;AN=42;BaseQRankSum=-2.448;DP=1251;ExcessHet=0;FS=8.704;InbreedingCoeff=0.4375;MLEAC=2;MLEAF=0.048;MQ=60;MQRankSum=0;QD=4.99;ReadPosRankSum=0.512;SOR=1.717	GT:AD:DP:GQ:PGT:PID:PL:PS	.|.:0,0:.:.:0|1:14152521_A_G:0,0,0:14152521	0/1:65,23:88:99:.:.:448,0,2206:.	0/0:139,0:139:99:.:.:0,120,1800:.	0/0:105,0:105:99:.:.:0,120,1800:.	0/0:3,0:3:9:.:.:0,9,61:.	0/0:12,0:12:0:.:.:0,0,0:.	0/0:6,0:6:0:.:.:0,0,0:.	0/0:40,0:40:0:.:.:0,0,0:.	0/0:3,0:3:9:.:.:0,9,62:.	0/0:5,0:5:0:.:.:0,0,0:.	0/0:169,0:169:99:.:.:0,120,1800:.	0/0:15,0:15:0:.:.:0,0,0:.	0/0:2,0:2:6:.:.:0,6,49:.	0/0:124,0:124:99:.:.:0,120,1800:.	0/0:106,0:106:99:.:.:0,120,1800:.	0/0:109,0:109:99:.:.:0,120,1800:.	0/0:9,0:9:0:.:.:0,0,0:.	0/0:176,0:176:99:.:.:0,120,1800:.	0/0:82,0:82:99:.:.:0,120,1800:.	0/0:4,0:4:0:.:.:0,0,0:.	0/0:27,0:27:0:.:.:0,0,0:.	0/0:25,0:25:0:.:.:0,0,0:.
chr09	14152522	.	C	A	44356	PASS	AC=19;AF=0.452;AN=42;BaseQRankSum=-0.127;DP=1378;ExcessHet=0;FS=0;InbreedingCoeff=0.4801;MLEAC=32;MLEAF=0.762;MQ=59.85;MQRankSum=0;QD=29.51;ReadPosRankSum=-1.009;SOR=0.712	GT:AD:DP:GQ:PGT:PID:PL:PS	.|.:0,0:.:.:0|1:14152521_A_G:0,0,0:14152521	1/1:0,89:89:99:.:.:4005,268,0:.	0/1:59,82:141:99:.:.:2207,0,1118:.	1/1:0,108:108:99:.:.:2720,324,0:.	0/0:3,0:3:0:.:.:0,0,0:.	0/0:12,0:12:0:.:.:0,0,0:.	0/0:6,0:6:0:.:.:0,0,0:.	0/0:40,0:40:0:.:.:0,0,0:.	0/0:3,0:3:9:.:.:0,9,62:.	0/0:5,0:5:0:.:.:0,0,0:.	1/1:0,188:188:99:.:.:4666,562,0:.	0/0:15,0:15:0:.:.:0,0,0:.	1/1:0,2:2:6:.:.:90,6,0:.	1/1:0,136:136:99:.:.:6014,409,0:.	1|1:0,124:124:99:1|1:14152453_A_C:5519,373,0:14152453	1/1:0,121:121:99:.:.:5445,364,0:.	0/0:9,0:9:0:.:.:0,0,0:.	1|1:0,185:185:99:1|1:14152516_C_CT:8317,557,0:14152516	1|1:0,117:117:99:1|1:14152522_C_A:5250,352,0:14152522	0/0:4,0:4:0:.:.:0,0,0:.	0/0:27,0:27:0:.:.:0,0,0:.	0/0:25,0:25:0:.:.:0,0,0:.
chr09	14152545	.	A	G	61262.6	PASS	AC=21;AF=0.477;AN=44;BaseQRankSum=-1.533;DP=1657;ExcessHet=0;FS=0;InbreedingCoeff=0.8331;MLEAC=22;MLEAF=0.5;MQ=59.9;MQRankSum=0;QD=31.99;ReadPosRankSum=-1.609;SOR=0.915	GT:AD:DP:GQ:PGT:PID:PL:PS	1|1:0,4:4:12:1|1:14152544_A_AG:139,12,0:14152544	1/1:0,132:132:99:.:.:5864,397,0:.	0|1:62,120:182:99:0|1:14152544_A_AG:4799,0,2242:14152544	1|1:0,127:127:99:1|1:14152544_A_AG:5699,382,0:14152544	0/0:3,0:3:0:.:.:0,0,0:.	0/0:25,0:25:72:.:.:0,72,1080:.	0/0:9,0:9:21:.:.:0,21,315:.	0/0:44,0:44:97:.:.:0,97,1325:.	0/0:3,0:3:6:.:.:0,6,90:.	0/0:15,0:15:7:.:.:0,7,390:.	1|1:0,186:186:99:1|1:14152544_A_AG:8370,560,0:14152544	0/0:28,0:28:52:.:.:0,52,781:.	1|1:0,7:7:21:1|1:14152539_T_C:315,21,0:14152539	1/1:0,158:158:99:.:.:7110,476,0:.	1|1:0,149:149:99:1|1:14152453_A_C:6705,449,0:14152453	1/1:0,141:141:99:.:.:6345,424,0:.	0/0:11,0:11:33:.:.:0,33,302:.	1|1:0,210:210:99:1|1:14152544_A_AG:9413,632,0:14152544	1|1:0,145:145:99:1|1:14152522_C_A:6525,436,0:14152522	0/0:4,0:4:12:.:.:0,12,124:.	0/0:39,0:39:99:.:.:0,117,1222:.	0/0:29,0:29:87:.:.:0,87,798:.
chr09	14152550	.	A	G	14223.8	PASS	AC=4;AF=0.091;AN=44;DP=1760;ExcessHet=0;FS=0;InbreedingCoeff=0.6322;MLEAC=6;MLEAF=0.136;MQ=60;QD=29.95;SOR=1.15	GT:AD:DP:GQ:PGT:PID:PL:PS	0/0:105,0:105:99:.:.:0,120,1800:.	0/0:132,0:132:99:.:.:0,120,1800:.	0/0:175,0:175:99:.:.:0,120,1800:.	1|1:0,130:130:99:1|1:14152544_A_AG:5770,391,0:14152544	0/0:2,0:2:6:.:.:0,6,35:.	0/0:25,0:25:0:.:.:0,0,0:.	0/0:10,0:10:0:.:.:0,0,0:.	0/0:46,0:46:0:.:.:0,0,0:.	0/0:2,0:2:6:.:.:0,6,42:.	0/0:15,0:15:0:.:.:0,0,0:.	1/1:0,188:189:99:.:.:8479,569,0:.	0/0:31,0:31:0:.:.:0,0,0:.	0/0:5,0:5:15:.:.:0,15,115:.	0/0:161,0:161:99:.:.:0,120,1800:.	0/0:147,0:147:99:.:.:0,120,1800:.	0/0:134,0:134:99:.:.:0,120,1800:.	0/0:11,0:11:0:.:.:0,0,0:.	0/0:204,0:204:99:.:.:0,120,1800:.	0/0:143,0:143:99:.:.:0,120,1800:.	0/0:4,0:4:0:.:.:0,0,0:.	0/0:40,0:40:0:.:.:0,0,0:.	0/0:30,0:30:0:.:.:0,0,0:.
chr09	14152557	.	A	G	22165.5	PASS	AC=8;AF=0.182;AN=44;DP=1823;ExcessHet=0;FS=0;InbreedingCoeff=0.6618;MLEAC=12;MLEAF=0.273;MQ=59.87;QD=32.42;SOR=2.278	GT:AD:DP:GQ:PGT:PID:PL:PS	0/0:105,0:105:99:.:.:0,120,1800:.	0/0:142,0:142:99:.:.:0,120,1800:.	0/0:181,0:181:99:.:.:0,120,1800:.	0/0:133,0:133:99:.:.:0,120,1800:.	0/0:2,0:2:6:.:.:0,6,35:.	0/0:27,0:27:0:.:.:0,0,0:.	0/0:10,0:10:0:.:.:0,0,0:.	0/0:47,0:47:0:.:.:0,0,0:.	0/0:2,0:2:3:.:.:0,3,45:.	0/0:16,0:16:0:.:.:0,0,0:.	0/0:195,0:195:99:.:.:0,120,1800:.	0/0:37,0:37:0:.:.:0,0,0:.	1|1:0,5:5:15:1|1:14152539_T_C:225,15,0:14152539	1/1:0,177:177:99:.:.:7965,533,0:.	1|1:0,154:154:99:1|1:14152453_A_C:6930,464,0:14152453	1/1:0,157:157:99:.:.:7065,473,0:.	0/0:12,0:12:0:.:.:0,0,0:.	0/0:204,0:204:99:.:.:0,120,1800:.	0/0:143,0:143:99:.:.:0,120,1800:.	0/0:4,0:4:0:.:.:0,0,0:.	0/0:40,0:40:0:.:.:0,0,0:.	0/0:30,0:30:0:.:.:0,0,0:.
chr09	14631496	.	G	A	219835	PASS	AC=28;AF=0.667;AN=42;BaseQRankSum=13.6;DP=7987;ExcessHet=0.2833;FS=0.649;InbreedingCoeff=0.2049;MLEAC=32;MLEAF=0.762;MQ=59.99;MQRankSum=0;QD=29.25;ReadPosRankSum=-0.137;SOR=0.59	GT:AD:DP:GQ:PGT:PID:PL:PS	1|1:0,25:25:75:1|1:14631496_G_A:1049,75,0:14631496	1|1:0,847:847:99:1|1:14631466_A_C:37761,2549,0:14631466	0|1:245,611:856:99:0|1:14631477_C_A:24723,0,8300:14631477	1|1:0,661:661:99:1|1:14631477_C_A:29509,1989,0:14631477	0/0:2,0:2:0:.:.:0,0,0:.	1|1:0,40:40:99:1|1:14631496_G_A:1712,120,0:14631496	0|1:9,25:34:99:0|1:14631496_G_A:988,0,297:14631496	0|0:7,0:7:21:0|1:14631496_G_A:0,21,296:14631496	0/0:2,0:2:6:.:.:0,6,41:.	1|1:0,46:46:99:1|1:14631496_G_A:1875,138,0:14631496	1|1:0,903:903:99:1|1:14631496_G_A:39650,2718,0:14631496	0/0:364,0:364:0:.:.:0,0,0:.	.|.:0,0:.:.:0|1:14631496_G_A:0,0,0:14631496	0/1:562,417:979:99:.:.:7752,0,10671:.	0/1:354,594:948:99:.:.:12207,0,5378:.	0/1:409,632:1041:99:.:.:13176,0,6784:.	1/1:0,153:153:99:.:.:6759,461,0:.	1/1:0,346:346:99:.:.:14816,1041,0:.	1|1:0,583:583:99:1|1:14631477_C_A:26073,1755,0:14631477	1|1:0,16:16:48:1|1:14631496_G_A:598,48,0:14631496	0|1:12,20:32:99:0|1:14631496_G_A:783,0,442:14631496	1|1:0,7:7:21:1|1:14631496_G_A:315,21,0:14631496
chr09	14631504	.	A	G	304341	PASS	AC=30;AF=0.714;AN=42;BaseQRankSum=1.33;DP=7792;ExcessHet=0.0419;FS=0;InbreedingCoeff=0.3585;MLEAC=34;MLEAF=0.81;MQ=59.99;MQRankSum=0;QD=37.55;ReadPosRankSum=0.406;SOR=0.718	GT:AD:DP:GQ:PGT:PID:PL:PS	1|1:0,24:24:72:1|1:14631496_G_A:1025,72,0:14631496	1|1:0,830:830:99:1|1:14631466_A_C:37344,2498,0:14631466	0|1:236,587:823:99:0|1:14631477_C_A:23804,0,8012:14631477	1|1:0,650:650:99:1|1:14631477_C_A:28895,1956,0:14631477	0/0:2,0:2:0:.:.:0,0,0:.	1|1:0,35:35:99:1|1:14631496_G_A:1555,105,0:14631496	0|1:8,24:32:99:0|1:14631496_G_A:984,0,264:14631496	0|0:6,0:6:18:0|1:14631496_G_A:0,18,270:14631496	0/0:2,0:2:6:.:.:0,6,41:.	1|1:0,38:38:99:1|1:14631496_G_A:1637,114,0:14631496	1|1:0,908:908:99:1|1:14631496_G_A:39780,2733,0:14631496	0/0:382,0:382:0:.:.:0,0,0:.	.|.:0,0:.:.:0|1:14631496_G_A:0,0,0:14631496	1/1:1,972:973:99:.:.:41141,2916,0:.	1/1:0,933:933:99:.:.:39915,2806,0:.	1/1:0,1011:1011:99:.:.:43195,3040,0:.	0/1:34,110:144:99:.:.:4466,0,500:.	1/1:0,312:313:99:.:.:14198,978,0:.	1|1:0,551:551:99:1|1:14631477_C_A:24764,1658,0:14631477	1|1:0,10:10:30:1|1:14631496_G_A:447,30,0:14631496	0|1:12,19:31:99:0|1:14631496_G_A:762,0,445:14631496	1|1:0,7:7:21:1|1:14631496_G_A:315,21,0:14631496
chr09	14930779	.	G	C	3234.71	PASS	AC=8;AF=0.182;AN=44;DP=481;ExcessHet=0;FS=0;InbreedingCoeff=0.8828;MLEAC=8;MLEAF=0.182;MQ=60;QD=33.34;SOR=0.801	GT:AD:DP:GQ:PGT:PID:PL:PS	0/0:2,0:2:3:.:.:0,3,45:.	0/0:10,0:10:27:.:.:0,27,405:.	0/0:10,0:10:30:.:.:0,30,240:.	0/0:7,0:7:21:.:.:0,21,168:.	0/0:2,0:2:6:.:.:0,6,29:.	0/0:59,0:59:99:.:.:0,120,1800:.	0/0:30,0:30:81:.:.:0,81,1215:.	0/0:52,0:52:99:.:.:0,120,1800:.	0/0:2,0:2:6:.:.:0,6,36:.	0/0:40,0:40:99:.:.:0,99,1485:.	0/0:9,0:9:27:.:.:0,27,206:.	0/0:64,0:64:99:.:.:0,120,1800:.	1|1:0,10:10:30:1|1:14930766_A_T:429,30,0:14930766	1|1:0,21:21:63:1|1:14930766_A_T:926,63,0:14930766	1|1:0,20:20:60:1|1:14930766_A_T:853,60,0:14930766	1|1:0,25:25:75:1|1:14930766_A_T:1084,75,0:14930766	0/0:44,0:44:99:.:.:0,117,1253:.	0/0:6,0:6:18:.:.:0,18,142:.	0/0:5,0:5:15:.:.:0,15,113:.	0/0:5,0:5:15:.:.:0,15,151:.	0/0:48,0:48:99:.:.:0,105,1800:.	0/0:10,0:10:30:.:.:0,30,247:.
chr09	14930783	.	A	C	287.58	PASS	AC=2;AF=0.045;AN=44;DP=478;ExcessHet=0;FS=0;InbreedingCoeff=0.6813;MLEAC=2;MLEAF=0.045;MQ=60;QD=38.12;SOR=1.609	GT:AD:DP:GQ:PGT:PID:PL:PS	0/0:2,0:2:3:.:.:0,3,45:.	0/0:11,0:11:30:.:.:0,30,450:.	0/0:10,0:10:30:.:.:0,30,240:.	0/0:8,0:8:24:.:.:0,24,188:.	0/0:2,0:2:6:.:.:0,6,29:.	0/0:59,0:59:99:.:.:0,120,1800:.	0/0:30,0:30:81:.:.:0,81,1215:.	0/0:52,0:52:99:.:.:0,120,1800:.	0/0:2,0:2:6:.:.:0,6,36:.	0/0:49,0:49:73:.:.:0,73,1178:.	0/0:9,0:9:27:.:.:0,27,206:.	0/0:64,0:64:99:.:.:0,120,1800:.	0/0:5,0:5:15:.:.:0,15,121:.	0/0:18,0:18:51:.:.:0,51,765:.	0/0:16,0:16:42:.:.:0,42,630:.	0/0:22,0:22:57:.:.:0,57,855:.	0/0:44,0:44:99:.:.:0,117,1253:.	1|1:0,7:7:21:1|1:14930766_A_T:315,21,0:14930766	0/0:5,0:5:15:.:.:0,15,115:.	0/0:5,0:5:15:.:.:0,15,151:.	0/0:48,0:48:99:.:.:0,105,1800:.	0/0:10,0:10:30:.:.:0,30,247:.
chr09	14930786	.	A	C	70.38	PASS	AC=2;AF=0.045;AN=44;DP=467;ExcessHet=0;FS=0;InbreedingCoeff=0.6737;MLEAC=1;MLEAF=0.023;MQ=60;QD=31.63;SOR=2.303	GT:AD:DP:GQ:PGT:PID:PL:PS	1|1:0,2:2:6:1|1:14930766_A_T:90,6,0:14930766	0/0:11,0:11:30:.:.:0,30,450:.	0/0:11,0:11:33:.:.:0,33,265:.	0/0:8,0:8:21:.:.:0,21,315:.	0/0:2,0:2:6:.:.:0,6,29:.	0/0:59,0:59:99:.:.:0,120,1800:.	0/0:29,0:29:72:.:.:0,72,1080:.	0/0:52,0:52:99:.:.:0,120,1800:.	0/0:2,0:2:6:.:.:0,6,36:.	0/0:37,0:37:99:.:.:0,111,975:.	0/0:9,0:9:24:.:.:0,24,360:.	0/0:64,0:64:99:.:.:0,120,1800:.	0/0:5,0:5:15:.:.:0,15,121:.	0/0:19,0:19:57:.:.:0,57,500:.	0/0:16,0:16:39:.:.:0,39,585:.	0/0:22,0:22:57:.:.:0,57,855:.	0/0:44,0:44:99:.:.:0,117,1253:.	0/0:7,0:7:21:.:.:0,21,177:.	0/0:5,0:5:15:.:.:0,15,115:.	0/0:5,0:5:15:.:.:0,15,151:.	0/0:48,0:48:99:.:.:0,105,1800:.	0/0:10,0:10:30:.:.:0,30,247:.
chr09	14930838	.	T	C	19640.9	PASS	AC=32;AF=0.762;AN=42;BaseQRankSum=2.88;DP=594;ExcessHet=0.0354;FS=5.877;InbreedingCoeff=0.3531;MLEAC=35;MLEAF=0.833;MQ=60;MQRankSum=0;QD=28.45;ReadPosRankSum=-0.897;SOR=0.849	GT:AD:DP:GQ:PGT:PID:PL:PS	.|.:0,0:.:.:0|1:14930838_T_C:0,0,0:14930838	1|1:0,25:25:75:1|1:14930838_T_C:1125,75,0:14930838	0|1:5,12:17:99:0|1:14930794_A_C:489,0,174:14930794	1|1:0,11:11:33:1|1:14930794_A_C:495,33,0:14930794	0/0:2,0:2:0:.:.:0,0,0:.	1|1:0,71:71:99:1|1:14930838_T_C:3195,214,0:14930838	0|1:13,12:25:99:0|1:14930833_T_G:450,0,510:14930833	0|1:51,11:62:99:0|1:14930794_A_C:289,0,2108:14930794	0/0:2,0:2:6:.:.:0,6,41:.	1|1:0,44:44:99:1|1:14930784_GA_G:1980,132,0:14930784	1|1:0,17:17:51:1|1:14930794_A_C:765,51,0:14930794	1|1:0,126:126:99:1|1:14930794_A_C:5670,379,0:14930794	1|1:0,12:12:36:1|1:14930766_A_T:540,36,0:14930766	1|1:0,16:16:48:1|1:14930838_T_C:720,48,0:14930838	1|1:0,17:17:51:1|1:14930838_T_C:765,51,0:14930838	1|1:0,22:22:66:1|1:14930838_T_C:990,66,0:14930838	0|1:24,21:45:99:0|1:14930838_T_C:745,0,922:14930838	1|1:0,5:5:15:1|1:14930766_A_T:225,15,0:14930766	1|1:0,11:11:33:1|1:14930794_A_C:495,33,0:14930794	1|1:0,4:4:12:1|1:14930794_A_C:180,12,0:14930794	0/0:48,0:48:99:.:.:0,105,1800:.	1|1:0,9:9:27:1|1:14930838_T_C:405,27,0:14930838
chr09	14930839	.	G	A	19643.9	PASS	AC=32;AF=0.762;AN=42;BaseQRankSum=-1.12;DP=594;ExcessHet=0.0354;FS=5.877;InbreedingCoeff=0.3531;MLEAC=35;MLEAF=0.833;MQ=60;MQRankSum=0;QD=27.89;ReadPosRankSum=-0.897;SOR=0.873	GT:AD:DP:GQ:PGT:PID:PL:PS	.|.:0,0:.:.:0|1:14930838_T_C:0,0,0:14930838	1|1:0,25:25:75:1|1:14930838_T_C:1125,75,0:14930838	0|1:5,12:17:99:0|1:14930794_A_C:489,0,174:14930794	1|1:0,11:11:33:1|1:14930794_A_C:495,33,0:14930794	0/0:2,0:2:0:.:.:0,0,0:.	1|1:0,72:72:99:1|1:14930838_T_C:3240,217,0:14930838	0|1:13,12:25:99:0|1:14930833_T_G:450,0,510:14930833	0|1:51,11:62:99:0|1:14930794_A_C:289,0,2108:14930794	0/0:2,0:2:6:.:.:0,6,41:.	1|1:0,42:42:99:1|1:14930784_GA_G:1890,126,0:14930784	1|1:0,17:17:51:1|1:14930794_A_C:765,51,0:14930794	1|1:0,128:128:99:1|1:14930794_A_C:5760,385,0:14930794	1|1:0,12:12:36:1|1:14930766_A_T:540,36,0:14930766	1|1:0,15:15:45:1|1:14930838_T_C:675,45,0:14930838	1|1:0,17:17:51:1|1:14930838_T_C:765,51,0:14930838	1|1:0,22:22:66:1|1:14930838_T_C:990,66,0:14930838	0|1:23,21:44:99:0|1:14930838_T_C:748,0,903:14930838	1|1:0,5:5:15:1|1:14930766_A_T:225,15,0:14930766	1|1:0,11:11:33:1|1:14930794_A_C:495,33,0:14930794	1|1:0,4:4:12:1|1:14930794_A_C:180,12,0:14930794	0/0:48,0:48:99:.:.:0,105,1800:.	1|1:0,9:9:27:1|1:14930838_T_C:405,27,0:14930838
chr09	14930845	.	T	C	2914.95	PASS	AC=8;AF=0.19;AN=42;DP=569;ExcessHet=0;FS=0;InbreedingCoeff=0.8711;MLEAC=9;MLEAF=0.214;MQ=60;QD=30.51;SOR=1.793	GT:AD:DP:GQ:PGT:PID:PL:PS	.|.:0,0:.:.:0|1:14930838_T_C:0,0,0:14930838	0/0:24,0:24:66:.:.:0,66,990:.	0/0:18,0:18:51:.:.:0,51,765:.	0/0:11,0:11:33:.:.:0,33,267:.	0/0:2,0:2:6:.:.:0,6,36:.	0/0:66,0:66:99:.:.:0,120,1800:.	0/0:25,0:25:69:.:.:0,69,1035:.	0/0:61,0:61:99:.:.:0,120,1800:.	0/0:2,0:2:6:.:.:0,6,41:.	0/0:37,0:37:99:.:.:0,108,1093:.	0/0:17,0:17:51:.:.:0,51,420:.	0/0:124,0:124:99:.:.:0,120,1800:.	1|1:0,12:12:36:1|1:14930766_A_T:540,36,0:14930766	1|1:0,16:16:48:1|1:14930838_T_C:720,48,0:14930838	1|1:0,18:18:54:1|1:14930838_T_C:810,54,0:14930838	1|1:0,20:20:60:1|1:14930838_T_C:900,60,0:14930838	0/0:40,0:40:99:.:.:0,105,1575:.	0/0:5,0:5:15:.:.:0,15,104:.	0/0:11,0:11:30:.:.:0,30,450:.	0/0:3,0:3:6:.:.:0,6,90:.	0/0:48,0:48:99:.:.:0,105,1800:.	0/0:9,0:9:27:.:.:0,27,241:.
chr09	14930847	.	T	C	13667.6	PASS	AC=23;AF=0.548;AN=42;BaseQRankSum=0.94;DP=601;ExcessHet=0.0088;FS=5.687;InbreedingCoeff=0.4449;MLEAC=25;MLEAF=0.595;MQ=60;MQRankSum=0;QD=29.02;ReadPosRankSum=0.359;SOR=1.126	GT:AD:DP:GQ:PGT:PID:PL:PS	.|.:0,0:.:.:0|1:14930838_T_C:0,0,0:14930838	0/0:24,0:24:66:.:.:0,66,990:.	0/1:10,10:20:99:.:.:202,0,348:.	1|1:0,12:12:36:1|1:14930794_A_C:540,36,0:14930794	0/0:2,0:2:0:.:.:0,0,1:.	0/1:31,40:71:99:.:.:1526,0,1181:.	0/1:17,9:26:99:.:.:192,0,622:.	0/1:53,9:62:99:.:.:117,0,2159:.	0/0:2,0:2:6:.:.:0,6,40:.	0/0:37,0:37:99:.:.:0,108,1093:.	1|1:0,19:19:57:1|1:14930794_A_C:855,57,0:14930794	1|1:0,140:140:99:1|1:14930794_A_C:6224,421,0:14930794	1|1:0,12:12:36:1|1:14930766_A_T:540,36,0:14930766	1|1:0,15:15:45:1|1:14930838_T_C:675,45,0:14930838	1|1:0,17:17:51:1|1:14930838_T_C:765,51,0:14930838	1|1:0,21:21:63:1|1:14930838_T_C:945,63,0:14930838	0/1:28,12:40:99:.:.:353,0,1043:.	0/0:5,0:5:15:.:.:0,15,104:.	1|1:0,12:12:36:1|1:14930794_A_C:540,36,0:14930794	1|1:0,4:4:12:1|1:14930794_A_C:180,12,0:14930794	0/0:48,0:48:99:.:.:0,105,1800:.	0/0:9,0:9:27:.:.:0,27,241:.
chr09	19654239	.	T	C	21786.2	PASS	AC=11;AF=0.25;AN=44;BaseQRankSum=0.437;DP=6177;ExcessHet=0.3671;FS=0;InbreedingCoeff=0.1142;MLEAC=11;MLEAF=0.25;MQ=60;MQRankSum=0;QD=13.35;ReadPosRankSum=-0.242;SOR=0.702	GT:AD:DP:GQ:PGT:PID:PL:PS	1|1:0,4:4:12:1|1:19654239_T_C:99,12,0:19654239	0|1:348,236:584:99:0|1:19654239_T_C:8744,0,13250:19654239	0|1:459,242:701:99:0|1:19654239_T_C:7775,0,18217:19654239	0/0:450,0:450:99:.:.:0,120,1800:.	0/0:2,0:2:6:.:.:0,6,39:.	0/0:43,0:43:99:.:.:0,105,1575:.	0/1:29,8:37:99:.:.:209,0,1129:.	0/1:16,4:20:96:.:.:96,0,560:.	0/0:2,0:2:6:.:.:0,6,34:.	0/0:42,0:42:99:.:.:0,115,1391:.	0/0:700,0:700:99:.:.:0,120,1800:.	1/1:0,79:79:99:.:.:2133,237,0:.	0/0:72,0:72:99:.:.:0,120,1800:.	0/0:723,0:723:99:.:.:0,120,1800:.	0/0:745,0:745:99:.:.:0,120,1800:.	0/0:832,0:832:99:.:.:0,120,1800:.	0|1:15,15:30:99:0|1:19654218_A_G:574,0,564:19654218	0/0:608,0:608:99:.:.:0,120,1800:.	0/0:271,0:271:99:.:.:0,120,1800:.	0|1:97,62:159:99:0|1:19654239_T_C:2176,0,3712:19654239	0/1:16,2:18:22:.:.:22,0,646:.	0/0:16,0:16:48:.:.:0,48,421:.
chr09	19654266	.	C	T	5597.35	PASS	AC=1;AF=0.024;AN=42;BaseQRankSum=3.93;DP=3877;ExcessHet=0;FS=8.219;InbreedingCoeff=0.236;MLEAC=1;MLEAF=0.024;MQ=60;MQRankSum=0;QD=13.17;ReadPosRankSum=-0.627;SOR=0.34	GT:AD:DP:GQ:PL	./.:0,0:.:.:0,0,0	0/1:141,284:425:99:5611,0,2081	0/0:434,0:434:99:0,120,1800	0/0:346,0:346:99:0,120,1800	0/0:2,0:2:6:0,6,35	0/0:39,0:39:99:0,108,1123	0/0:21,0:21:48:0,48,720	0/0:11,0:11:33:0,33,330	0/0:2,0:2:6:0,6,37	0/0:42,0:42:99:0,115,1391	0/0:590,0:590:99:0,120,1800	0/0:56,0:56:99:0,120,1800	0/0:72,0:72:99:0,120,1800	0/0:300,0:300:99:0,120,1800	0/0:297,0:297:99:0,120,1800	0/0:303,0:303:99:0,120,1800	0/0:35,0:35:99:0,99,1485	0/0:483,0:483:99:0,120,1800	0/0:271,0:271:99:0,120,1800	0/0:110,0:110:99:0,120,1800	0/0:12,0:12:36:0,36,378	0/0:14,0:14:42:0,42,368
chr09	19654284	.	T	C	155.33	PASS	AC=2;AF=0.045;AN=44;DP=3545;ExcessHet=0;FS=0;InbreedingCoeff=0.792;MLEAC=1;MLEAF=0.023;MQ=60;QD=31.69;SOR=3.258	GT:AD:DP:GQ:PGT:PID:PL:PS	1|1:0,4:4:12:1|1:19654284_T_C:180,12,0:19654284	0/0:434,0:434:99:.:.:0,120,1800:.	0/0:434,0:434:99:.:.:0,120,1800:.	0/0:265,0:265:99:.:.:0,120,1800:.	0/0:2,0:2:6:.:.:0,6,35:.	0/0:39,0:39:99:.:.:0,108,1123:.	0/0:14,0:14:42:.:.:0,42,442:.	0/0:11,0:11:33:.:.:0,33,330:.	0/0:2,0:2:6:.:.:0,6,37:.	0/0:42,0:42:99:.:.:0,115,1391:.	0/0:462,0:462:99:.:.:0,120,1800:.	0/0:44,0:44:99:.:.:0,107,1408:.	0/0:72,0:72:99:.:.:0,120,1800:.	0/0:300,0:300:99:.:.:0,120,1800:.	0/0:297,0:297:99:.:.:0,120,1800:.	0/0:303,0:303:99:.:.:0,120,1800:.	0/0:38,0:38:99:.:.:0,108,1013:.	0/0:374,0:374:99:.:.:0,120,1800:.	0/0:271,0:271:99:.:.:0,120,1800:.	0/0:110,0:110:99:.:.:0,120,1800:.	0/0:13,0:13:39:.:.:0,39,373:.	0/0:14,0:14:42:.:.:0,42,371:.
chr09	19654290	.	T	G	881.36	PASS	AC=1;AF=0.023;AN=44;BaseQRankSum=-1.7;DP=3295;ExcessHet=0;FS=12.035;InbreedingCoeff=0.2339;MLEAC=1;MLEAF=0.023;MQ=60;MQRankSum=0;QD=19.16;ReadPosRankSum=1.45;SOR=2.494	GT:AD:DP:GQ:PGT:PID:PL:PS	0/0:6,0:6:18:.:.:0,18,141:.	0/0:177,0:177:0:.:.:0,0,0:.	0/0:434,0:434:99:.:.:0,120,1800:.	0/0:265,0:265:99:.:.:0,120,1800:.	0/0:2,0:2:6:.:.:0,6,35:.	0/0:39,0:39:99:.:.:0,108,1123:.	0/0:14,0:14:39:.:.:0,39,585:.	0/0:11,0:11:33:.:.:0,33,330:.	0/0:2,0:2:6:.:.:0,6,37:.	0|1:22,24:46:99:0|1:19654290_T_G:895,0,839:19654290	0/0:462,0:462:99:.:.:0,120,1800:.	0/0:44,0:44:99:.:.:0,107,1408:.	0/0:72,0:72:99:.:.:0,120,1800:.	0/0:300,0:300:99:.:.:0,120,1800:.	0/0:297,0:297:99:.:.:0,120,1800:.	0/0:303,0:303:99:.:.:0,120,1800:.	0/0:38,0:38:99:.:.:0,108,1013:.	0/0:374,0:374:99:.:.:0,120,1800:.	0/0:271,0:271:99:.:.:0,120,1800:.	0/0:110,0:110:99:.:.:0,120,1800:.	0/0:13,0:13:39:.:.:0,39,373:.	0/0:14,0:14:42:.:.:0,42,371:.
chr09	19654291	.	G	A	15771.8	PASS	AC=2;AF=0.045;AN=44;DP=3302;ExcessHet=0;FS=0;InbreedingCoeff=0.7635;MLEAC=2;MLEAF=0.045;MQ=60;QD=30.55;SOR=3.022	GT:AD:DP:GQ:PGT:PID:PL:PS	0/0:7,0:7:21:.:.:0,21,171:.	0/0:177,0:177:0:.:.:0,0,0:.	0/0:434,0:434:99:.:.:0,120,1800:.	0/0:265,0:265:99:.:.:0,120,1800:.	0/0:2,0:2:6:.:.:0,6,35:.	0/0:39,0:39:99:.:.:0,108,1123:.	0/0:14,0:14:33:.:.:0,33,495:.	0/0:11,0:11:33:.:.:0,33,330:.	0/0:2,0:2:6:.:.:0,6,37:.	0/0:42,0:42:99:.:.:0,120,1800:.	0/0:462,0:462:99:.:.:0,120,1800:.	0/0:44,0:44:99:.:.:0,107,1408:.	0/0:72,0:72:99:.:.:0,120,1800:.	0/0:300,0:300:99:.:.:0,120,1800:.	0/0:297,0:297:99:.:.:0,120,1800:.	0/0:303,0:303:99:.:.:0,120,1800:.	0/0:38,0:38:99:.:.:0,108,1013:.	1|1:0,372:372:99:1|1:19654291_G_A:15799,1119,0:19654291	0/0:271,0:271:99:.:.:0,120,1800:.	0/0:110,0:110:99:.:.:0,120,1800:.	0/0:13,0:13:33:.:.:0,33,495:.	0/0:14,0:14:42:.:.:0,42,371:.
chr09	19654297	.	A	G	39225.1	PASS	AC=16;AF=0.364;AN=44;BaseQRankSum=0.81;DP=3176;ExcessHet=0.0321;FS=3.358;InbreedingCoeff=0.3323;MLEAC=17;MLEAF=0.386;MQ=60;MQRankSum=0;QD=23.95;ReadPosRankSum=0.502;SOR=0.431	GT:AD:DP:GQ:PGT:PID:PL:PS	1|1:0,11:11:33:1|1:19654284_T_C:454,33,0:19654284	0/0:177,0:177:0:.:.:0,0,0:.	0/1:285,134:419:99:.:.:4343,0,10930:.	1/1:0,248:248:99:.:.:7085,741,0:.	0/0:2,0:2:6:.:.:0,6,37:.	0/0:36,0:36:99:.:.:0,102,1530:.	0/1:11,3:14:73:.:.:73,0,453:.	0/1:9,2:11:57:.:.:57,0,372:.	0/0:2,0:2:6:.:.:0,6,37:.	0/0:42,0:42:99:.:.:0,120,1800:.	1/1:1,457:458:99:.:.:11078,1316,0:.	1/1:0,44:44:99:.:.:1279,132,0:.	0/0:72,0:72:99:.:.:0,120,1800:.	0/0:300,0:300:99:.:.:0,120,1800:.	0/0:297,0:297:99:.:.:0,120,1800:.	0/0:303,0:303:99:.:.:0,120,1800:.	0|1:18,22:40:99:0|1:19654297_A_G:810,0,522:19654297	0/0:258,0:258:99:.:.:0,120,1800:.	1|1:0,270:270:99:1|1:19654296_C_G:12142,813,0:19654296	0/1:59,50:109:99:.:.:1793,0,2322:.	0/0:12,1:13:3:.:.:0,3,467:.	0|1:10,4:14:99:0|1:19654296_C_G:138,0,408:19654296
chr09	19654298	.	A	T	843.35	PASS	AC=1;AF=0.023;AN=44;BaseQRankSum=-1.595;DP=2790;ExcessHet=0;FS=9.359;InbreedingCoeff=0.2358;MLEAC=1;MLEAF=0.023;MQ=60;MQRankSum=0;QD=19.61;ReadPosRankSum=0.804;SOR=2.147	GT:AD:DP:GQ:PGT:PID:PL:PS	0/0:11,0:11:33:.:.:0,33,263:.	0/0:177,0:177:0:.:.:0,0,0:.	0/0:356,0:356:99:.:.:0,120,1800:.	0/0:139,0:139:99:.:.:0,120,1800:.	0/0:2,0:2:6:.:.:0,6,37:.	0/0:36,0:36:99:.:.:0,102,1530:.	0/0:15,0:15:33:.:.:0,33,495:.	0/0:11,0:11:33:.:.:0,33,344:.	0/0:2,0:2:6:.:.:0,6,37:.	0|1:21,22:43:99:0|1:19654290_T_G:857,0,816:19654290	0/0:307,0:307:99:.:.:0,120,1800:.	0/0:46,0:46:99:.:.:0,120,1800:.	0/0:72,0:72:99:.:.:0,120,1800:.	0/0:300,0:300:99:.:.:0,120,1800:.	0/0:297,0:297:99:.:.:0,120,1800:.	0/0:303,0:303:99:.:.:0,120,1800:.	0/0:40,0:40:99:.:.:0,102,1530:.	0/0:258,0:258:99:.:.:0,120,1800:.	0/0:252,0:252:99:.:.:0,120,1800:.	0/0:96,0:96:99:.:.:0,120,1800:.	0/0:13,0:13:33:.:.:0,33,495:.	0/0:14,0:14:42:.:.:0,42,376:.
chr09	19654304	.	A	G	783.35	PASS	AC=1;AF=0.023;AN=44;BaseQRankSum=-2.385;DP=2784;ExcessHet=0;FS=4.506;InbreedingCoeff=0.2345;MLEAC=1;MLEAF=0.023;MQ=60;MQRankSum=0;QD=3.25;ReadPosRankSum=-5.758;SOR=0.444	GT:AD:DP:GQ:PGT:PID:PL:PS	0/0:12,0:12:36:.:.:0,36,274:.	0/0:177,0:177:0:.:.:0,0,0:.	0/0:356,0:356:99:.:.:0,120,1800:.	0/0:139,0:139:99:.:.:0,120,1800:.	0/0:2,0:2:6:.:.:0,6,37:.	0/0:36,0:36:99:.:.:0,102,1530:.	0/0:11,0:11:27:.:.:0,27,405:.	0/0:11,0:11:30:.:.:0,30,450:.	0/0:2,0:2:6:.:.:0,6,37:.	0/0:42,0:42:99:.:.:0,108,1620:.	0/0:307,0:307:99:.:.:0,120,1800:.	0/0:46,0:46:99:.:.:0,120,1800:.	0/0:72,0:72:99:.:.:0,120,1800:.	0/0:300,0:300:99:.:.:0,120,1800:.	0/0:297,0:297:99:.:.:0,120,1800:.	0/0:303,0:303:99:.:.:0,120,1800:.	0/0:41,0:41:99:.:.:0,99,1485:.	0/0:258,0:258:99:.:.:0,120,1800:.	0|1:180,61:241:99:0|1:19654296_C_G:797,0,3775:19654296	0/0:96,0:96:99:.:.:0,120,1800:.	0/0:7,0:7:21:.:.:0,21,217:.	0/0:14,0:14:36:.:.:0,36,540:.
chr09	19654305	.	T	A	11312.8	PASS	AC=2;AF=0.045;AN=44;DP=2782;ExcessHet=0;FS=0;InbreedingCoeff=0.7631;MLEAC=2;MLEAF=0.045;MQ=60;QD=31;SOR=1.386	GT:AD:DP:GQ:PGT:PID:PL:PS	0/0:13,0:13:39:.:.:0,39,285:.	0/0:177,0:177:0:.:.:0,0,0:.	0/0:356,0:356:99:.:.:0,120,1800:.	0/0:139,0:139:99:.:.:0,120,1800:.	0/0:2,0:2:6:.:.:0,6,37:.	0/0:36,0:36:99:.:.:0,102,1530:.	0/0:11,0:11:27:.:.:0,27,405:.	0/0:11,0:11:30:.:.:0,30,450:.	0/0:2,0:2:6:.:.:0,6,37:.	0/0:42,0:42:99:.:.:0,108,1620:.	0/0:307,0:307:99:.:.:0,120,1800:.	0/0:46,0:46:99:.:.:0,120,1800:.	0/0:72,0:72:99:.:.:0,120,1800:.	0/0:300,0:300:99:.:.:0,120,1800:.	0/0:297,0:297:99:.:.:0,120,1800:.	0/0:303,0:303:99:.:.:0,120,1800:.	0/0:41,0:41:99:.:.:0,99,1485:.	0/0:258,0:258:99:.:.:0,120,1800:.	1|1:0,252:252:99:1|1:19654296_C_G:11340,759,0:19654296	0/0:96,0:96:99:.:.:0,120,1800:.	0/0:7,0:7:21:.:.:0,21,217:.	0/0:14,0:14:36:.:.:0,36,540:.
chr09	19654311	.	A	G	6480.34	PASS	AC=5;AF=0.114;AN=44;BaseQRankSum=0.072;DP=2721;ExcessHet=1.1607;FS=3.418;InbreedingCoeff=-0.0487;MLEAC=5;MLEAF=0.114;MQ=59.86;MQRankSum=0;QD=12.61;ReadPosRankSum=-0.551;SOR=0.446	GT:AD:DP:GQ:PGT:PID:PL:PS	0/0:16,0:16:48:.:.:0,48,350:.	0/0:177,0:177:0:.:.:0,0,0:.	0/1:247,112:359:99:.:.:3716,0,9984:.	0/0:139,0:139:99:.:.:0,120,1800:.	0/0:2,0:2:6:.:.:0,6,35:.	0/0:38,0:38:72:.:.:0,72,1080:.	0/1:8,3:11:93:.:.:93,0,316:.	0/1:9,2:11:57:.:.:57,0,337:.	0/0:2,0:2:6:.:.:0,6,37:.	0/0:42,0:42:99:.:.:0,108,1620:.	0/0:307,0:307:99:.:.:0,120,1800:.	0/0:46,0:46:99:.:.:0,120,1800:.	0/0:72,0:72:99:.:.:0,120,1800:.	0/0:300,0:300:99:.:.:0,120,1800:.	0/0:297,0:297:99:.:.:0,120,1800:.	0/0:303,0:303:99:.:.:0,120,1800:.	0|1:15,22:37:99:0|1:19654297_A_G:811,0,489:19654297	0/0:258,0:258:99:.:.:0,120,1800:.	0/0:183,0:183:99:.:.:0,120,1800:.	0/1:47,49:96:99:.:.:1835,0,1757:.	0/0:7,0:7:21:.:.:0,21,217:.	0/0:12,0:12:27:.:.:0,27,405:.
chr09	20073600	.	T	C	195.01	PASS	AC=1;AF=0.023;AN=44;BaseQRankSum=1.01;DP=1552;ExcessHet=0;FS=5.301;InbreedingCoeff=-0.0347;MLEAC=1;MLEAF=0.023;MQ=60;MQRankSum=0;QD=5.42;ReadPosRankSum=1.56;SOR=1.68	GT:AD:DP:GQ:PL	0/0:26,0:26:58:0,58,513	0/0:187,0:187:99:0,120,1800	0/0:60,0:60:99:0,120,1800	0/0:59,0:59:99:0,120,1800	0/0:2,0:2:6:0,6,39	0/0:42,0:42:81:0,81,1215	0/0:22,0:22:60:0,60,900	0/0:55,0:55:99:0,117,1755	0/0:2,0:2:6:0,6,41	0/0:55,0:55:99:0,99,1485	0/0:74,0:74:99:0,120,1800	0/0:69,0:69:99:0,120,1800	0/0:4,0:4:12:0,12,104	0/0:107,0:107:99:0,120,1800	0/0:89,0:89:99:0,120,1800	0/0:108,0:108:99:0,120,1800	0/1:25,11:36:99:209,0,603	0/0:352,0:352:99:0,120,1800	0/0:150,0:150:99:0,120,1800	0/0:36,0:36:99:0,102,1530	0/0:8,0:8:18:0,18,270	0/0:7,0:7:21:0,21,178
chr09	20073601	.	G	C	8076.59	PASS	AC=9;AF=0.205;AN=44;BaseQRankSum=-0.366;DP=1567;ExcessHet=0;FS=0;InbreedingCoeff=0.7942;MLEAC=9;MLEAF=0.205;MQ=60;MQRankSum=0;QD=24.93;ReadPosRankSum=-0.712;SOR=0.479	GT:AD:DP:GQ:PL	0/0:24,0:24:60:0,60,900	0/0:187,0:187:99:0,120,1800	0/0:60,0:60:99:0,120,1800	0/0:59,0:59:99:0,120,1800	0/0:2,0:2:0:0,0,0	0/0:46,0:46:96:0,96,1440	0/0:22,0:22:60:0,60,900	0/0:55,0:55:99:0,117,1755	0/0:2,0:2:6:0,6,41	0/0:55,0:55:99:0,99,1485	0/0:74,0:74:99:0,120,1800	0/0:69,0:69:99:0,120,1800	1/1:0,4:4:12:99,12,0	1/1:0,115:115:99:2934,344,0	1/1:0,91:91:99:2276,272,0	1/1:0,107:107:99:2795,321,0	0/0:36,0:36:90:0,90,1350	0/0:352,0:352:99:0,120,1800	0/0:150,0:150:99:0,120,1800	0/0:36,0:36:99:0,102,1530	0/0:8,0:8:18:0,18,270	0/1:5,2:7:28:28,0,113
chr09	20073605	.	G	A	922.28	PASS	AC=1;AF=0.023;AN=44;BaseQRankSum=3.46;DP=1537;ExcessHet=0;FS=6.16;InbreedingCoeff=0.2191;MLEAC=1;MLEAF=0.023;MQ=60;MQRankSum=0;QD=20.05;ReadPosRankSum=0.654;SOR=2.179	GT:AD:DP:GQ:PL	0/0:20,0:20:60:0,60,426	0/0:187,0:187:99:0,120,1800	0/0:60,0:60:99:0,120,1800	0/0:59,0:59:99:0,120,1800	0/0:2,0:2:0:0,0,1	0/1:10,36:46:99:936,0,122	0/0:22,0:22:60:0,60,900	0/0:55,0:55:99:0,117,1755	0/0:2,0:2:6:0,6,41	0/0:55,0:55:99:0,99,1485	0/0:74,0:74:99:0,120,1800	0/0:69,0:69:99:0,120,1800	0/0:4,0:4:12:0,12,92	0/0:104,0:104:99:0,120,1800	0/0:91,0:91:99:0,120,1800	0/0:101,0:101:99:0,120,1800	0/0:34,0:34:90:0,90,1350	0/0:352,0:352:99:0,120,1800	0/0:150,0:150:99:0,120,1800	0/0:36,0:36:99:0,102,1530	0/0:7,0:7:21:0,21,219	0/0:7,0:7:21:0,21,175
chr09	20073615	.	C	T	4077.13	PASS	AC=2;AF=0.045;AN=44;BaseQRankSum=2.37;DP=1558;ExcessHet=0.1022;FS=5.819;InbreedingCoeff=-0.0582;MLEAC=2;MLEAF=0.045;MQ=60;MQRankSum=0;QD=10.4;ReadPosRankSum=1.41;SOR=0.48	GT:AD:DP:GQ:PL	0/0:22,0:22:60:0,60,470	0/0:187,0:187:99:0,120,1800	0/0:60,0:60:99:0,120,1800	0/0:59,0:59:99:0,120,1800	0/0:2,0:2:6:0,6,36	0/0:42,0:42:99:0,99,1485	0/0:25,0:25:63:0,63,945	0/0:55,0:55:99:0,117,1755	0/0:2,0:2:6:0,6,41	0/0:55,0:55:99:0,99,1485	0/0:74,0:74:99:0,120,1800	0/0:69,0:69:99:0,120,1800	0/0:7,0:7:21:0,21,166	0/0:104,0:104:99:0,120,1800	0/0:91,0:91:99:0,120,1800	0/0:101,0:101:99:0,120,1800	0/1:24,14:38:99:193,0,533	0/1:157,197:354:99:3906,0,2802	0/0:150,0:150:99:0,120,1800	0/0:36,0:36:99:0,102,1530	0/0:7,0:7:18:0,18,270	0/0:8,0:8:24:0,24,198
chr09	20073623	.	A	G	29686.7	PASS	AC=18;AF=0.409;AN=44;BaseQRankSum=1.8;DP=1600;ExcessHet=0;FS=1.199;InbreedingCoeff=0.7456;MLEAC=19;MLEAF=0.432;MQ=60;MQRankSum=0;QD=26.2;ReadPosRankSum=0.95;SOR=0.479	GT:AD:DP:GQ:PL	0/0:22,0:22:60:0,60,470	0/1:65,118:183:99:2312,0,1002	0/0:60,0:60:99:0,120,1800	0/0:59,0:59:99:0,120,1800	0/0:2,0:2:0:0,0,1	0/1:6,28:34:72:717,0,72	0/0:25,0:25:63:0,63,945	0/0:55,0:55:99:0,117,1755	0/0:2,0:2:3:0,3,45	1/1:0,77:77:99:2220,231,0	0/0:74,0:74:99:0,120,1800	0/0:69,0:69:99:0,120,1800	1/1:0,10:10:28:178,28,0	1/1:0,105:105:99:2635,314,0	1/1:0,100:100:99:2425,298,0	1/1:0,109:109:99:2786,327,0	0/0:38,0:38:99:0,99,1097	1/1:0,356:356:99:12699,1067,0	1/1:0,151:151:99:3552,448,0	0/0:39,0:39:99:0,105,1086	0/0:5,0:5:12:0,12,180	1/1:0,8:8:24:198,24,0
chr09	20621264	.	T	C	355198	PASS	AC=12;AF=0.286;AN=42;BaseQRankSum=0;DP=13079;ExcessHet=0;FS=0;InbreedingCoeff=0.652;MLEAC=13;MLEAF=0.31;MQ=60;MQRankSum=0;QD=27.68;ReadPosRankSum=1.42;SOR=0.534	GT:AD:DP:GQ:PGT:PID:PL:PS	0/0:34,0:34:99:.:.:0,101,732:.	0/0:1131,0:1131:99:.:.:0,120,1800:.	0/0:1353,0:1353:99:.:.:0,120,1800:.	0/0:866,0:866:99:.:.:0,120,1800:.	0/0:2,0:2:0:.:.:0,0,1:.	0/1:6,7:13:99:.:.:155,0,122:.	0/0:5,0:5:15:.:.:0,15,131:.	0/0:2,0:2:6:.:.:0,6,64:.	0/0:2,0:2:6:.:.:0,6,40:.	0/0:6,0:6:18:.:.:0,18,167:.	0/0:1283,0:1283:99:.:.:0,120,1800:.	0/0:34,0:34:90:.:.:0,90,1350:.	.|.:0,0:.:.:0|1:20621264_T_C:0,0,0:20621264	1|1:0,1996:1996:99:1|1:20621207_G_A:89576,6008,0:20621207	1|1:0,1979:1979:99:1|1:20621226_T_C:88531,5957,0:20621226	1|1:0,2169:2169:99:1|1:20621207_G_A:97244,6529,0:20621207	0/0:2,0:2:6:.:.:0,6,46:.	1/1:0,1305:1305:99:.:.:43664,3916,0:.	1/1:1,811:812:99:.:.:35826,2399,0:.	0/0:4,0:4:12:.:.:0,12,109:.	0/0:27,0:27:72:.:.:0,72,1080:.	0|1:2,6:8:66:0|1:20621264_T_C:246,0,66:20621264
chr09	20621297	.	A	G	275308	PASS	AC=11;AF=0.262;AN=42;BaseQRankSum=0;DP=13487;ExcessHet=0.0009;FS=0;InbreedingCoeff=0.5231;MLEAC=12;MLEAF=0.286;MQ=60;MQRankSum=0;QD=32.69;ReadPosRankSum=-0.619;SOR=0.65	GT:AD:DP:GQ:PGT:PID:PL:PS	0/0:103,0:103:99:.:.:0,120,1800:.	0/0:1253,0:1253:99:.:.:0,120,1800:.	0/0:1353,0:1353:99:.:.:0,120,1800:.	0/0:866,0:866:99:.:.:0,120,1800:.	0/0:2,0:2:0:.:.:0,0,3:.	0/1:6,6:12:99:.:.:126,0,112:.	0/0:4,0:4:12:.:.:0,12,128:.	0/0:2,0:2:6:.:.:0,6,64:.	0/0:2,0:2:6:.:.:0,6,40:.	0/0:5,0:5:12:.:.:0,12,180:.	0/0:1283,0:1283:99:.:.:0,120,1800:.	0/0:31,0:31:81:.:.:0,81,1215:.	.|.:0,0:.:.:0|1:20621264_T_C:0,0,0:20621264	1|1:0,2008:2008:99:1|1:20621207_G_A:90360,6044,0:20621207	0|1:647,1390:2037:99:0|1:20621226_T_C:26034,0,10148:20621226	1|1:0,2173:2173:99:1|1:20621207_G_A:92618,6528,0:20621207	0/0:2,0:2:6:.:.:0,6,46:.	1/1:1,1338:1339:99:.:.:38819,3898,0:.	1/1:1,844:845:99:.:.:27147,2480,0:.	0/0:6,0:6:18:.:.:0,18,148:.	0/0:25,0:25:72:.:.:0,72,763:.	0|1:2,6:8:66:0|1:20621264_T_C:246,0,66:20621264
chr09	21036633	.	C	T	32540.4	PASS	AC=15;AF=0.341;AN=44;BaseQRankSum=-0.241;DP=1870;ExcessHet=0;FS=8.362;InbreedingCoeff=0.6808;MLEAC=19;MLEAF=0.432;MQ=59.95;MQRankSum=0;QD=29.91;ReadPosRankSum=-0.336;SOR=1.305	GT:AD:DP:GQ:PGT:PID:PL:PS	1|1:0,10:10:30:1|1:21036623_G_A:424,30,0:21036623	1/1:0,184:184:99:.:.:8209,554,0:.	0|1:324,54:378:99:0|1:21036594_T_G:1292,0,13417:21036594	0/0:170,0:170:0:.:.:0,0,1261:.	0/0:2,0:2:6:.:.:0,6,35:.	0/0:37,0:37:99:.:.:0,108,1049:.	0/0:30,0:30:90:.:.:0,90,940:.	0/0:2,0:2:6:.:.:0,6,72:.	0/0:2,0:2:6:.:.:0,6,35:.	1|1:0,12:12:36:1|1:21036623_G_A:540,36,0:21036623	1|1:0,159:159:99:1|1:21036619_T_G:6730,479,0:21036619	0/0:39,0:39:99:.:.:0,114,1710:.	0/0:82,0:82:0:.:.:0,0,0:.	0/0:100,0:100:0:.:.:0,0,0:.	0/0:131,0:131:0:.:.:0,0,0:.	0/0:127,0:127:0:.:.:0,0,0:.	0/0:6,0:6:18:.:.:0,18,159:.	1|1:0,215:215:99:1|1:21036620_G_T:9642,647,0:21036620	1|1:0,125:125:99:1|1:21036623_G_A:5535,376,0:21036623	0/0:9,0:9:27:.:.:0,27,240:.	0/0:13,0:13:39:.:.:0,39,443:.	1|1:0,5:5:15:1|1:21036623_G_A:184,15,0:21036623
chr09	21036641	.	C	G	1787.21	PASS	AC=1;AF=0.023;AN=44;BaseQRankSum=2.1;DP=1911;ExcessHet=0;FS=5.992;InbreedingCoeff=-0.0438;MLEAC=1;MLEAF=0.023;MQ=59.84;MQRankSum=0.83;QD=14.53;ReadPosRankSum=1.17;SOR=1.238	GT:AD:DP:GQ:PL	0/0:73,0:73:99:0,120,1800	0/0:182,0:182:99:0,120,1800	0/0:399,0:399:99:0,120,1800	0/0:174,0:174:99:0,120,1800	0/0:2,0:2:6:0,6,35	0/0:37,0:37:99:0,108,1049	0/0:33,0:33:99:0,99,989	0/0:2,0:2:3:0,3,45	0/0:2,0:2:6:0,6,35	0/0:12,0:12:36:0,36,329	0/0:162,0:162:99:0,120,1800	0/0:44,0:44:99:0,120,1800	0/0:77,0:77:99:0,120,1800	0/0:100,0:100:99:0,120,1800	0/0:128,0:128:99:0,120,1800	0/0:125,0:125:99:0,120,1800	0/0:6,0:6:18:0,18,159	0/0:200,0:200:99:0,120,1800	0/1:74,49:123:99:1801,0,2719	0/0:7,0:7:21:0,21,191	0/0:16,0:16:48:0,48,527	0/0:3,0:3:9:0,9,90
chr09	21036650	.	G	A	9816.25	PASS	AC=6;AF=0.136;AN=44;BaseQRankSum=0.747;DP=1863;ExcessHet=0.0009;FS=15.992;InbreedingCoeff=0.4354;MLEAC=7;MLEAF=0.159;MQ=59.88;MQRankSum=0;QD=12.49;ReadPosRankSum=1.87;SOR=1.611	GT:AD:DP:GQ:PL	1/1:0,16:16:47:354,47,0	0/1:103,95:198:99:3320,0,3564	0/1:327,68:395:99:1832,0,13047	0/0:129,0:129:0:0,0,1912	0/0:2,0:2:3:0,3,45	0/0:37,0:37:99:0,108,1049	0/0:33,0:33:93:0,93,1395	0/0:2,0:2:3:0,3,45	0/0:2,0:2:6:0,6,35	0/0:12,0:12:27:0,27,405	1/1:2,175:177:99:4353,460,0	0/0:43,0:43:99:0,111,1665	0/0:77,0:77:99:0,120,1800	0/0:100,0:100:99:0,120,1800	0/0:128,0:128:99:0,120,1800	0/0:125,0:125:99:0,120,1800	0/0:6,0:6:15:0,15,225	0/0:200,0:200:99:0,120,1800	0/0:122,0:122:99:0,120,1800	0/0:7,0:7:21:0,21,191	0/0:15,0:15:45:0,45,509	0/0:3,0:3:9:0,9,90
chr09	21036653	.	T	A	126.33	PASS	AC=1;AF=0.023;AN=44;BaseQRankSum=1.4;DP=1812;ExcessHet=0;FS=0;InbreedingCoeff=-0.0485;MLEAC=1;MLEAF=0.023;MQ=60;MQRankSum=0;QD=10.53;ReadPosRankSum=1.59;SOR=0.693	GT:AD:DP:GQ:PL	0/0:16,0:16:45:0,45,675	0/0:194,0:194:99:0,120,1800	0/0:381,0:381:99:0,120,1800	0/0:128,0:128:99:0,120,1800	0/0:2,0:2:3:0,3,45	0/0:37,0:37:99:0,108,1049	0/0:33,0:33:93:0,93,1395	0/0:2,0:2:3:0,3,45	0/0:2,0:2:6:0,6,35	0/1:6,6:12:99:140,0,128	0/0:177,0:177:99:0,120,1800	0/0:43,0:43:99:0,111,1665	0/0:77,0:77:99:0,120,1800	0/0:100,0:100:99:0,120,1800	0/0:128,0:128:99:0,120,1800	0/0:125,0:125:99:0,120,1800	0/0:6,0:6:12:0,12,180	0/0:200,0:200:99:0,120,1800	0/0:122,0:122:99:0,120,1800	0/0:7,0:7:21:0,21,191	0/0:17,0:17:51:0,51,547	0/0:3,0:3:9:0,9,90
chr09	22169393	.	T	C	157.23	PASS	AC=2;AF=0.045;AN=44;DP=428;ExcessHet=0;FS=0;InbreedingCoeff=0.4803;MLEAC=1;MLEAF=0.023;MQ=60;QD=27.03;SOR=0.693	GT:AD:DP:GQ:PGT:PID:PL:PS	0/0:5,0:5:15:.:.:0,15,106:.	0/0:27,0:27:81:.:.:0,81,650:.	0/0:8,0:8:24:.:.:0,24,207:.	0/0:16,0:16:48:.:.:0,48,394:.	0/0:2,0:2:6:.:.:0,6,36:.	0/0:63,0:63:99:.:.:0,120,1800:.	0/0:11,0:11:33:.:.:0,33,358:.	0/0:11,0:11:0:.:.:0,0,71:.	0/0:4,0:4:12:.:.:0,12,84:.	0/0:24,0:24:72:.:.:0,72,664:.	0/0:27,0:27:75:.:.:0,75,1125:.	0/0:74,0:74:99:.:.:0,120,1800:.	0/0:55,0:55:0:.:.:0,0,241:.	0/0:5,0:5:15:.:.:0,15,130:.	0/0:7,0:7:21:.:.:0,21,171:.	0/0:7,0:7:21:.:.:0,21,179:.	1|1:0,4:4:12:1|1:22169393_T_C:180,12,0:22169393	0/0:10,0:10:18:.:.:0,18,270:.	0/0:9,0:9:27:.:.:0,27,211:.	0/0:30,0:30:0:.:.:0,0,0:.	0/0:20,0:20:0:.:.:0,0,12:.	0/0:7,0:7:21:.:.:0,21,214:.
chr09	22169394	.	G	A	492.76	PASS	AC=2;AF=0.045;AN=44;DP=429;ExcessHet=0;FS=0;InbreedingCoeff=0.7727;MLEAC=2;MLEAF=0.045;MQ=60;QD=33.62;SOR=2.67	GT:AD:DP:GQ:PGT:PID:PL:PS	0/0:5,0:5:15:.:.:0,15,106:.	0/0:27,0:27:81:.:.:0,81,650:.	0/0:8,0:8:24:.:.:0,24,207:.	0/0:16,0:16:48:.:.:0,48,394:.	0/0:2,0:2:6:.:.:0,6,36:.	0/0:63,0:63:99:.:.:0,120,1800:.	0/0:11,0:11:33:.:.:0,33,358:.	0/0:11,0:11:33:.:.:0,33,351:.	0/0:4,0:4:12:.:.:0,12,84:.	0/0:24,0:24:72:.:.:0,72,664:.	0/0:27,0:27:75:.:.:0,75,1125:.	0/0:74,0:74:99:.:.:0,120,1800:.	0/0:53,0:53:99:.:.:0,120,1800:.	0/0:5,0:5:15:.:.:0,15,130:.	0/0:7,0:7:21:.:.:0,21,171:.	0/0:7,0:7:21:.:.:0,21,179:.	0/0:5,0:5:15:.:.:0,15,124:.	1|1:0,12:12:36:1|1:22169302_CCTGGTTCTACGTGTG_C:520,36,0:22169302	0/0:9,0:9:27:.:.:0,27,211:.	0/0:32,0:32:96:.:.:0,96,895:.	0/0:20,0:20:60:.:.:0,60,612:.	0/0:7,0:7:0:.:.:0,0,0:.
chr09	22169406	.	G	C	426.83	PASS	AC=4;AF=0.091;AN=44;BaseQRankSum=1.11;DP=463;ExcessHet=0.0074;FS=10.371;InbreedingCoeff=0.3933;MLEAC=4;MLEAF=0.091;MQ=60;MQRankSum=0;QD=17.78;ReadPosRankSum=-0.439;SOR=2.252	GT:AD:DP:GQ:PGT:PID:PL:PS	0/0:7,0:7:21:.:.:0,21,157:.	0/0:32,0:32:93:.:.:0,93,1395:.	0/0:10,0:10:30:.:.:0,30,245:.	0/0:21,0:21:63:.:.:0,63,513:.	0/0:2,0:2:6:.:.:0,6,36:.	0/0:63,0:63:99:.:.:0,120,1800:.	0/0:12,0:12:36:.:.:0,36,384:.	0/0:11,0:11:33:.:.:0,33,331:.	0/0:4,0:4:12:.:.:0,12,84:.	0/0:27,0:27:81:.:.:0,81,753:.	0/0:31,0:31:90:.:.:0,90,752:.	0/0:74,0:74:99:.:.:0,120,1800:.	0/0:53,0:53:99:.:.:0,120,1800:.	1|1:0,8:8:24:1|1:22169406_G_C:360,24,0:22169406	0|1:5,3:8:53:0|1:22169406_G_C:53,0,85:22169406	0/1:5,3:8:51:.:.:51,0,107:.	0/0:7,0:7:21:.:.:0,21,177:.	0/0:12,0:12:9:.:.:0,9,252:.	0/0:12,0:12:36:.:.:0,36,305:.	0/0:33,0:33:99:.:.:0,99,912:.	0/0:20,0:20:60:.:.:0,60,612:.	0/0:8,0:8:24:.:.:0,24,220:.
chr09	22169407	.	T	C	10593.3	PASS	AC=29;AF=0.659;AN=44;BaseQRankSum=1.56;DP=420;ExcessHet=0;FS=1.704;InbreedingCoeff=0.4751;MLEAC=38;MLEAF=0.864;MQ=60;MQRankSum=0;QD=30.87;ReadPosRankSum=0.7;SOR=1.332	GT:AD:DP:GQ:PGT:PID:PL:PS	1|1:0,7:7:21:1|1:22169313_G_A:249,21,0:22169313	1/1:0,32:32:96:.:.:905,96,0:.	0|1:5,5:10:99:0|1:22169313_G_A:195,0,153:22169313	1|1:0,22:22:66:1|1:22169407_T_C:990,66,0:22169407	0/0:2,0:2:0:.:.:0,0,0:.	1/1:0,76:76:99:.:.:2121,228,0:.	0/0:13,0:13:0:.:.:0,0,95:.	0/0:11,0:11:0:.:.:0,0,0:.	1|1:0,3:3:9:1|1:22169407_T_C:84,9,0:22169407	0/0:29,0:29:0:.:.:0,0,0:.	1|1:0,31:31:93:1|1:22169407_T_C:1368,93,0:22169407	1|1:1,40:41:91:1|1:22169407_T_C:1673,91,0:22169407	1|1:0,10:10:30:1|1:22169407_T_C:396,30,0:22169407	1|1:0,8:8:24:1|1:22169406_G_C:360,24,0:22169406	1|1:0,9:9:27:1|1:22169406_G_C:405,27,0:22169406	1|1:0,8:8:24:1|1:22169407_T_C:360,24,0:22169407	1|1:0,6:6:18:1|1:22169393_T_C:240,18,0:22169393	1|1:0,12:12:37:1|1:22169302_CCTGGTTCTACGTGTG_C:521,37,0:22169302	1|1:0,12:12:36:1|1:22169312_C_T:540,36,0:22169312	0/0:34,0:34:0:.:.:0,0,0:.	0/0:20,0:20:0:.:.:0,0,0:.	0/0:8,0:8:0:.:.:0,0,0:.
chr09	22169408	.	T	A	512.87	PASS	AC=2;AF=0.045;AN=44;DP=415;ExcessHet=0;FS=0;InbreedingCoeff=0.739;MLEAC=2;MLEAF=0.045;MQ=60;QD=28.47;SOR=1.445	GT:AD:DP:GQ:PGT:PID:PL:PS	0/0:20,0:20:54:.:.:0,54,810:.	0/0:31,0:31:90:.:.:0,90,745:.	0/0:11,0:11:7:.:.:0,7,233:.	0/0:22,0:22:66:.:.:0,66,543:.	0/0:2,0:2:6:.:.:0,6,37:.	0/0:61,0:61:99:.:.:0,120,1800:.	0/0:13,0:13:39:.:.:0,39,393:.	0/0:11,0:11:33:.:.:0,33,329:.	0/0:3,0:3:9:.:.:0,9,61:.	0/0:30,0:30:90:.:.:0,90,796:.	0/0:31,0:31:90:.:.:0,90,1350:.	0/0:52,0:52:99:.:.:0,120,1800:.	0/0:10,0:10:27:.:.:0,27,405:.	0/0:7,0:7:21:.:.:0,21,185:.	0/0:7,0:7:21:.:.:0,21,176:.	0/0:8,0:8:24:.:.:0,24,202:.	0/0:7,0:7:21:.:.:0,21,180:.	0/0:13,0:13:39:.:.:0,39,331:.	1|1:0,12:12:36:1|1:22169312_C_T:540,36,0:22169312	0/0:34,0:34:99:.:.:0,99,976:.	0/0:22,0:22:66:.:.:0,66,640:.	0/0:8,0:8:0:.:.:0,0,0:.
chr09	22247614	.	T	C	17327.6	PASS	AC=11;AF=0.25;AN=44;BaseQRankSum=-5.816;DP=3860;ExcessHet=0.4237;FS=1.781;InbreedingCoeff=0.145;MLEAC=12;MLEAF=0.273;MQ=60;MQRankSum=0;QD=9.17;ReadPosRankSum=0.265;SOR=0.549	GT:AD:DP:GQ:PGT:PID:PL:PS	1/1:0,19:19:48:.:.:181,48,0:.	0/0:323,0:323:99:.:.:0,120,1800:.	0/0:473,0:473:99:.:.:0,120,1800:.	0/0:225,0:225:99:.:.:0,120,1800:.	0/0:2,0:2:0:.:.:0,0,0:.	0/1:36,66:102:99:.:.:1580,0,1268:.	0/0:78,0:78:99:.:.:0,102,1530:.	0/0:7,0:7:21:.:.:0,21,315:.	0/0:2,0:2:6:.:.:0,6,42:.	1/1:0,170:170:99:.:.:7497,512,0:.	0/0:321,0:321:99:.:.:0,120,1800:.	0/0:51,0:51:99:.:.:0,107,1536:.	0/1:6,6:12:91:.:.:91,0,201:.	0/1:218,109:327:99:.:.:1664,0,4608:.	0/1:329,109:438:99:.:.:1075,0,7067:.	0/1:308,134:442:99:.:.:1880,0,6631:.	0|1:47,47:94:99:0|1:22247614_T_C:1769,0,1774:22247614	0/0:263,0:263:99:.:.:0,120,1800:.	0/1:178,107:285:99:.:.:1629,0,3666:.	0/0:51,0:51:42:.:.:0,42,630:.	0/0:103,0:103:99:.:.:0,99,1485:.	0/0:36,0:36:99:.:.:0,108,1020:.
chr09	22247623	.	T	G	1891.98	PASS	AC=1;AF=0.023;AN=44;BaseQRankSum=1.03;DP=4189;ExcessHet=0;FS=2.556;InbreedingCoeff=-0.0326;MLEAC=1;MLEAF=0.023;MQ=60;MQRankSum=0;QD=18.02;ReadPosRankSum=0.116;SOR=0.968	GT:AD:DP:GQ:PGT:PID:PL:PS	0/0:82,0:82:99:.:.:0,120,1800:.	0/0:323,0:323:99:.:.:0,120,1800:.	0/0:473,0:473:99:.:.:0,120,1800:.	0/0:225,0:225:99:.:.:0,120,1800:.	0/0:2,0:2:6:.:.:0,6,35:.	0/0:102,0:102:99:.:.:0,120,1800:.	0/0:78,0:78:99:.:.:0,102,1530:.	0/0:415,0:415:99:.:.:0,120,1800:.	0/0:2,0:2:6:.:.:0,6,42:.	0/0:159,0:159:99:.:.:0,120,1800:.	0/0:321,0:321:99:.:.:0,120,1800:.	0/0:51,0:51:99:.:.:0,107,1536:.	0/0:10,0:10:24:.:.:0,24,360:.	0/0:297,0:297:99:.:.:0,120,1800:.	0/0:397,0:397:99:.:.:0,120,1800:.	0/0:413,0:413:99:.:.:0,120,1800:.	0|1:51,54:105:99:0|1:22247614_T_C:1906,0,1889:22247614	0/0:263,0:263:99:.:.:0,120,1800:.	0/0:281,0:281:99:.:.:0,120,1800:.	0/0:49,0:49:45:.:.:0,45,675:.	0/0:103,0:103:99:.:.:0,99,1485:.	0/0:36,0:36:99:.:.:0,108,1020:.
chr09	22247629	.	G	T	76.98	PASS	AC=1;AF=0.023;AN=44;BaseQRankSum=0.944;DP=4177;ExcessHet=0;FS=0;InbreedingCoeff=-0.0325;MLEAC=1;MLEAF=0.023;MQ=60;MQRankSum=0;QD=7.7;ReadPosRankSum=-0.7;SOR=0.693	GT:AD:DP:GQ:PL	0/0:82,0:82:99:0,120,1800	0/0:323,0:323:99:0,120,1800	0/0:473,0:473:99:0,120,1800	0/0:225,0:225:99:0,120,1800	0/0:2,0:2:6:0,6,35	0/0:102,0:102:99:0,120,1800	0/0:78,0:78:99:0,102,1530	0/0:415,0:415:99:0,120,1800	0/0:2,0:2:6:0,6,42	0/0:159,0:159:99:0,120,1800	0/0:321,0:321:99:0,120,1800	0/0:51,0:51:99:0,107,1536	0/1:5,5:10:91:91,0,182	0/0:297,0:297:99:0,120,1800	0/0:397,0:397:99:0,120,1800	0/0:413,0:413:99:0,120,1800	0/0:95,0:95:99:0,120,1800	0/0:263,0:263:99:0,120,1800	0/0:281,0:281:99:0,120,1800	0/0:49,0:49:48:0,48,720	0/0:103,0:103:99:0,99,1485	0/0:36,0:36:99:0,108,1020
chr09	22247632	.	T	C	643.98	PASS	AC=1;AF=0.023;AN=44;BaseQRankSum=-3.638;DP=4184;ExcessHet=0;FS=9.958;InbreedingCoeff=-0.0327;MLEAC=1;MLEAF=0.023;MQ=60;MQRankSum=0;QD=5.85;ReadPosRankSum=-0.756;SOR=0.341	GT:AD:DP:GQ:PL	0/0:82,0:82:99:0,120,1800	0/0:323,0:323:99:0,120,1800	0/0:473,0:473:99:0,120,1800	0/0:225,0:225:99:0,120,1800	0/0:2,0:2:6:0,6,35	0/1:75,35:110:99:658,0,1855	0/0:78,0:78:99:0,102,1530	0/0:415,0:415:99:0,120,1800	0/0:2,0:2:6:0,6,42	0/0:159,0:159:99:0,120,1800	0/0:321,0:321:99:0,120,1800	0/0:51,0:51:99:0,107,1536	0/0:7,0:7:21:0,21,147	0/0:297,0:297:99:0,120,1800	0/0:397,0:397:99:0,120,1800	0/0:413,0:413:99:0,120,1800	0/0:95,0:95:99:0,120,1800	0/0:263,0:263:99:0,120,1800	0/0:281,0:281:99:0,120,1800	0/0:49,0:49:48:0,48,720	0/0:103,0:103:99:0,99,1485	0/0:36,0:36:99:0,108,1020
chr09	22247635	.	A	G	3523.98	PASS	AC=1;AF=0.023;AN=44;BaseQRankSum=-1.059;DP=4187;ExcessHet=0;FS=4.872;InbreedingCoeff=-0.0327;MLEAC=1;MLEAF=0.023;MQ=59.51;MQRankSum=-1.342;QD=12.54;ReadPosRankSum=-1.446;SOR=0.976	GT:AD:DP:GQ:PL	0/0:82,0:82:99:0,120,1800	0/0:323,0:323:99:0,120,1800	0/0:473,0:473:99:0,120,1800	0/0:225,0:225:99:0,120,1800	0/0:2,0:2:6:0,6,35	0/0:110,0:110:99:0,120,1800	0/0:78,0:78:99:0,102,1530	0/0:415,0:415:99:0,120,1800	0/0:2,0:2:6:0,6,42	0/0:159,0:159:99:0,120,1800	0/0:321,0:321:99:0,120,1800	0/0:51,0:51:99:0,107,1536	0/0:7,0:7:21:0,21,147	0/0:297,0:297:99:0,120,1800	0/0:397,0:397:99:0,120,1800	0/0:413,0:413:99:0,120,1800	0/0:95,0:95:99:0,120,1800	0/0:263,0:263:99:0,120,1800	0/1:108,173:281:99:3538,0,3737	0/0:50,0:50:51:0,51,765	0/0:103,0:103:99:0,99,1485	0/0:36,0:36:99:0,108,1020
chr09	22247638	.	A	G	15882	PASS	AC=2;AF=0.045;AN=44;DP=4281;ExcessHet=0;FS=0;InbreedingCoeff=0.8542;MLEAC=2;MLEAF=0.045;MQ=60;QD=26.1;SOR=1.1	GT:AD:DP:GQ:PGT:PID:PL:PS	0/0:82,0:82:99:.:.:0,120,1800:.	0/0:323,0:323:99:.:.:0,120,1800:.	0/0:473,0:473:99:.:.:0,120,1800:.	0/0:225,0:225:99:.:.:0,120,1800:.	0/0:3,0:3:9:.:.:0,9,49:.	0/0:110,0:110:99:.:.:0,120,1800:.	0/0:78,0:78:99:.:.:0,102,1530:.	0/0:415,0:415:99:.:.:0,120,1800:.	0/0:2,0:2:6:.:.:0,6,42:.	0/0:159,0:159:99:.:.:0,120,1800:.	0/0:321,0:321:99:.:.:0,120,1800:.	0/0:51,0:51:99:.:.:0,107,1536:.	0/0:7,0:7:21:.:.:0,21,147:.	0/0:297,0:297:99:.:.:0,120,1800:.	0/0:397,0:397:99:.:.:0,120,1800:.	0/0:413,0:413:99:.:.:0,120,1800:.	0/0:95,0:95:99:.:.:0,120,1800:.	1|1:0,370:370:99:1|1:22247638_A_G:15910,1112,0:22247638	0/0:262,0:262:99:.:.:0,120,1800:.	0/0:50,0:50:51:.:.:0,51,765:.	0/0:103,0:103:99:.:.:0,99,1485:.	0/0:36,0:36:99:.:.:0,108,1020:.
chr09	22247659	.	G	A	47551.5	PASS	AC=8;AF=0.182;AN=44;BaseQRankSum=0;DP=4048;ExcessHet=0.0002;FS=1.862;InbreedingCoeff=0.6581;MLEAC=8;MLEAF=0.182;MQ=59.95;MQRankSum=0;QD=26.38;ReadPosRankSum=-0.524;SOR=0.948	GT:AD:DP:GQ:PGT:PID:PL:PS	0/0:82,0:82:99:.:.:0,120,1800:.	0/0:285,0:285:99:.:.:0,120,1800:.	0/0:399,0:399:99:.:.:0,120,1800:.	0/0:225,0:225:99:.:.:0,120,1800:.	0/0:3,0:3:9:.:.:0,9,49:.	0/0:110,0:110:99:.:.:0,120,1800:.	0/0:57,0:57:99:.:.:0,120,1800:.	0/0:403,0:403:99:.:.:0,120,1800:.	0/0:2,0:2:6:.:.:0,6,42:.	0/0:159,0:159:99:.:.:0,120,1800:.	0/0:321,0:321:99:.:.:0,120,1800:.	0/0:51,0:51:99:.:.:0,107,1536:.	0|1:2,3:5:22:0|1:22247659_G_A:55,0,22:22247659	1|1:1,297:298:99:1|1:22247659_G_A:12663,886,0:22247659	1|1:0,384:384:99:1|1:22247659_G_A:16955,1155,0:22247659	1|1:0,399:399:99:1|1:22247659_G_A:17560,1200,0:22247659	0/0:95,0:95:99:.:.:0,120,1800:.	0/0:325,0:325:99:.:.:0,120,1800:.	0/0:232,0:232:99:.:.:0,120,1800:.	0/0:51,0:51:63:.:.:0,63,945:.	0/0:107,0:107:99:.:.:0,120,1800:.	0/1:29,16:45:99:.:.:372,0,1170:.
chr09	22247803	.	A	G	1979.38	PASS	AC=1;AF=0.023;AN=44;BaseQRankSum=-2.427;DP=3109;ExcessHet=0;FS=1.822;InbreedingCoeff=0.2182;MLEAC=1;MLEAF=0.023;MQ=60;MQRankSum=0;QD=17.67;ReadPosRankSum=1.36;SOR=0.495	GT:AD:DP:GQ:PL	0/0:2,0:2:6:0,6,43	0/0:273,0:273:99:0,120,1800	0/0:264,0:264:99:0,120,1800	0/0:163,0:163:99:0,120,1800	0/0:3,0:3:0:0,0,0	0/1:33,79:112:99:1993,0,1054	0/0:42,0:42:45:0,45,675	0/0:439,0:439:99:0,120,1800	0/0:2,0:2:6:0,6,43	0/0:134,0:134:99:0,105,1575	0/0:185,0:185:99:0,120,1800	0/0:173,0:173:99:0,108,1620	0/0:3,0:3:9:0,9,69	0/0:188,0:188:99:0,120,1800	0/0:246,0:246:99:0,120,1800	0/0:223,0:223:99:0,120,1800	0/0:34,0:34:24:0,24,360	0/0:117,0:117:99:0,120,1800	0/0:159,0:159:99:0,120,1800	0/0:24,0:24:18:0,18,270	0/0:139,0:139:99:0,102,1530	0/0:182,0:182:99:0,102,1530
chr09	22247806	.	A	G	6369.64	PASS	AC=4;AF=0.091;AN=44;DP=3145;ExcessHet=0;FS=0;InbreedingCoeff=0.8577;MLEAC=3;MLEAF=0.068;MQ=60;QD=32.61;SOR=0.719	GT:AD:DP:GQ:PGT:PID:PL:PS	1|1:0,3:3:9:1|1:22247806_A_G:135,9,0:22247806	0/0:273,0:273:99:.:.:0,120,1800:.	0/0:264,0:264:99:.:.:0,120,1800:.	0/0:163,0:163:99:.:.:0,120,1800:.	0/0:3,0:3:9:.:.:0,9,52:.	0/0:111,0:111:96:.:.:0,96,1440:.	0/0:44,0:44:51:.:.:0,51,765:.	0/0:439,0:439:99:.:.:0,120,1800:.	0/0:2,0:2:6:.:.:0,6,43:.	0/0:134,0:134:99:.:.:0,105,1575:.	0/0:185,0:185:99:.:.:0,120,1800:.	0/0:173,0:173:99:.:.:0,108,1620:.	0/0:3,0:3:9:.:.:0,9,69:.	0/0:188,0:188:99:.:.:0,120,1800:.	0/0:246,0:246:99:.:.:0,120,1800:.	0/0:223,0:223:99:.:.:0,120,1800:.	0/0:34,0:34:24:.:.:0,24,360:.	1|1:0,153:153:99:1|1:22247806_A_G:6275,460,0:22247806	0/0:159,0:159:99:.:.:0,120,1800:.	0/0:24,0:24:18:.:.:0,18,270:.	0/0:139,0:139:99:.:.:0,102,1530:.	0/0:182,0:182:99:.:.:0,102,1530:.
chr09	22248453	.	C	T	3842.4	PASS	AC=1;AF=0.023;AN=44;BaseQRankSum=-0.863;DP=2213;ExcessHet=0;FS=9.573;InbreedingCoeff=-0.0486;MLEAC=1;MLEAF=0.023;MQ=60;MQRankSum=0;QD=12.6;ReadPosRankSum=0.627;SOR=1.175	GT:AD:DP:GQ:PGT:PID:PL:PS	0/0:77,0:77:99:.:.:0,111,1477:.	0|1:185,120:305:99:0|1:22248395_G_T:3856,0,7380:22248395	0/0:150,0:150:99:.:.:0,120,1800:.	0/0:46,0:46:99:.:.:0,120,1800:.	0/0:3,0:3:9:.:.:0,9,52:.	0/0:94,0:94:6:.:.:0,6,90:.	0/0:49,0:49:99:.:.:0,120,1800:.	0/0:43,0:43:42:.:.:0,42,630:.	0/0:2,0:2:6:.:.:0,6,36:.	0/0:142,0:142:15:.:.:0,15,225:.	0/0:205,0:205:99:.:.:0,120,1800:.	0/0:70,0:70:99:.:.:0,120,1800:.	0/0:82,0:82:99:.:.:0,120,1800:.	0/0:145,0:145:99:.:.:0,120,1800:.	0/0:152,0:152:99:.:.:0,120,1800:.	0/0:141,0:141:99:.:.:0,120,1800:.	0/0:67,0:67:24:.:.:0,24,360:.	0/0:115,0:115:99:.:.:0,120,1800:.	0/0:170,0:170:99:.:.:0,120,1800:.	0/0:27,0:27:66:.:.:0,66,990:.	0/0:65,0:65:99:.:.:0,108,1620:.	0/0:60,0:60:0:.:.:0,0,1033:.
chr09	22248457	.	G	C	5664.1	PASS	AC=2;AF=0.045;AN=44;DP=2227;ExcessHet=0;FS=0;InbreedingCoeff=0.5926;MLEAC=2;MLEAF=0.045;MQ=60;QD=26.06;SOR=2.056	GT:AD:DP:GQ:PGT:PID:PL:PS	0/0:77,0:77:99:.:.:0,111,1477:.	0/0:304,0:304:99:.:.:0,120,1800:.	0/0:150,0:150:99:.:.:0,120,1800:.	0/0:46,0:46:99:.:.:0,120,1800:.	0/0:3,0:3:9:.:.:0,9,52:.	0/0:90,0:90:3:.:.:0,3,45:.	0/0:43,0:43:99:.:.:0,120,1800:.	0/0:39,0:39:45:.:.:0,45,675:.	0/0:2,0:2:6:.:.:0,6,36:.	0/0:142,0:142:12:.:.:0,12,180:.	0/0:205,0:205:99:.:.:0,120,1800:.	0/0:63,0:63:99:.:.:0,120,1800:.	0/0:82,0:82:99:.:.:0,120,1800:.	0/0:145,0:145:99:.:.:0,120,1800:.	0/0:152,0:152:99:.:.:0,120,1800:.	0/0:141,0:141:99:.:.:0,120,1800:.	0/0:65,0:65:21:.:.:0,21,315:.	1|1:0,146:146:99:1|1:22248392_T_C:5691,438,0:22248392	0/0:170,0:170:99:.:.:0,120,1800:.	0/0:27,0:27:0:.:.:0,0,599:.	0/0:65,0:65:99:.:.:0,108,1620:.	0/0:63,0:63:96:.:.:0,96,1440:.
chr09	22248459	.	T	C	1733.14	PASS	AC=1;AF=0.023;AN=44;BaseQRankSum=-0.631;DP=2229;ExcessHet=0;FS=8.405;InbreedingCoeff=-0.0403;MLEAC=1;MLEAF=0.023;MQ=60;MQRankSum=0;QD=27.08;ReadPosRankSum=2.86;SOR=0.138	GT:AD:DP:GQ:PGT:PID:PL:PS	0/0:77,0:77:99:.:.:0,111,1477:.	0/0:304,0:304:99:.:.:0,120,1800:.	0/0:150,0:150:99:.:.:0,120,1800:.	0/0:46,0:46:99:.:.:0,120,1800:.	0/0:3,0:3:9:.:.:0,9,52:.	0/0:90,0:90:3:.:.:0,3,45:.	0/0:43,0:43:99:.:.:0,120,1800:.	0/0:47,0:47:54:.:.:0,54,810:.	0/0:2,0:2:6:.:.:0,6,36:.	0/0:142,0:142:12:.:.:0,12,180:.	0/0:205,0:205:99:.:.:0,120,1800:.	0/0:63,0:63:99:.:.:0,120,1800:.	0/0:82,0:82:99:.:.:0,120,1800:.	0/0:145,0:145:99:.:.:0,120,1800:.	0/0:152,0:152:99:.:.:0,120,1800:.	0/0:141,0:141:99:.:.:0,120,1800:.	0/0:65,0:65:21:.:.:0,21,315:.	0/0:144,0:144:99:.:.:0,120,1800:.	0/0:170,0:170:99:.:.:0,120,1800:.	0/0:29,0:29:72:.:.:0,72,1080:.	0/0:65,0:65:99:.:.:0,108,1620:.	0|1:16,48:64:99:0|1:22248340_T_C:1747,0,481:22248340
chr09	28251475	.	A	G	1481.88	PASS	AC=4;AF=0.091;AN=44;BaseQRankSum=3.83;DP=681;ExcessHet=0.6441;FS=0.596;InbreedingCoeff=-0.1353;MLEAC=4;MLEAF=0.091;MQ=60;MQRankSum=0;QD=7.48;ReadPosRankSum=0.272;SOR=0.745	GT:AD:DP:GQ:PGT:PID:PL:PS	0/0:2,0:2:6:.:.:0,6,42:.	0/0:8,0:8:21:.:.:0,21,315:.	0/1:8,6:14:99:.:.:114,0,318:.	0/0:4,0:4:12:.:.:0,12,98:.	0/0:4,0:4:12:.:.:0,12,72:.	0/0:113,0:113:84:.:.:0,84,1260:.	0|1:30,10:40:99:1|0:28251466_C_T:289,0,1219:28251466	0/1:69,15:84:99:.:.:395,0,2801:.	0/0:5,0:5:15:.:.:0,15,101:.	0/0:84,0:84:99:.:.:0,108,1620:.	0/0:2,0:2:6:.:.:0,6,51:.	0/0:58,0:58:99:.:.:0,120,1800:.	0/0:8,0:8:24:.:.:0,24,181:.	0/0:3,0:3:9:.:.:0,9,73:.	0/0:12,0:12:30:.:.:0,30,450:.	0/0:4,0:4:12:.:.:0,12,96:.	0/0:70,0:70:60:.:.:0,60,900:.	0/0:11,0:11:33:.:.:0,33,279:.	0/0:8,0:8:24:.:.:0,24,189:.	0/0:64,0:64:0:.:.:0,0,1272:.	0|1:39,21:60:99:1|0:28251466_C_T:713,0,1534:28251466	0/0:17,0:17:24:.:.:0,24,360:.
chr09	28251485	.	T	C	154.4	PASS	AC=1;AF=0.023;AN=44;BaseQRankSum=1.75;DP=677;ExcessHet=0;FS=4.665;InbreedingCoeff=-0.0491;MLEAC=1;MLEAF=0.023;MQ=60;MQRankSum=0;QD=8.58;ReadPosRankSum=0.313;SOR=0.916	GT:AD:DP:GQ:PL	0/0:4,0:4:12:0,12,86	0/0:8,0:8:24:0,24,193	0/0:17,0:17:51:0,51,434	0/0:4,0:4:12:0,12,98	0/0:5,0:5:15:0,15,94	0/0:111,0:111:99:0,99,1485	0/0:41,0:41:36:0,36,540	0/0:85,0:85:96:0,96,1440	0/0:5,0:5:15:0,15,101	0/0:84,0:84:99:0,108,1620	0/0:2,0:2:6:0,6,52	0/0:58,0:58:99:0,120,1800	0/0:11,0:11:33:0,33,252	0/0:3,0:3:9:0,9,73	0/0:10,0:10:30:0,30,244	0/0:4,0:4:12:0,12,96	0/0:61,0:61:72:0,72,1080	0/0:13,0:13:39:0,39,319	0/0:10,0:10:30:0,30,231	0/0:64,0:64:0:0,0,1272	0/0:57,0:57:48:0,48,720	0/1:10,8:18:99:168,0,200
chr09	28251486	.	T	C	32.63	PASS	AC=1;AF=0.023;AN=44;BaseQRankSum=-1.15;DP=679;ExcessHet=0;FS=0;InbreedingCoeff=0.2107;MLEAC=1;MLEAF=0.023;MQ=60;MQRankSum=0;QD=8.16;ReadPosRankSum=-0.319;SOR=0.916	GT:AD:DP:GQ:PL	0/0:4,0:4:12:0,12,86	0/0:8,0:8:24:0,24,193	0/0:17,0:17:51:0,51,434	0/1:1,3:4:14:46,0,14	0/0:5,0:5:15:0,15,94	0/0:111,0:111:99:0,99,1485	0/0:41,0:41:36:0,36,540	0/0:85,0:85:96:0,96,1440	0/0:5,0:5:15:0,15,101	0/0:84,0:84:99:0,108,1620	0/0:2,0:2:0:0,0,0	0/0:58,0:58:99:0,120,1800	0/0:12,0:12:36:0,36,265	0/0:3,0:3:9:0,9,73	0/0:10,0:10:30:0,30,244	0/0:4,0:4:12:0,12,96	0/0:63,0:63:81:0,81,1215	0/0:13,0:13:39:0,39,319	0/0:10,0:10:30:0,30,231	0/0:64,0:64:0:0,0,1272	0/0:57,0:57:48:0,48,720	0/0:19,0:19:24:0,24,360
chr09	28251487	.	G	A	1255.74	PASS	AC=1;AF=0.023;AN=44;BaseQRankSum=3.09;DP=693;ExcessHet=0;FS=0.785;InbreedingCoeff=-0.0592;MLEAC=1;MLEAF=0.023;MQ=60;MQRankSum=0;QD=11.21;ReadPosRankSum=-0.54;SOR=0.591	GT:AD:DP:GQ:PL	0/0:4,0:4:12:0,12,86	0/0:10,0:10:30:0,30,241	0/0:17,0:17:48:0,48,720	0/0:4,0:4:12:0,12,94	0/0:5,0:5:0:0,0,22	0/1:60,52:112:99:1269,0,1350	0/0:44,0:44:45:0,45,675	0/0:86,0:86:99:0,99,1485	0/0:4,0:4:12:0,12,82	0/0:84,0:84:99:0,108,1620	0/0:2,0:2:6:0,6,49	0/0:58,0:58:99:0,120,1800	0/0:12,0:12:36:0,36,265	0/0:3,0:3:9:0,9,73	0/0:10,0:10:30:0,30,244	0/0:4,0:4:12:0,12,96	0/0:63,0:63:81:0,81,1215	0/0:13,0:13:39:0,39,319	0/0:10,0:10:30:0,30,231	0/0:64,0:64:0:0,0,1272	0/0:58,0:58:51:0,51,765	0/0:20,0:20:27:0,27,405
chr09	28251496	.	C	T	310.92	PASS	AC=2;AF=0.045;AN=44;DP=649;ExcessHet=0;FS=0;InbreedingCoeff=0.622;MLEAC=2;MLEAF=0.045;MQ=60;QD=22.21;SOR=0.693	GT:AD:DP:GQ:PL	0/0:4,0:4:12:0,12,86	0/0:11,0:11:33:0,33,252	0/0:16,0:16:48:0,48,413	0/0:4,0:4:12:0,12,94	0/0:5,0:5:15:0,15,91	0/0:83,0:83:99:0,105,1575	0/0:45,0:45:54:0,54,810	0/0:76,0:76:93:0,93,1395	0/0:4,0:4:12:0,12,82	0/0:84,0:84:99:0,108,1620	0/0:2,0:2:6:0,6,49	0/0:58,0:58:99:0,120,1800	0/0:13,0:13:39:0,39,282	0/0:3,0:3:9:0,9,73	0/0:10,0:10:30:0,30,244	0/0:4,0:4:12:0,12,96	0/0:60,0:60:99:0,114,1710	1/1:0,14:14:42:338,42,0	0/0:10,0:10:30:0,30,231	0/0:64,0:64:0:0,0,1272	0/0:57,0:57:54:0,54,810	0/0:22,0:22:33:0,33,495
chr09	28251501	.	G	C	179.06	PASS	AC=1;AF=0.023;AN=44;BaseQRankSum=0.442;DP=609;ExcessHet=0;FS=0;InbreedingCoeff=-0.0386;MLEAC=1;MLEAF=0.023;MQ=60;MQRankSum=0;QD=7.79;ReadPosRankSum=1.15;SOR=0.569	GT:AD:DP:GQ:PL	0/0:4,0:4:12:0,12,86	0/0:11,0:11:33:0,33,252	0/0:16,0:16:48:0,48,413	0/0:4,0:4:12:0,12,94	0/0:5,0:5:12:0,12,180	0/0:83,0:83:99:0,105,1575	0/0:35,0:35:90:0,90,1350	0/0:56,0:56:99:0,102,1530	0/0:4,0:4:12:0,12,82	0/0:84,0:84:99:0,108,1620	0/0:2,0:2:6:0,6,49	0/0:58,0:58:99:0,120,1800	0/0:14,0:14:42:0,42,300	0/0:3,0:3:9:0,9,74	0/0:10,0:10:16:0,16,209	0/0:4,0:4:12:0,12,96	0/0:60,0:60:99:0,114,1710	0/0:15,0:15:42:0,42,630	0/0:13,0:13:39:0,39,313	0/0:48,0:48:80:0,80,1401	0/0:57,0:57:69:0,69,1035	0/1:13,10:23:99:193,0,267
chr09	28251505	.	G	A	82.11	PASS	AC=1;AF=0.023;AN=44;BaseQRankSum=2.34;DP=608;ExcessHet=0;FS=0;InbreedingCoeff=-0.0406;MLEAC=1;MLEAF=0.023;MQ=60;MQRankSum=0;QD=5.86;ReadPosRankSum=0.682;SOR=0.693	GT:AD:DP:GQ:PL	0/0:4,0:4:12:0,12,86	0/0:11,0:11:33:0,33,252	0/0:16,0:16:48:0,48,413	0/0:4,0:4:12:0,12,94	0/0:5,0:5:12:0,12,180	0/0:83,0:83:99:0,105,1575	0/0:35,0:35:90:0,90,1350	0/0:56,0:56:99:0,102,1530	0/0:2,0:2:6:0,6,41	0/0:84,0:84:99:0,108,1620	0/0:2,0:2:6:0,6,49	0/0:58,0:58:99:0,120,1800	0/1:7,7:14:41:96,0,41	0/0:3,0:3:9:0,9,74	0/0:10,0:10:30:0,30,246	0/0:5,0:5:15:0,15,112	0/0:60,0:60:99:0,114,1710	0/0:15,0:15:42:0,42,630	0/0:16,0:16:48:0,48,395	0/0:45,0:45:99:0,104,1295	0/0:57,0:57:69:0,69,1035	0/0:23,0:23:36:0,36,540
chr09	28251508	.	T	C	1157.97	PASS	AC=3;AF=0.068;AN=44;BaseQRankSum=-0.596;DP=625;ExcessHet=0;FS=0.715;InbreedingCoeff=0.4334;MLEAC=3;MLEAF=0.068;MQ=60;MQRankSum=0;QD=9.98;ReadPosRankSum=1.33;SOR=0.806	GT:AD:DP:GQ:PL	0/0:4,0:4:12:0,12,86	0/0:11,0:11:33:0,33,252	0/0:16,0:16:45:0,45,675	0/0:4,0:4:12:0,12,94	0/0:4,0:4:0:0,0,40	0/0:83,0:83:99:0,105,1575	0/0:35,0:35:90:0,90,1350	0/0:56,0:56:99:0,102,1530	0/0:2,0:2:6:0,6,41	0/1:60,42:102:99:858,0,1416	0/0:2,0:2:6:0,6,49	0/0:58,0:58:99:0,120,1800	1/1:0,14:14:40:332,40,0	0/0:4,0:4:12:0,12,90	0/0:10,0:10:30:0,30,246	0/0:5,0:5:15:0,15,112	0/0:60,0:60:99:0,114,1710	0/0:15,0:15:42:0,42,630	0/0:16,0:16:45:0,45,675	0/0:45,0:45:99:0,102,1294	0/0:54,0:54:72:0,72,1080	0/0:22,0:22:39:0,39,585
chr09	28251523	.	G	A	1736.17	PASS	AC=1;AF=0.023;AN=44;BaseQRankSum=0.371;DP=728;ExcessHet=0;FS=0.694;InbreedingCoeff=-0.0435;MLEAC=1;MLEAF=0.023;MQ=60;MQRankSum=0;QD=13.89;ReadPosRankSum=-1.492;SOR=0.572	GT:AD:DP:GQ:PL	0/0:3,0:3:9:0,9,58	0/0:10,0:10:30:0,30,230	0/0:16,0:16:45:0,45,675	0/0:4,0:4:12:0,12,88	0/0:2,0:2:6:0,6,31	0/0:83,0:83:99:0,105,1575	0/0:30,0:30:84:0,84,1260	0/0:64,0:64:99:0,120,1800	0/0:2,0:2:6:0,6,41	0/1:50,75:125:99:1750,0,1013	0/0:2,0:2:6:0,6,49	0/0:58,0:58:99:0,120,1800	0/0:72,0:72:99:0,120,1800	0/0:4,0:4:12:0,12,90	0/0:11,0:11:33:0,33,262	0/0:5,0:5:15:0,15,112	0/0:60,0:60:99:0,114,1710	0/0:15,0:15:45:0,45,365	0/0:18,0:18:54:0,54,436	0/0:47,0:47:99:0,109,1413	0/0:59,0:59:99:0,99,1485	0/0:35,0:35:72:0,72,1080
chr09	28251524	.	C	T	1676.43	PASS	AC=1;AF=0.023;AN=44;BaseQRankSum=-4.921;DP=763;ExcessHet=0;FS=3.502;InbreedingCoeff=0.2023;MLEAC=1;MLEAF=0.023;MQ=60;MQRankSum=0;QD=13.85;ReadPosRankSum=1.72;SOR=1.082	GT:AD:DP:GQ:PL	0/0:3,0:3:9:0,9,58	0/0:10,0:10:30:0,30,230	0/0:16,0:16:48:0,48,409	0/0:4,0:4:12:0,12,88	0/0:2,0:2:6:0,6,31	0/1:47,74:121:99:1690,0,1059	0/0:30,0:30:84:0,84,1260	0/0:64,0:64:99:0,120,1800	0/0:2,0:2:0:0,0,0	0/0:120,0:120:99:0,120,1800	0/0:2,0:2:6:0,6,49	0/0:58,0:58:99:0,120,1800	0/0:72,0:72:99:0,120,1800	0/0:4,0:4:12:0,12,90	0/0:11,0:11:33:0,33,262	0/0:5,0:5:15:0,15,112	0/0:60,0:60:99:0,114,1710	0/0:15,0:15:45:0,45,365	0/0:18,0:18:54:0,54,436	0/0:46,0:46:72:0,72,1269	0/0:59,0:59:99:0,99,1485	0/0:35,0:35:72:0,72,1080
chr09	28251525	.	T	C	143.13	PASS	AC=1;AF=0.023;AN=44;BaseQRankSum=1.88;DP=751;ExcessHet=0;FS=9.105;InbreedingCoeff=-0.0413;MLEAC=1;MLEAF=0.023;MQ=60;MQRankSum=0;QD=2.35;ReadPosRankSum=-2.028;SOR=1.773	GT:AD:DP:GQ:PGT:PID:PL:PS	0/0:3,0:3:9:.:.:0,9,58:.	0/0:10,0:10:30:.:.:0,30,230:.	0/0:16,0:16:48:.:.:0,48,409:.	0/0:4,0:4:12:.:.:0,12,88:.	0/0:2,0:2:6:.:.:0,6,31:.	0/0:113,0:113:99:.:.:0,120,1800:.	0/0:30,0:30:84:.:.:0,84,1260:.	0/0:64,0:64:99:.:.:0,120,1800:.	0/0:2,0:2:6:.:.:0,6,41:.	0/0:120,0:120:99:.:.:0,120,1800:.	0/0:3,0:3:9:.:.:0,9,74:.	0/0:58,0:58:99:.:.:0,120,1800:.	0/0:72,0:72:99:.:.:0,120,1800:.	0/0:4,0:4:12:.:.:0,12,90:.	0/0:11,0:11:33:.:.:0,33,262:.	0/0:5,0:5:15:.:.:0,15,112:.	0|1:53,8:61:99:0|1:28251525_T_C:157,0,2075:28251525	0/0:15,0:15:45:.:.:0,45,365:.	0/0:17,0:17:51:.:.:0,51,400:.	0/0:46,0:46:72:.:.:0,72,1269:.	0/0:59,0:59:99:.:.:0,99,1485:.	0/0:35,0:35:72:.:.:0,72,1080:.
chr09	39888155	.	G	A	15039.8	PASS	AC=27;AF=0.614;AN=44;BaseQRankSum=-0.217;DP=761;ExcessHet=0.1361;FS=0;InbreedingCoeff=0.2559;MLEAC=28;MLEAF=0.636;MQ=60;MQRankSum=0;QD=25.75;ReadPosRankSum=0.26;SOR=0.68	GT:AD:DP:GQ:PGT:PID:PL:PS	1/1:0,13:13:35:.:.:177,35,0:.	0/1:15,27:42:99:.:.:479,0,218:.	0/1:14,6:20:95:.:.:95,0,415:.	0/0:13,0:13:39:.:.:0,39,321:.	0/0:2,0:2:0:.:.:0,0,0:.	1/1:0,64:64:99:.:.:1862,192,0:.	0/1:12,12:24:99:.:.:462,0,429:.	0/1:27,13:40:99:.:.:260,0,953:.	0/0:2,0:2:6:.:.:0,6,41:.	1/1:0,54:54:99:.:.:1568,162,0:.	0/0:16,0:16:45:.:.:0,45,675:.	0/0:117,0:117:99:.:.:0,120,1800:.	1|1:0,10:10:30:1|1:39888155_G_A:356,30,0:39888155	1|1:0,51:51:99:1|1:39888155_G_A:2213,153,0:39888155	1|1:0,33:33:99:1|1:39888155_G_A:1449,99,0:39888155	1|1:0,60:60:99:1|1:39888155_G_A:2659,181,0:39888155	0/1:5,12:17:99:.:.:285,0,166:.	1/1:0,24:24:71:.:.:594,71,0:.	1/1:0,41:41:99:.:.:965,121,0:.	0/1:4,5:9:99:.:.:120,0,153:.	0/1:38,22:60:99:.:.:481,0,1376:.	1/1:0,22:22:66:.:.:973,66,0:.
chr09	39888243	.	T	A	1618.44	PASS	AC=4;AF=0.095;AN=42;BaseQRankSum=0.268;DP=753;ExcessHet=0.6776;FS=6.984;InbreedingCoeff=-0.0001;MLEAC=4;MLEAF=0.095;MQ=60;MQRankSum=0;QD=19.98;ReadPosRankSum=1.15;SOR=1.656	GT:AD:DP:GQ:PGT:PID:PL:PS	0/0:23,0:23:60:.:.:0,60,900:.	0/0:12,0:12:33:.:.:0,33,495:.	0/0:13,0:13:39:.:.:0,39,342:.	0/0:6,0:6:18:.:.:0,18,139:.	0/0:2,0:2:6:.:.:0,6,35:.	0/0:67,0:67:99:.:.:0,120,1800:.	0/0:24,0:24:72:.:.:0,72,723:.	0/0:27,0:27:48:.:.:0,48,800:.	0/0:2,0:2:6:.:.:0,6,38:.	0/0:51,0:51:99:.:.:0,120,1800:.	0/0:10,0:10:30:.:.:0,30,240:.	0/0:213,0:213:99:.:.:0,120,1800:.	.|.:0,0:.:.:0|1:39888194_T_C:0,0,0:39888194	0|1:15,16:31:99:0|1:39888243_T_A:608,0,582:39888243	0|1:8,14:22:99:0|1:39888243_T_A:466,0,294:39888243	0|1:11,13:24:99:0|1:39888243_T_A:451,0,416:39888243	0/0:47,0:47:99:.:.:0,120,1800:.	0/0:10,0:10:27:.:.:0,27,405:.	0/0:18,0:18:39:.:.:0,39,585:.	0/0:8,0:8:24:.:.:0,24,223:.	0/0:137,0:137:99:.:.:0,120,1800:.	0/1:1,3:4:33:.:.:123,0,33:.
chr09	39888253	.	A	T	9478.19	PASS	AC=17;AF=0.405;AN=42;BaseQRankSum=0.961;DP=768;ExcessHet=0;FS=0;InbreedingCoeff=0.8138;MLEAC=18;MLEAF=0.429;MQ=60;MQRankSum=0;QD=24.58;ReadPosRankSum=-1.315;SOR=0.757	GT:AD:DP:GQ:PGT:PID:PL:PS	0/0:22,0:22:57:.:.:0,57,855:.	1|1:0,12:12:36:1|1:39888194_T_C:540,36,0:39888194	0/0:14,0:14:36:.:.:0,36,540:.	0/0:6,0:6:15:.:.:0,15,225:.	0/0:2,0:2:0:.:.:0,0,2:.	0|1:29,48:77:99:0|1:39888234_A_T:1895,0,1073:39888234	0/0:27,0:27:81:.:.:0,81,851:.	0/0:26,0:26:72:.:.:0,72,1080:.	0/0:2,0:2:6:.:.:0,6,38:.	1|1:0,67:67:99:1|1:39888194_T_C:3015,202,0:39888194	0/0:10,0:10:24:.:.:0,24,360:.	0/0:213,0:213:99:.:.:0,120,1800:.	.|.:0,0:.:.:0|1:39888194_T_C:0,0,0:39888194	1|1:0,28:28:84:1|1:39888253_A_T:1260,84,0:39888253	1|1:0,17:17:51:1|1:39888253_A_T:722,51,0:39888253	1|1:0,19:19:57:1|1:39888253_A_T:855,57,0:39888253	0/0:47,0:47:99:.:.:0,120,1800:.	1/1:0,11:11:33:.:.:283,33,0:.	1|1:0,17:17:51:1|1:39888194_T_C:765,51,0:39888194	0/0:10,0:10:27:.:.:0,27,405:.	0/0:137,0:137:99:.:.:0,120,1800:.	1|1:0,4:4:12:1|1:39888253_A_T:180,12,0:39888253
chr09	40757514	.	C	T	577.98	PASS	AC=1;AF=0.023;AN=44;BaseQRankSum=2.13;DP=2880;ExcessHet=0;FS=4.473;InbreedingCoeff=-0.0321;MLEAC=1;MLEAF=0.023;MQ=60;MQRankSum=0;QD=12.84;ReadPosRankSum=0.937;SOR=1.445	GT:AD:DP:GQ:PL	0/0:13,0:13:33:0,33,495	0/0:52,0:52:99:0,120,1800	0/0:30,0:30:81:0,81,1215	0/0:17,0:17:45:0,45,675	0/0:2,0:2:6:0,6,33	0/0:406,0:406:99:0,120,1800	0/0:81,0:81:99:0,120,1800	0/0:149,0:149:99:0,120,1800	0/0:2,0:2:6:0,6,36	0/0:336,0:336:99:0,99,1485	0/0:24,0:24:72:0,72,573	0/0:701,0:701:99:0,120,1800	0/0:20,0:20:48:0,48,720	0/0:34,0:34:99:0,99,861	0/0:30,0:30:90:0,90,755	0/0:38,0:38:99:0,105,1041	0/0:365,0:365:99:0,120,1800	0/1:17,28:45:99:592,0,295	0/0:20,0:20:60:0,60,499	0/0:308,0:308:99:0,120,1800	0/0:161,0:161:99:0,120,1800	0/0:46,0:46:99:0,120,1800
chr09	40757540	.	G	C	1977.91	PASS	AC=4;AF=0.091;AN=44;BaseQRankSum=1.88;DP=2458;ExcessHet=0.0074;FS=0;InbreedingCoeff=0.3937;MLEAC=4;MLEAF=0.091;MQ=60;MQRankSum=0;QD=19.58;ReadPosRankSum=1.64;SOR=0.718	GT:AD:DP:GQ:PGT:PID:PL:PS	0/0:11,0:11:30:.:.:0,30,450:.	0|1:11,25:36:99:0|1:40757522_G_C:879,0,375:40757522	0/0:22,0:22:60:.:.:0,60,562:.	0/0:13,0:13:39:.:.:0,39,307:.	0/0:2,0:2:6:.:.:0,6,33:.	0/0:406,0:406:99:.:.:0,120,1800:.	0/0:65,0:65:99:.:.:0,102,1530:.	0/0:122,0:122:99:.:.:0,120,1800:.	0/0:2,0:2:6:.:.:0,6,37:.	0/0:336,0:336:99:.:.:0,99,1485:.	0/0:22,0:22:57:.:.:0,57,855:.	0/0:333,0:333:99:.:.:0,120,1800:.	0/0:64,0:64:99:.:.:0,99,1321:.	0/0:30,0:30:81:.:.:0,81,1215:.	0/0:29,0:29:81:.:.:0,81,1215:.	0/0:37,0:37:90:.:.:0,90,1350:.	0/0:396,0:396:99:.:.:0,120,1800:.	0/0:41,0:41:99:.:.:0,99,1485:.	1/1:0,21:21:63:.:.:519,63,0:.	0/0:261,0:261:99:.:.:0,120,1800:.	0/0:162,0:162:99:.:.:0,120,1800:.	0/1:16,28:44:99:.:.:617,0,277:.
chr09	40757558	.	G	A	8529.52	PASS	AC=4;AF=0.091;AN=44;BaseQRankSum=0.807;DP=2419;ExcessHet=0.7148;FS=24.235;InbreedingCoeff=0.0862;MLEAC=4;MLEAF=0.091;MQ=60;MQRankSum=0;QD=17.73;ReadPosRankSum=1.11;SOR=2.085	GT:AD:DP:GQ:PGT:PID:PL:PS	0/0:10,0:10:30:.:.:0,30,206:.	0/0:29,0:29:84:.:.:0,84,1260:.	0/0:22,0:22:57:.:.:0,57,855:.	0/0:13,0:13:33:.:.:0,33,495:.	0/0:2,0:2:0:.:.:0,0,0:.	0/1:76,327:403:99:.:.:7753,0,801:.	0/0:65,0:65:99:.:.:0,102,1530:.	0/0:122,0:122:99:.:.:0,120,1800:.	0/0:2,0:2:6:.:.:0,6,37:.	0/0:336,0:336:99:.:.:0,99,1485:.	0/0:20,0:20:60:.:.:0,60,478:.	0/0:333,0:333:99:.:.:0,120,1800:.	0/0:77,0:77:39:.:.:0,39,1298:.	0|1:14,10:24:99:0|1:40757558_G_A:337,0,517:40757558	0|1:21,3:24:49:0|1:40757558_G_A:49,0,794:40757558	0|1:17,13:30:99:0|1:40757558_G_A:419,0,560:40757558	0/0:396,0:396:99:.:.:0,120,1800:.	0/0:26,0:26:0:.:.:0,0,0:.	0/0:14,0:14:42:.:.:0,42,353:.	0/0:261,0:261:99:.:.:0,120,1800:.	0/0:162,0:162:99:.:.:0,120,1800:.	0/0:41,0:41:96:.:.:0,96,1440:.
chr09	40757561	.	A	G	11463.2	PASS	AC=5;AF=0.114;AN=44;BaseQRankSum=-1.559;DP=2214;ExcessHet=0;FS=7.911;InbreedingCoeff=0.681;MLEAC=5;MLEAF=0.114;MQ=60;MQRankSum=0;QD=30.61;ReadPosRankSum=-1.122;SOR=0.092	GT:AD:DP:GQ:PGT:PID:PL:PS	0/0:10,0:10:30:.:.:0,30,206:.	0/0:29,0:29:78:.:.:0,78,1170:.	0/0:22,0:22:48:.:.:0,48,720:.	1|1:0,7:7:21:1|1:40757561_A_G:239,21,0:40757561	0/0:2,0:2:6:.:.:0,6,35:.	0/0:206,0:206:99:.:.:0,120,1800:.	0/0:65,0:65:99:.:.:0,102,1530:.	0/0:122,0:122:99:.:.:0,120,1800:.	0/0:2,0:2:6:.:.:0,6,37:.	0/0:336,0:336:99:.:.:0,99,1485:.	0|1:3,6:9:97:0|1:40757561_A_G:199,0,97:40757561	1|1:1,304:305:99:1|1:40757561_A_G:11069,908,0:40757561	0/0:76,0:76:47:.:.:0,47,1311:.	0/0:24,0:24:72:.:.:0,72,610:.	0/0:24,0:24:60:.:.:0,60,900:.	0/0:30,0:30:81:.:.:0,81,1215:.	0/0:396,0:396:99:.:.:0,120,1800:.	0/0:26,0:26:0:.:.:0,0,0:.	0/0:14,0:14:42:.:.:0,42,353:.	0/0:261,0:261:99:.:.:0,120,1800:.	0/0:162,0:162:99:.:.:0,120,1800:.	0/0:40,0:40:72:.:.:0,72,1080:.
chr09	40757574	.	G	A	580.25	PASS	AC=1;AF=0.023;AN=44;BaseQRankSum=-1.041;DP=1969;ExcessHet=0;FS=0;InbreedingCoeff=0.1113;MLEAC=1;MLEAF=0.023;MQ=60;MQRankSum=0;QD=26.37;ReadPosRankSum=0.213;SOR=0.914	GT:AD:DP:GQ:PGT:PID:PL:PS	0/0:9,0:9:24:.:.:0,24,360:.	0|1:4,18:22:83:0|1:40757574_G_A:593,0,83:40757574	0/0:15,0:15:36:.:.:0,36,540:.	0/0:5,0:5:12:.:.:0,12,180:.	0/0:2,0:2:3:.:.:0,3,45:.	0/0:206,0:206:99:.:.:0,120,1800:.	0/0:65,0:65:99:.:.:0,102,1530:.	0/0:122,0:122:99:.:.:0,120,1800:.	0/0:2,0:2:6:.:.:0,6,37:.	0/0:336,0:336:99:.:.:0,99,1485:.	0/0:9,0:9:24:.:.:0,24,360:.	0/0:157,0:157:99:.:.:0,120,1800:.	0/0:73,0:73:0:.:.:0,0,940:.	0/0:23,0:23:60:.:.:0,60,900:.	0/0:21,0:21:60:.:.:0,60,900:.	0/0:24,0:24:57:.:.:0,57,855:.	0/0:396,0:396:99:.:.:0,120,1800:.	0/0:26,0:26:0:.:.:0,0,0:.	0/0:15,0:15:18:.:.:0,18,325:.	0/0:261,0:261:99:.:.:0,120,1800:.	0/0:162,0:162:99:.:.:0,120,1800:.	0/0:14,0:14:0:.:.:0,0,304:.
chr09	40757577	.	T	A	7360.39	PASS	AC=3;AF=0.068;AN=44;BaseQRankSum=0;DP=1979;ExcessHet=0;FS=1.591;InbreedingCoeff=0.4442;MLEAC=3;MLEAF=0.068;MQ=60;MQRankSum=0;QD=28.09;ReadPosRankSum=1.12;SOR=0.427	GT:AD:DP:GQ:PGT:PID:PL:PS	0/0:9,0:9:21:.:.:0,21,315:.	0/0:22,0:22:48:.:.:0,48,720:.	0/0:15,0:15:33:.:.:0,33,495:.	0/0:5,0:5:12:.:.:0,12,180:.	0/0:2,0:2:3:.:.:0,3,45:.	0/0:206,0:206:99:.:.:0,120,1800:.	0/0:65,0:65:99:.:.:0,102,1530:.	0/0:122,0:122:99:.:.:0,120,1800:.	0/0:2,0:2:6:.:.:0,6,37:.	0/0:336,0:336:99:.:.:0,99,1485:.	0|1:6,3:9:97:1|0:40757561_A_G:97,0,221:40757561	1|1:0,179:179:99:1|1:40757561_A_G:7294,536,0:40757561	0/0:73,0:73:0:.:.:0,0,940:.	0/0:23,0:23:60:.:.:0,60,900:.	0/0:20,0:20:54:.:.:0,54,810:.	0/0:20,0:20:51:.:.:0,51,765:.	0/0:396,0:396:99:.:.:0,120,1800:.	0/0:26,0:26:0:.:.:0,0,0:.	0/0:15,0:15:19:.:.:0,19,315:.	0/0:261,0:261:99:.:.:0,120,1800:.	0/0:162,0:162:99:.:.:0,120,1800:.	0/0:9,0:9:9:.:.:0,9,135:.
chr09	41344673	.	G	A	231.09	PASS	AC=3;AF=0.068;AN=44;BaseQRankSum=0;DP=849;ExcessHet=0;FS=3.332;InbreedingCoeff=0.3711;MLEAC=3;MLEAF=0.068;MQ=60;MQRankSum=0;QD=28.89;ReadPosRankSum=-1.383;SOR=0.105	GT:AD:DP:GQ:PGT:PID:PL:PS	0/0:5,0:5:15:.:.:0,15,98:.	0|1:2,2:4:78:0|1:41344673_G_A:78,0,78:41344673	0/0:5,0:5:15:.:.:0,15,120:.	0/0:8,0:8:0:.:.:0,0,140:.	0/0:2,0:2:3:.:.:0,3,45:.	0/0:56,0:56:99:.:.:0,117,1755:.	0/0:86,0:86:99:.:.:0,120,1800:.	0/0:161,0:161:99:.:.:0,120,1800:.	0/0:3,0:3:6:.:.:0,6,90:.	0/0:59,0:59:99:.:.:0,102,1530:.	0/0:11,0:11:0:.:.:0,0,98:.	0/0:48,0:48:99:.:.:0,108,1620:.	0/0:3,0:3:6:.:.:0,6,90:.	0/0:9,0:9:24:.:.:0,24,360:.	0/0:11,0:11:33:.:.:0,33,269:.	0/0:7,0:7:0:.:.:0,0,0:.	0/0:235,0:235:99:.:.:0,120,1800:.	0/0:3,0:3:9:.:.:0,9,69:.	0/0:2,0:2:0:.:.:0,0,0:.	0/0:43,0:43:99:.:.:0,102,1375:.	0/0:83,0:83:99:.:.:0,120,1800:.	1|1:0,4:4:12:1|1:41344673_G_A:180,12,0:41344673
chr09	41344674	.	G	A	3868.35	PASS	AC=16;AF=0.364;AN=44;BaseQRankSum=1.01;DP=853;ExcessHet=0;FS=6.349;InbreedingCoeff=0.6062;MLEAC=17;MLEAF=0.386;MQ=60;MQRankSum=0;QD=25.12;ReadPosRankSum=-0.835;SOR=0.363	GT:AD:DP:GQ:PGT:PID:PL:PS	0/0:5,0:5:15:.:.:0,15,98:.	0|1:2,2:4:78:0|1:41344673_G_A:78,0,78:41344673	0/0:5,0:5:15:.:.:0,15,120:.	0/0:8,0:8:1:.:.:0,1,134:.	0/0:2,0:2:0:.:.:0,0,1:.	0|1:46,13:59:99:0|1:41344674_G_A:407,0,1892:41344674	0/0:86,0:86:99:.:.:0,120,1800:.	0/0:161,0:161:99:.:.:0,120,1800:.	0/0:3,0:3:6:.:.:0,6,90:.	1/1:2,55:57:99:.:.:1856,122,0:.	0/0:11,0:11:0:.:.:0,0,98:.	0/0:48,0:48:99:.:.:0,108,1620:.	1/1:0,2:3:9:.:.:112,9,0:.	1|1:0,10:10:30:1|1:41344674_G_A:450,30,0:41344674	1|1:0,11:11:33:1|1:41344674_G_A:495,33,0:41344674	1|1:0,4:4:12:1|1:41344674_G_A:180,12,0:41344674	0/0:235,0:235:99:.:.:0,120,1800:.	1|1:0,3:3:9:1|1:41344674_G_A:135,9,0:41344674	0/0:2,0:2:0:.:.:0,0,0:.	0/0:43,0:43:99:.:.:0,102,1375:.	0/0:83,0:83:99:.:.:0,120,1800:.	1|1:0,4:4:12:1|1:41344673_G_A:180,12,0:41344673
chr09	41344675	.	T	C	4629.01	PASS	AC=16;AF=0.364;AN=44;BaseQRankSum=1.47;DP=853;ExcessHet=0;FS=6.468;InbreedingCoeff=0.6934;MLEAC=16;MLEAF=0.364;MQ=60;MQRankSum=0;QD=29.48;ReadPosRankSum=-1.263;SOR=0.35	GT:AD:DP:GQ:PGT:PID:PL:PS	0/0:5,0:5:15:.:.:0,15,98:.	0|1:2,2:4:78:0|1:41344673_G_A:78,0,78:41344673	0/0:5,0:5:15:.:.:0,15,120:.	0/0:8,0:8:21:.:.:0,21,315:.	0/0:2,0:2:0:.:.:0,0,1:.	0|1:46,13:59:99:0|1:41344674_G_A:407,0,1892:41344674	0/0:86,0:86:99:.:.:0,120,1800:.	0/0:161,0:161:99:.:.:0,120,1800:.	0/0:3,0:3:6:.:.:0,6,90:.	1/1:0,58:58:99:.:.:2563,175,0:.	0/0:11,0:11:24:.:.:0,24,360:.	0/0:48,0:48:99:.:.:0,108,1620:.	1|1:0,3:3:9:1|1:41344675_T_C:135,9,0:41344675	1|1:0,10:10:30:1|1:41344674_G_A:450,30,0:41344674	1|1:0,11:11:33:1|1:41344674_G_A:495,33,0:41344674	1|1:0,4:4:12:1|1:41344674_G_A:180,12,0:41344674	0/0:235,0:235:99:.:.:0,120,1800:.	1|1:0,4:4:12:1|1:41344674_G_A:180,12,0:41344674	0/0:2,0:2:0:.:.:0,0,0:.	0/0:43,0:43:99:.:.:0,102,1375:.	0/0:83,0:83:99:.:.:0,120,1800:.	1|1:0,4:4:12:1|1:41344673_G_A:180,12,0:41344673
chr09	42168300	.	A	G	5090.21	PASS	AC=1;AF=0.023;AN=44;BaseQRankSum=2.72;DP=2909;ExcessHet=0;FS=3.798;InbreedingCoeff=-0.0468;MLEAC=1;MLEAF=0.023;MQ=60;MQRankSum=0;QD=13.12;ReadPosRankSum=0.024;SOR=0.631	GT:AD:DP:GQ:PL	0/0:4,0:4:12:0,12,87	0/0:7,0:7:18:0,18,270	0/0:13,0:13:39:0,39,326	0/0:7,0:7:18:0,18,270	0/0:2,0:2:6:0,6,37	0/0:525,0:525:99:0,120,1800	0/0:57,0:57:99:0,120,1800	0/0:206,0:206:99:0,120,1800	0/0:2,0:2:6:0,6,39	0/1:177,211:390:99:5104,0,3972	0/0:11,0:11:33:0,33,256	0/0:608,0:608:99:0,120,1800	0/0:3,0:3:9:0,9,66	0/0:10,0:10:30:0,30,257	0/0:12,0:12:36:0,36,276	0/0:2,0:2:6:0,6,47	0/0:87,0:87:99:0,120,1800	0/0:4,0:4:12:0,12,89	0/0:3,0:3:9:0,9,71	0/0:265,0:265:99:0,120,1800	0/0:42,0:42:54:0,54,810	0/0:621,0:621:99:0,120,1800
chr09	42168325	.	T	C	99425.2	PASS	AC=31;AF=0.705;AN=44;BaseQRankSum=1.68;DP=3241;ExcessHet=0.1022;FS=0;InbreedingCoeff=0.2038;MLEAC=34;MLEAF=0.773;MQ=60;MQRankSum=0;QD=34.84;ReadPosRankSum=0.576;SOR=0.669	GT:AD:DP:GQ:PGT:PID:PL:PS	0/0:8,0:8:0:.:.:0,0,0:.	1/1:0,16:16:48:.:.:720,48,0:.	0|1:14,4:18:99:0|1:42168309_G_A:126,0,536:42168309	1|1:0,7:7:21:1|1:42168309_G_A:294,21,0:42168309	0/0:3,0:3:0:.:.:0,0,0:.	1/1:0,536:536:99:.:.:19154,1611,0:.	0/1:36,20:56:99:.:.:460,0,1216:.	0/0:326,0:326:0:.:.:0,0,2291:.	0/0:4,0:4:12:.:.:0,12,87:.	1|1:0,384:384:99:1|1:42168325_T_C:17117,1156,0:42168325	1/1:0,14:14:42:.:.:346,42,0:.	1|1:0,731:731:99:1|1:42168309_G_A:31040,2199,0:42168309	1/1:0,11:11:31:.:.:208,31,0:.	1/1:0,14:14:42:.:.:359,42,0:.	1/1:0,15:15:45:.:.:377,45,0:.	1/1:0,6:6:18:.:.:150,18,0:.	0/1:40,41:81:99:.:.:883,0,1136:.	1|1:0,4:4:12:1|1:42168325_T_C:180,12,0:42168325	1/1:0,3:3:9:.:.:75,9,0:.	0|1:184,138:322:99:0|1:42168309_G_A:4885,0,7266:42168309	0/1:29,11:40:99:.:.:233,0,842:.	1/1:0,596:596:99:.:.:22703,1792,0:.
chr09	42168330	.	C	T	21980	PASS	AC=5;AF=0.114;AN=44;BaseQRankSum=3.74;DP=2920;ExcessHet=0;FS=0;InbreedingCoeff=0.6973;MLEAC=4;MLEAF=0.091;MQ=60;MQRankSum=0;QD=24.75;ReadPosRankSum=-0.935;SOR=0.699	GT:AD:DP:GQ:PGT:PID:PL:PS	0/0:8,0:8:24:.:.:0,24,172:.	0/0:16,0:16:48:.:.:0,48,336:.	0/0:18,0:18:42:.:.:0,42,630:.	0/0:9,0:9:27:.:.:0,27,191:.	0/0:3,0:3:9:.:.:0,9,52:.	0/1:282,230:512:99:.:.:5130,0,6178:.	0/0:54,0:54:99:.:.:0,120,1800:.	0/0:325,0:325:99:.:.:0,120,1800:.	0/0:3,0:3:9:.:.:0,9,64:.	1|1:0,372:372:99:1|1:42168325_T_C:16715,1120,0:42168325	0/0:15,0:15:45:.:.:0,45,358:.	0/0:669,0:669:99:.:.:0,120,1800:.	0/0:61,0:61:99:.:.:0,120,1800:.	0/0:14,0:14:36:.:.:0,36,540:.	0/0:15,0:15:45:.:.:0,45,342:.	0/0:7,0:7:21:.:.:0,21,179:.	0/0:75,0:75:99:.:.:0,120,1800:.	1|1:0,4:4:12:1|1:42168325_T_C:180,12,0:42168325	0/0:3,0:3:9:.:.:0,9,73:.	0/0:314,0:314:99:.:.:0,120,1800:.	0/0:35,0:35:66:.:.:0,66,990:.	0/0:361,0:361:99:.:.:0,120,1800:.
chr09	42168333	.	G	A	7946.1	PASS	AC=5;AF=0.114;AN=44;BaseQRankSum=-0.945;DP=2958;ExcessHet=1.1017;FS=1.102;InbreedingCoeff=-0.155;MLEAC=5;MLEAF=0.114;MQ=60;MQRankSum=0;QD=14.96;ReadPosRankSum=-0.372;SOR=0.599	GT:AD:DP:GQ:PGT:PID:PL:PS	0/0:8,0:8:24:.:.:0,24,171:.	0/0:16,0:16:48:.:.:0,48,336:.	0|1:13,5:18:99:0|1:42168333_G_A:148,0,497:42168333	0/0:9,0:9:27:.:.:0,27,191:.	0/0:3,0:3:9:.:.:0,9,52:.	0/0:497,0:497:99:.:.:0,120,1800:.	0/1:37,21:58:99:.:.:480,0,1299:.	0/0:351,0:351:0:.:.:0,0,3881:.	0/0:3,0:3:9:.:.:0,9,64:.	0/0:372,0:372:99:.:.:0,120,1800:.	0/0:16,0:16:48:.:.:0,48,352:.	0/0:669,0:669:99:.:.:0,120,1800:.	0/0:61,0:61:99:.:.:0,120,1800:.	0/0:13,0:13:33:.:.:0,33,495:.	0/0:16,0:16:48:.:.:0,48,404:.	0/0:8,0:8:24:.:.:0,24,191:.	0/1:63,16:79:99:.:.:185,0,2164:.	0/0:4,0:4:12:.:.:0,12,99:.	0/0:3,0:3:9:.:.:0,9,73:.	0|1:148,193:341:99:0|1:42168333_G_A:7009,0,5600:42168333	0/1:25,10:35:99:.:.:156,0,799:.	0/0:361,0:361:99:.:.:0,120,1800:.
chr09	42168348	.	G	A	5120.92	PASS	AC=1;AF=0.023;AN=44;BaseQRankSum=0.031;DP=2908;ExcessHet=0;FS=2.728;InbreedingCoeff=-0.0304;MLEAC=1;MLEAF=0.023;MQ=60;MQRankSum=0;QD=13.51;ReadPosRankSum=0.159;SOR=0.833	GT:AD:DP:GQ:PL	0/0:10,0:10:30:0,30,194	0/0:20,0:20:60:0,60,480	0/0:18,0:18:54:0,54,460	0/0:11,0:11:33:0,33,268	0/0:3,0:3:9:0,9,52	0/0:497,0:497:99:0,120,1800	0/0:59,0:59:99:0,120,1800	0/0:326,0:326:99:0,120,1800	0/0:3,0:3:9:0,9,64	0/1:162,217:379:99:5135,0,3572	0/0:19,0:19:57:0,57,419	0/0:669,0:669:99:0,120,1800	0/0:61,0:61:99:0,120,1800	0/0:13,0:13:39:0,39,309	0/0:19,0:19:57:0,57,478	0/0:13,0:13:39:0,39,305	0/0:58,0:58:99:0,120,1800	0/0:6,0:6:18:0,18,133	0/0:4,0:4:12:0,12,95	0/0:321,0:321:99:0,120,1800	0/0:22,0:22:66:0,66,682	0/0:361,0:361:99:0,120,1800
chr09	42168363	.	G	A	3960.96	PASS	AC=1;AF=0.023;AN=44;BaseQRankSum=0.175;DP=2643;ExcessHet=0;FS=0.855;InbreedingCoeff=-0.0323;MLEAC=1;MLEAF=0.023;MQ=60;MQRankSum=0;QD=12.46;ReadPosRankSum=0.965;SOR=0.768	GT:AD:DP:GQ:PL	0/0:13,0:13:36:0,36,540	0/0:27,0:27:81:0,81,631	0/0:24,0:24:72:0,72,611	0/0:13,0:13:39:0,39,302	0/0:3,0:3:9:0,9,53	0/0:442,0:442:99:0,120,1800	0/0:49,0:49:99:0,110,1446	0/0:237,0:237:99:0,120,1800	0/0:2,0:2:6:0,6,41	0/1:147,171:318:99:3975,0,3325	0/0:22,0:22:57:0,57,855	0/0:578,0:578:99:0,120,1800	0/0:61,0:61:99:0,120,1800	0/0:20,0:20:60:0,60,521	0/0:27,0:27:78:0,78,1170	0/0:17,0:17:51:0,51,423	0/0:56,0:56:99:0,120,1800	0/0:7,0:7:21:0,21,176	0/0:4,0:4:12:0,12,95	0/0:325,0:325:99:0,120,1800	0/0:23,0:23:45:0,45,675	0/0:361,0:361:99:0,120,1800
chr09	42168367	.	G	A	84.96	PASS	AC=1;AF=0.023;AN=44;BaseQRankSum=-0.347;DP=2640;ExcessHet=0;FS=0;InbreedingCoeff=-0.0323;MLEAC=1;MLEAF=0.023;MQ=59.84;MQRankSum=0.537;QD=2.83;ReadPosRankSum=0.474;SOR=1.051	GT:AD:DP:GQ:PL	0/0:14,0:14:42:0,42,289	0/1:25,5:30:99:99,0,1035	0/0:24,0:24:72:0,72,611	0/0:14,0:14:42:0,42,342	0/0:3,0:3:9:0,9,53	0/0:442,0:442:99:0,120,1800	0/0:49,0:49:99:0,110,1446	0/0:237,0:237:99:0,120,1800	0/0:2,0:2:6:0,6,41	0/0:321,0:321:99:0,120,1800	0/0:22,0:22:63:0,63,945	0/0:578,0:578:99:0,120,1800	0/0:61,0:61:99:0,120,1800	0/0:20,0:20:60:0,60,521	0/0:29,0:29:72:0,72,696	0/0:19,0:19:54:0,54,810	0/0:56,0:56:99:0,120,1800	0/0:8,0:8:21:0,21,315	0/0:4,0:4:12:0,12,95	0/0:325,0:325:99:0,120,1800	0/0:21,0:21:42:0,42,630	0/0:361,0:361:99:0,120,1800
chr09	42168369	.	G	A	332.08	PASS	AC=2;AF=0.045;AN=44;DP=2638;ExcessHet=0;FS=0;InbreedingCoeff=0.832;MLEAC=2;MLEAF=0.045;MQ=60;QD=31.47;SOR=1.863	GT:AD:DP:GQ:PGT:PID:PL:PS	0/0:14,0:14:42:.:.:0,42,289:.	0/0:30,0:30:90:.:.:0,90,684:.	0/0:24,0:24:69:.:.:0,69,1035:.	0/0:14,0:14:39:.:.:0,39,585:.	0/0:3,0:3:9:.:.:0,9,53:.	0/0:442,0:442:99:.:.:0,120,1800:.	0/0:49,0:49:99:.:.:0,110,1446:.	0/0:237,0:237:99:.:.:0,120,1800:.	0/0:2,0:2:6:.:.:0,6,41:.	0/0:321,0:321:99:.:.:0,120,1800:.	0/0:22,0:22:63:.:.:0,63,945:.	0/0:578,0:578:99:.:.:0,120,1800:.	0/0:61,0:61:99:.:.:0,120,1800:.	0/0:20,0:20:60:.:.:0,60,521:.	0/0:29,0:29:80:.:.:0,80,711:.	0/0:19,0:19:54:.:.:0,54,810:.	0/0:56,0:56:99:.:.:0,120,1800:.	1|1:0,8:8:24:1|1:42168325_T_C:360,24,0:42168325	0/0:4,0:4:12:.:.:0,12,95:.	0/0:325,0:325:99:.:.:0,120,1800:.	0/0:19,0:19:33:.:.:0,33,495:.	0/0:361,0:361:99:.:.:0,120,1800:.
chr09	42168375	.	C	T	816.54	PASS	AC=3;AF=0.068;AN=44;BaseQRankSum=2.78;DP=2656;ExcessHet=0;FS=10.699;InbreedingCoeff=0.568;MLEAC=3;MLEAF=0.068;MQ=59.93;MQRankSum=1.45;QD=24.74;ReadPosRankSum=1.27;SOR=0.086	GT:AD:DP:GQ:PGT:PID:PL:PS	0/0:16,0:16:48:.:.:0,48,335:.	0/1:12,13:35:99:.:.:490,0,550:.	0/0:26,0:26:75:.:.:0,75,1125:.	0/0:14,0:14:36:.:.:0,36,540:.	0/0:3,0:3:9:.:.:0,9,53:.	0/0:442,0:442:99:.:.:0,120,1800:.	0/0:49,0:49:99:.:.:0,110,1446:.	0/0:237,0:237:99:.:.:0,120,1800:.	0/0:2,0:2:6:.:.:0,6,41:.	0/0:321,0:321:99:.:.:0,120,1800:.	0/0:18,0:20:54:.:.:0,54,427:.	0/0:578,0:578:99:.:.:0,120,1800:.	0/0:61,0:61:99:.:.:0,120,1800:.	0/0:24,0:24:72:.:.:0,72,596:.	0/0:33,0:33:99:.:.:0,99,817:.	0/0:20,0:20:60:.:.:0,60,491:.	0/0:56,0:56:99:.:.:0,120,1800:.	1|1:0,8:8:24:1|1:42168325_T_C:360,24,0:42168325	0/0:7,0:7:21:.:.:0,21,163:.	0/0:325,0:325:99:.:.:0,120,1800:.	0/0:16,0:16:39:.:.:0,39,585:.	0/0:361,0:361:99:.:.:0,120,1800:.
chr09	42168376	.	T	C	150.94	PASS	AC=1;AF=0.023;AN=44;BaseQRankSum=-1.637;DP=2657;ExcessHet=0;FS=0;InbreedingCoeff=-0.031;MLEAC=1;MLEAF=0.023;MQ=59.86;MQRankSum=-2.123;QD=4.31;ReadPosRankSum=-1.752;SOR=0.418	GT:AD:DP:GQ:PL	0/0:16,0:16:48:0,48,335	0/1:29,6:35:99:165,0,1200	0/0:26,0:26:75:0,75,1125	0/0:16,0:16:42:0,42,630	0/0:3,0:3:9:0,9,53	0/0:442,0:442:99:0,120,1800	0/0:49,0:49:99:0,110,1446	0/0:237,0:237:99:0,120,1800	0/0:2,0:2:6:0,6,41	0/0:321,0:321:99:0,120,1800	0/0:21,0:21:60:0,60,507	0/0:578,0:578:99:0,120,1800	0/0:61,0:61:99:0,120,1800	0/0:24,0:24:72:0,72,596	0/0:33,0:33:99:0,99,817	0/0:20,0:20:60:0,60,491	0/0:56,0:56:99:0,120,1800	0/0:8,0:8:21:0,21,315	0/0:7,0:7:21:0,21,163	0/0:325,0:325:99:0,120,1800	0/0:16,0:16:39:0,39,585	0/0:361,0:361:99:0,120,1800
chr09	42168408	.	C	G	112621	PASS	AC=36;AF=0.857;AN=42;BaseQRankSum=2.67;DP=2712;ExcessHet=0.7148;FS=0;InbreedingCoeff=0.0978;MLEAC=39;MLEAF=0.929;MQ=60;MQRankSum=0;QD=30.47;ReadPosRankSum=-0.454;SOR=0.609	GT:AD:DP:GQ:PGT:PID:PL:PS	1|1:0,6:6:18:1|1:42168408_C_G:249,18,0:42168408	1/1:0,55:55:99:.:.:2475,166,0:.	0|1:10,37:47:99:0|1:42168408_C_G:1491,0,257:42168408	1|1:0,24:24:72:1|1:42168408_C_G:1050,72,0:42168408	0/0:3,0:3:0:.:.:0,0,0:.	1|1:0,442:442:99:1|1:42168408_C_G:19216,1330,0:42168408	0|1:14,32:46:99:0|1:42168408_C_G:1274,0,419:42168408	0|1:77,159:236:99:0|1:42168408_C_G:6194,0,2640:42168408	.|.:0,0:.:.:0|1:42168408_C_G:0,0,0:42168408	1|1:0,319:319:99:1|1:42168400_A_G:14355,960,0:42168400	1|1:0,32:32:96:1|1:42168408_C_G:1358,96,0:42168408	1|1:0,580:580:99:1|1:42168408_C_G:25385,1746,0:42168408	1|1:0,14:14:42:1|1:42168400_A_T:630,42,0:42168400	1|1:0,38:38:99:1|1:42168400_A_T:1710,114,0:42168400	1|1:0,48:48:99:1|1:42168400_A_T:2160,144,0:42168400	1|1:0,35:35:99:1|1:42168400_A_T:1564,105,0:42168400	1|1:0,58:58:99:1|1:42168408_C_G:2526,175,0:42168408	1|1:0,8:8:24:1|1:42168408_C_G:353,24,0:42168408	1|1:0,8:8:24:1|1:42168400_A_T:360,24,0:42168400	1|1:0,334:334:99:1|1:42168408_C_G:14696,1005,0:42168408	0|1:5,7:12:99:0|1:42168408_C_G:279,0,189:42168408	1|1:0,337:337:99:1|1:42168400_A_T:15114,1014,0:42168400
chr09	42168420	.	A	C	787.63	PASS	AC=3;AF=0.068;AN=44;BaseQRankSum=0.036;DP=1512;ExcessHet=0.33;FS=1.466;InbreedingCoeff=-0.0927;MLEAC=3;MLEAF=0.068;MQ=60;MQRankSum=0;QD=5.97;ReadPosRankSum=-0.552;SOR=0.871	GT:AD:DP:GQ:PL	0/0:4,0:4:12:0,12,90	0/0:58,0:58:99:0,120,1800	0/0:47,0:47:99:0,108,1600	0/0:24,0:24:72:0,72,557	0/0:3,0:3:0:0,0,19	0/0:206,0:206:99:0,120,1800	0/0:47,0:47:75:0,75,1296	0/0:107,0:107:99:0,119,1800	0/0:2,0:2:6:0,6,41	0/0:288,0:288:99:0,120,1800	0/0:32,0:32:90:0,90,731	0/0:95,0:95:99:0,120,1800	0/0:14,0:14:39:0,39,585	0/1:23,16:39:99:286,0,463	0/1:31,24:55:99:414,0,611	0/1:29,9:38:99:114,0,607	0/0:45,0:45:99:0,108,1218	0/0:9,0:9:27:0,27,210	0/0:9,0:9:27:0,27,203	0/0:223,0:223:99:0,120,1800	0/0:14,0:14:10:0,10,392	0/0:147,0:147:99:0,120,1800
chr09	51369911	.	T	C	1119.28	PASS	AC=1;AF=0.023;AN=44;BaseQRankSum=-1.607;DP=845;ExcessHet=0;FS=1.367;InbreedingCoeff=-0.0487;MLEAC=1;MLEAF=0.023;MQ=60;MQRankSum=0;QD=7.17;ReadPosRankSum=-1.125;SOR=0.852	GT:AD:DP:GQ:PL	0/0:215,0:215:99:0,120,1800	0/0:106,0:106:99:0,120,1800	0/0:9,0:9:27:0,27,234	0/0:36,0:36:99:0,108,861	0/0:2,0:2:6:0,6,37	0/0:43,0:43:99:0,108,1620	0/0:2,0:2:6:0,6,48	0/0:18,0:18:54:0,54,477	0/0:2,0:2:6:0,6,41	0/0:48,0:48:99:0,108,1329	0/1:85,71:156:99:1133,0,1602	0/0:35,0:35:99:0,105,1008	0/0:46,0:46:99:0,111,917	0/0:18,0:18:51:0,51,765	0/0:31,0:31:68:0,68,700	0/0:22,0:22:38:0,38,523	0/0:5,0:5:15:0,15,127	0/0:24,0:24:72:0,72,609	0/0:2,0:2:6:0,6,47	0/0:2,0:2:6:0,6,54	0/0:6,0:6:18:0,18,162	0/0:15,0:15:36:0,36,540
chr09	51369923	.	C	T	27391.5	PASS	AC=33;AF=0.75;AN=44;BaseQRankSum=-1.834;DP=810;ExcessHet=0.0506;FS=0;InbreedingCoeff=0.3073;MLEAC=37;MLEAF=0.841;MQ=59.95;MQRankSum=0;QD=26.72;ReadPosRankSum=-0.151;SOR=0.694	GT:AD:DP:GQ:PGT:PID:PL:PS	1|1:0,23:23:69:1|1:51369913_A_G:860,69,0:51369913	1/1:0,195:195:99:.:.:4566,578,0:.	0/1:2,8:10:49:.:.:330,0,49:.	1|1:0,74:74:99:1|1:51369923_C_T:3330,223,0:51369923	0/0:2,0:2:0:.:.:0,0,0:.	1|1:0,41:41:99:1|1:51369923_C_T:1825,123,0:51369923	0/0:2,0:2:6:.:.:0,6,67:.	0/1:6,11:17:99:.:.:444,0,135:.	0/0:2,0:2:0:.:.:0,0,0:.	1/1:0,53:53:99:.:.:1441,159,0:.	1|1:0,171:171:99:1|1:51369923_C_T:7636,515,0:51369923	1/1:0,69:69:99:.:.:2163,207,0:.	1|1:0,8:8:24:1|1:51369923_C_T:320,24,0:51369923	1/1:0,20:20:60:.:.:900,60,0:.	1/1:0,30:30:90:.:.:1014,90,0:.	1/1:0,17:17:51:.:.:678,51,0:.	1/1:0,5:5:15:.:.:225,15,0:.	1|1:0,26:26:78:1|1:51369923_C_T:1170,78,0:51369923	1|1:0,2:2:6:1|1:51369923_C_T:90,6,0:51369923	1/1:0,2:2:6:.:.:78,6,0:.	0/1:2,4:6:50:.:.:162,0,50:.	0/0:17,0:17:0:.:.:0,0,0:.
chr09	51369925	.	G	A	15156.2	PASS	AC=16;AF=0.364;AN=44;BaseQRankSum=0.75;DP=779;ExcessHet=0.4061;FS=4.844;InbreedingCoeff=0.1407;MLEAC=18;MLEAF=0.409;MQ=60;MQRankSum=0;QD=26.19;ReadPosRankSum=0.101;SOR=1.009	GT:AD:DP:GQ:PGT:PID:PL:PS	0/0:22,0:22:60:.:.:0,60,900:.	0/0:196,0:196:99:.:.:0,120,1800:.	0/1:6,4:10:99:.:.:150,0,229:.	1|1:0,75:75:99:1|1:51369923_C_T:3375,226,0:51369923	0/0:2,0:2:0:.:.:0,0,0:.	0|1:22,18:40:99:0|1:51369925_G_A:690,0,870:51369925	0/0:4,0:4:9:.:.:0,9,135:.	0/1:6,11:17:99:.:.:229,0,219:.	0/0:2,0:2:6:.:.:0,6,39:.	0/0:37,0:37:99:.:.:0,99,1485:.	1|1:0,174:174:99:1|1:51369923_C_T:7810,524,0:51369923	0/0:61,0:61:99:.:.:0,120,1800:.	0/0:6,0:6:18:.:.:0,18,125:.	0/1:9,11:20:99:.:.:424,0,345:.	0|1:16,15:31:99:0|1:51369925_G_A:560,0,574:51369925	0|1:8,12:20:99:0|1:51369925_G_A:480,0,280:51369925	1/1:0,5:5:15:.:.:139,15,0:.	1|1:0,27:27:81:1|1:51369923_C_T:1215,81,0:51369923	0/0:2,0:2:6:.:.:0,6,46:.	0/1:1,1:2:19:.:.:19,0,27:.	0/1:2,4:6:72:.:.:81,0,72:.	0/0:17,0:17:0:.:.:0,0,0:.
chr09	51369929	.	T	C	70.44	PASS	AC=2;AF=0.045;AN=44;DP=786;ExcessHet=0;FS=0;InbreedingCoeff=0.64;MLEAC=1;MLEAF=0.023;MQ=60;QD=33.37;SOR=0.693	GT:AD:DP:GQ:PGT:PID:PL:PS	0/0:22,0:22:60:.:.:0,60,900:.	0/0:196,0:196:99:.:.:0,120,1800:.	0/0:12,0:12:36:.:.:0,36,303:.	0/0:74,0:74:99:.:.:0,120,1800:.	0/0:2,0:2:6:.:.:0,6,36:.	0/0:40,0:40:99:.:.:0,99,1485:.	0/0:3,0:3:6:.:.:0,6,90:.	0/0:17,0:17:51:.:.:0,51,446:.	0/0:3,0:3:9:.:.:0,9,65:.	0/0:37,0:37:99:.:.:0,99,1485:.	0/0:171,0:171:99:.:.:0,120,1800:.	0/0:61,0:61:99:.:.:0,120,1800:.	0/0:6,0:6:18:.:.:0,18,125:.	0/0:20,0:20:60:.:.:0,60,497:.	0/0:34,0:34:99:.:.:0,99,846:.	0/0:20,0:20:60:.:.:0,60,514:.	0/0:13,0:13:36:.:.:0,36,540:.	0/0:28,0:28:84:.:.:0,84,713:.	1|1:0,2:2:6:1|1:51369923_C_T:90,6,0:51369923	0/0:4,0:4:12:.:.:0,12,108:.	0/0:8,0:8:24:.:.:0,24,235:.	0/0:13,0:13:15:.:.:0,15,225:.
chr09	51369934	.	T	C	1515.24	PASS	AC=3;AF=0.068;AN=44;BaseQRankSum=-1.285;DP=791;ExcessHet=0.33;FS=0;InbreedingCoeff=0.0365;MLEAC=3;MLEAF=0.068;MQ=60;MQRankSum=0;QD=19.43;ReadPosRankSum=0.945;SOR=0.635	GT:AD:DP:GQ:PGT:PID:PL:PS	0/0:21,0:21:57:.:.:0,57,855:.	0/0:196,0:196:99:.:.:0,120,1800:.	0/0:12,0:12:36:.:.:0,36,303:.	0/0:74,0:74:99:.:.:0,120,1800:.	0/0:2,0:2:6:.:.:0,6,36:.	0/0:39,0:39:84:.:.:0,84,1260:.	0/0:3,0:3:6:.:.:0,6,90:.	0/0:17,0:17:51:.:.:0,51,446:.	0/0:3,0:3:9:.:.:0,9,65:.	0/0:37,0:37:99:.:.:0,99,1485:.	0/0:171,0:171:99:.:.:0,120,1800:.	0/0:61,0:61:99:.:.:0,120,1800:.	0/0:6,0:6:18:.:.:0,18,125:.	0/1:9,11:20:99:.:.:424,0,345:.	0|1:18,17:35:99:0|1:51369925_G_A:597,0,611:51369925	0|1:9,14:23:99:0|1:51369925_G_A:520,0,295:51369925	0/0:14,0:14:30:.:.:0,30,450:.	0/0:28,0:28:84:.:.:0,84,713:.	0/0:2,0:2:6:.:.:0,6,47:.	0/0:6,0:6:18:.:.:0,18,160:.	0/0:10,0:10:30:.:.:0,30,303:.	0/0:10,0:10:0:.:.:0,0,0:.
chr09	51369939	.	C	G	12062.6	PASS	AC=4;AF=0.091;AN=44;DP=807;ExcessHet=0;FS=0;InbreedingCoeff=0.8143;MLEAC=4;MLEAF=0.091;MQ=60;QD=29.1;SOR=1.104	GT:AD:DP:GQ:PGT:PID:PL:PS	0/0:21,0:21:36:.:.:0,36,540:.	0/0:196,0:196:99:.:.:0,120,1800:.	0/0:12,0:12:33:.:.:0,33,495:.	1|1:0,79:79:99:1|1:51369923_C_T:3555,238,0:51369923	0/0:2,0:2:6:.:.:0,6,36:.	0/0:31,0:31:90:.:.:0,90,942:.	0/0:3,0:3:9:.:.:0,9,94:.	0/0:17,0:17:48:.:.:0,48,720:.	0/0:2,0:2:6:.:.:0,6,39:.	0/0:37,0:37:99:.:.:0,99,1485:.	1|1:0,190:190:99:1|1:51369923_C_T:8550,572,0:51369923	0/0:61,0:61:99:.:.:0,120,1800:.	0/0:6,0:6:18:.:.:0,18,125:.	0/0:20,0:20:60:.:.:0,60,506:.	0/0:36,0:36:99:.:.:0,105,878:.	0/0:23,0:23:66:.:.:0,66,990:.	0/0:15,0:15:18:.:.:0,18,384:.	0/0:28,0:28:84:.:.:0,84,713:.	0/0:2,0:2:6:.:.:0,6,47:.	0/0:6,0:6:18:.:.:0,18,160:.	0/0:10,0:10:30:.:.:0,30,303:.	0/0:10,0:10:15:.:.:0,15,225:.
chr09	51369940	.	A	G	130.86	PASS	AC=1;AF=0.023;AN=44;BaseQRankSum=-0.751;DP=802;ExcessHet=0;FS=5.431;InbreedingCoeff=-0.0667;MLEAC=1;MLEAF=0.023;MQ=60;MQRankSum=0;QD=10.91;ReadPosRankSum=0.574;SOR=1.475	GT:AD:DP:GQ:PGT:PID:PL:PS	0/0:20,0:20:33:.:.:0,33,495:.	0/0:196,0:196:99:.:.:0,120,1800:.	0|1:8,4:12:99:0|1:51369907_T_C:144,0,324:51369907	0/0:78,0:78:99:.:.:0,120,1800:.	0/0:2,0:2:6:.:.:0,6,36:.	0/0:31,0:31:90:.:.:0,90,942:.	0/0:3,0:3:9:.:.:0,9,94:.	0/0:17,0:17:51:.:.:0,51,462:.	0/0:2,0:2:6:.:.:0,6,39:.	0/0:37,0:37:99:.:.:0,99,1485:.	0/0:186,0:186:99:.:.:0,120,1800:.	0/0:61,0:61:99:.:.:0,120,1800:.	0/0:6,0:6:18:.:.:0,18,125:.	0/0:20,0:20:60:.:.:0,60,506:.	0/0:36,0:36:99:.:.:0,105,878:.	0/0:24,0:24:72:.:.:0,72,609:.	0/0:15,0:15:0:.:.:0,0,304:.	0/0:28,0:28:84:.:.:0,84,713:.	0/0:2,0:2:6:.:.:0,6,47:.	0/0:6,0:6:0:.:.:0,0,97:.	0/0:10,0:10:30:.:.:0,30,281:.	0/0:10,0:10:15:.:.:0,15,225:.
chr09	51369946	.	G	A	956.11	PASS	AC=3;AF=0.068;AN=44;BaseQRankSum=-1.561;DP=826;ExcessHet=0;FS=25.005;InbreedingCoeff=0.5403;MLEAC=3;MLEAF=0.068;MQ=60;MQRankSum=0;QD=25.84;ReadPosRankSum=2.41;SOR=0.007	GT:AD:DP:GQ:PGT:PID:PL:PS	0/0:17,0:17:21:.:.:0,21,315:.	0/0:196,0:196:99:.:.:0,120,1800:.	0/0:12,0:12:36:.:.:0,36,316:.	0/0:78,0:78:99:.:.:0,120,1800:.	0/0:2,0:2:0:.:.:0,0,0:.	0|1:13,18:31:99:0|1:51369925_G_A:717,0,492:51369925	0/0:3,0:3:9:.:.:0,9,94:.	0/0:43,0:43:64:.:.:0,64,1179:.	0/0:2,0:2:6:.:.:0,6,39:.	0/0:32,0:32:90:.:.:0,90,1350:.	0/0:186,0:186:99:.:.:0,120,1800:.	0/0:61,0:61:99:.:.:0,120,1800:.	1|1:0,6:6:18:1|1:51369923_C_T:270,18,0:51369923	0/0:20,0:20:60:.:.:0,60,506:.	0/0:36,0:36:99:.:.:0,105,878:.	0/0:27,0:27:81:.:.:0,81,688:.	0/0:14,0:14:36:.:.:0,36,540:.	0/0:30,0:30:81:.:.:0,81,1215:.	0/0:2,0:2:6:.:.:0,6,47:.	0/0:6,0:6:18:.:.:0,18,159:.	0/0:12,0:12:36:.:.:0,36,360:.	0/0:10,0:10:0:.:.:0,0,0:.
chr09	51369947	.	A	G	1322.62	PASS	AC=2;AF=0.045;AN=44;DP=825;ExcessHet=0;FS=0;InbreedingCoeff=0.6362;MLEAC=2;MLEAF=0.045;MQ=60;QD=29.02;SOR=0.826	GT:AD:DP:GQ:PGT:PID:PL:PS	0/0:16,0:16:15:.:.:0,15,225:.	0/0:196,0:196:99:.:.:0,120,1800:.	0/0:12,0:12:36:.:.:0,36,316:.	0/0:78,0:78:99:.:.:0,120,1800:.	0/0:2,0:2:6:.:.:0,6,37:.	0/0:31,0:31:84:.:.:0,84,1260:.	0/0:3,0:3:9:.:.:0,9,94:.	0/0:43,0:43:93:.:.:0,93,1192:.	0/0:2,0:2:6:.:.:0,6,39:.	0/0:32,0:32:90:.:.:0,90,1350:.	0/0:186,0:186:99:.:.:0,120,1800:.	0/0:61,0:61:99:.:.:0,120,1800:.	0/0:6,0:6:18:.:.:0,18,138:.	0/0:20,0:20:60:.:.:0,60,506:.	0/0:36,0:36:99:.:.:0,105,878:.	0/0:27,0:27:81:.:.:0,81,688:.	0/0:14,0:14:8:.:.:0,8,304:.	1|1:0,30:30:90:1|1:51369923_C_T:1350,90,0:51369923	0/0:2,0:2:6:.:.:0,6,47:.	0/0:6,0:6:18:.:.:0,18,159:.	0/0:12,0:12:36:.:.:0,36,360:.	0/0:10,0:10:9:.:.:0,9,135:.
chr09	51861559	.	A	T	304.98	PASS	AC=1;AF=0.023;AN=44;BaseQRankSum=-0.556;DP=6845;ExcessHet=0;FS=1.239;InbreedingCoeff=-0.0322;MLEAC=1;MLEAF=0.023;MQ=60;MQRankSum=0;QD=8.03;ReadPosRankSum=-1.087;SOR=0.951	GT:AD:DP:GQ:PL	0/0:42,0:42:72:0,72,1080	0/0:776,0:776:99:0,120,1800	0/0:969,0:969:99:0,120,1800	0/0:421,0:421:99:0,120,1800	0/0:2,0:2:6:0,6,33	0/0:78,0:78:99:0,120,1800	0/0:18,0:18:51:0,51,765	0/0:38,0:38:99:0,105,1575	0/0:2,0:2:6:0,6,39	0/0:50,0:50:99:0,117,1506	0/0:699,0:699:99:0,120,1800	0/0:99,0:99:99:0,120,1800	0/0:16,0:16:48:0,48,375	0/0:796,0:796:99:0,120,1800	0/0:950,0:950:99:0,120,1800	0/0:846,0:846:99:0,120,1800	0/0:12,0:12:33:0,33,495	0/0:524,0:524:99:0,120,1800	0/0:396,0:396:99:0,120,1800	0/0:36,0:36:99:0,102,1010	0/0:37,0:37:99:0,108,1144	0/1:21,17:38:99:319,0,423
chr09	51862159	.	G	A	8946.6	PASS	AC=1;AF=0.023;AN=44;BaseQRankSum=2.09;DP=2175;ExcessHet=0;FS=4.268;InbreedingCoeff=0.4166;MLEAC=2;MLEAF=0.045;MQ=60;MQRankSum=0;QD=28.68;ReadPosRankSum=0.228;SOR=0.957	GT:AD:DP:GQ:PL	0/0:93,0:93:99:0,120,1800	0/1:90,222:312:99:8956,0,3069	0/0:167,0:167:99:0,120,1800	0/0:110,0:110:99:0,120,1800	0/0:2,0:2:6:0,6,39	0/0:32,0:32:0:0,0,0	0/0:8,0:8:0:0,0,0	0/0:22,0:22:0:0,0,0	0/0:2,0:2:6:0,6,40	0/0:36,0:36:0:0,0,0	0/0:159,0:159:99:0,120,1800	0/0:45,0:45:0:0,0,0	0/0:7,0:7:3:0,3,133	0/0:244,0:244:99:0,120,1800	0/0:267,0:267:99:0,120,1800	0/0:258,0:258:99:0,120,1800	0/0:16,0:16:0:0,0,0	0/0:249,0:249:99:0,120,1800	0/0:89,0:89:99:0,120,1800	0/0:12,0:12:0:0,0,0	0/0:36,0:36:0:0,0,0	0/0:9,0:9:0:0,0,0
chr09	51862163	.	T	G	728.38	PASS	AC=1;AF=0.023;AN=44;BaseQRankSum=-0.473;DP=2395;ExcessHet=0;FS=9.743;InbreedingCoeff=0.4457;MLEAC=2;MLEAF=0.045;MQ=59.42;MQRankSum=-0.74;QD=7.07;ReadPosRankSum=-0.053;SOR=0.238	GT:AD:DP:GQ:PGT:PID:PL:PS	0/0:93,0:93:99:.:.:0,120,1800:.	0/0:307,0:307:99:.:.:0,120,1800:.	0/0:170,0:170:99:.:.:0,120,1800:.	0/0:130,0:130:99:.:.:0,120,1800:.	0/0:2,0:2:6:.:.:0,6,35:.	0/0:32,0:32:0:.:.:0,0,0:.	0/0:8,0:8:0:.:.:0,0,0:.	0/0:22,0:22:0:.:.:0,0,0:.	0/0:2,0:2:6:.:.:0,6,40:.	0/0:36,0:36:0:.:.:0,0,0:.	0/0:169,0:169:99:.:.:0,120,1800:.	0/0:45,0:45:0:.:.:0,0,0:.	0/0:9,0:9:27:.:.:0,27,204:.	0/0:280,0:280:99:.:.:0,120,1800:.	0/0:332,0:332:99:.:.:0,120,1800:.	0/0:288,0:288:99:.:.:0,120,1800:.	0/0:16,0:16:0:.:.:0,0,0:.	0/0:288,0:288:99:.:.:0,120,1800:.	0|1:57,46:103:99:0|1:51862111_G_A:738,0,1133:51862111	0/0:12,0:12:0:.:.:0,0,0:.	0/0:36,0:36:0:.:.:0,0,0:.	0/0:9,0:9:0:.:.:0,0,0:.
chr09	51862164	.	T	C	1309.38	PASS	AC=1;AF=0.023;AN=44;BaseQRankSum=-1.569;DP=2400;ExcessHet=0;FS=2.949;InbreedingCoeff=0.4457;MLEAC=2;MLEAF=0.045;MQ=60;MQRankSum=0;QD=7.57;ReadPosRankSum=-0.855;SOR=0.463	GT:AD:DP:GQ:PL	0/0:93,0:93:99:0,120,1800	0/0:307,0:307:99:0,120,1800	0/1:102,71:173:99:1319,0,3166	0/0:130,0:130:99:0,120,1800	0/0:2,0:2:6:0,6,35	0/0:32,0:32:0:0,0,0	0/0:8,0:8:0:0,0,0	0/0:22,0:22:0:0,0,0	0/0:2,0:2:6:0,6,40	0/0:36,0:36:0:0,0,0	0/0:169,0:169:99:0,120,1800	0/0:45,0:45:0:0,0,0	0/0:9,0:9:27:0,27,204	0/0:280,0:280:99:0,120,1800	0/0:332,0:332:99:0,120,1800	0/0:288,0:288:99:0,120,1800	0/0:16,0:16:0:0,0,0	0/0:288,0:288:99:0,120,1800	0/0:108,0:108:99:0,120,1800	0/0:12,0:12:0:0,0,0	0/0:36,0:36:0:0,0,0	0/0:9,0:9:0:0,0,0
chr09	51862166	.	A	G	2962.35	PASS	AC=1;AF=0.023;AN=44;BaseQRankSum=-2.707;DP=2453;ExcessHet=0;FS=4.173;InbreedingCoeff=0.2357;MLEAC=1;MLEAF=0.023;MQ=59.95;MQRankSum=0.982;QD=9.94;ReadPosRankSum=0.22;SOR=0.938	GT:AD:DP:GQ:PL	0/0:93,0:93:99:0,120,1800	0/0:307,0:307:99:0,120,1800	0/0:199,0:199:99:0,120,1800	0/0:130,0:130:99:0,120,1800	0/0:2,0:2:6:0,6,35	0/0:35,0:35:99:0,105,989	0/0:10,0:10:30:0,30,324	0/0:23,0:23:69:0,69,736	0/0:2,0:2:6:0,6,40	0/0:39,0:39:99:0,117,1107	0/0:169,0:169:99:0,120,1800	0/0:46,0:46:99:0,120,1800	0/0:9,0:9:27:0,27,204	0/0:280,0:280:99:0,120,1800	0/0:332,0:332:99:0,120,1800	0/0:288,0:288:99:0,120,1800	0/0:17,0:17:51:0,51,457	0/1:202,96:298:99:2976,0,7954	0/0:108,0:108:99:0,120,1800	0/0:17,0:17:51:0,51,510	0/0:36,0:36:72:0,72,1083	0/0:9,0:9:0:0,0,0
chr09	51862167	.	G	A	26946.2	PASS	AC=5;AF=0.114;AN=44;BaseQRankSum=2.07;DP=2493;ExcessHet=0;FS=0.818;InbreedingCoeff=0.5455;MLEAC=8;MLEAF=0.182;MQ=59.9;MQRankSum=0;QD=25.99;ReadPosRankSum=-0.474;SOR=0.847	GT:AD:DP:GQ:PGT:PID:PL:PS	0/0:93,0:93:99:.:.:0,120,1800:.	0/1:94,236:330:99:.:.:9229,0,3114:.	0/0:199,0:199:99:.:.:0,120,1800:.	0/0:130,0:130:99:.:.:0,120,1800:.	0/0:2,0:2:6:.:.:0,6,35:.	0/0:37,0:37:0:.:.:0,0,0:.	0/0:10,0:10:0:.:.:0,0,0:.	0/0:23,0:23:0:.:.:0,0,0:.	0/0:2,0:2:6:.:.:0,6,40:.	0/0:43,0:43:0:.:.:0,0,0:.	0/0:169,0:169:99:.:.:0,120,1800:.	0/0:47,0:47:0:.:.:0,0,0:.	0/0:9,0:9:27:.:.:0,27,204:.	0/0:280,0:280:99:.:.:0,120,1800:.	0/0:332,0:332:99:.:.:0,120,1800:.	0/0:288,0:288:99:.:.:0,120,1800:.	0/0:17,0:17:0:.:.:0,0,0:.	1/1:0,300:300:99:.:.:12714,905,0:.	1|1:0,113:113:99:1|1:51862111_G_A:5026,340,0:51862111	0/0:17,0:17:0:.:.:0,0,0:.	0/0:37,0:37:0:.:.:0,0,0:.	0/0:9,0:9:0:.:.:0,0,0:.
chr09	51862185	.	G	T	159.98	PASS	AC=1;AF=0.023;AN=44;BaseQRankSum=-0.376;DP=2541;ExcessHet=0;FS=0;InbreedingCoeff=-0.0324;MLEAC=1;MLEAF=0.023;MQ=60;MQRankSum=0;QD=8;ReadPosRankSum=-0.358;SOR=1.402	GT:AD:DP:GQ:PL	0/0:93,0:93:99:0,120,1800	0/0:330,0:330:99:0,120,1800	0/0:199,0:199:99:0,120,1800	0/0:130,0:130:99:0,120,1800	0/0:2,0:2:6:0,6,35	0/0:40,0:40:99:0,99,1122	0/0:13,0:13:36:0,36,540	0/0:30,0:30:90:0,90,920	0/0:2,0:2:6:0,6,40	0/0:50,0:50:99:0,120,1800	0/0:169,0:169:99:0,120,1800	0/0:50,0:50:99:0,120,1800	0/1:7,13:20:66:174,0,66	0/0:280,0:280:99:0,120,1800	0/0:332,0:332:99:0,120,1800	0/0:288,0:288:99:0,120,1800	0/0:20,0:20:60:0,60,555	0/0:298,0:298:99:0,120,1800	0/0:112,0:112:99:0,120,1800	0/0:16,0:16:48:0,48,451	0/0:37,0:37:99:0,105,1167	0/0:13,0:13:39:0,39,325
chr09	51862186	.	A	G	5394.09	PASS	AC=2;AF=0.045;AN=44;DP=2582;ExcessHet=0;FS=0;InbreedingCoeff=0.823;MLEAC=2;MLEAF=0.045;MQ=59.76;QD=21.47;SOR=1.078	GT:AD:DP:GQ:PGT:PID:PL:PS	0/0:93,0:93:99:.:.:0,120,1800:.	0/0:330,0:330:99:.:.:0,120,1800:.	0/0:199,0:199:99:.:.:0,120,1800:.	0/0:130,0:130:99:.:.:0,120,1800:.	0/0:2,0:2:6:.:.:0,6,35:.	0/0:33,0:33:93:.:.:0,93,1395:.	0/0:13,0:13:33:.:.:0,33,495:.	0/0:30,0:30:90:.:.:0,90,920:.	0/0:2,0:2:6:.:.:0,6,40:.	0/0:50,0:50:99:.:.:0,120,1800:.	0/0:169,0:169:99:.:.:0,120,1800:.	0/0:50,0:50:99:.:.:0,120,1800:.	0/0:61,0:61:99:.:.:0,120,1800:.	0/0:280,0:280:99:.:.:0,120,1800:.	0/0:332,0:332:99:.:.:0,120,1800:.	0/0:288,0:288:99:.:.:0,120,1800:.	0/0:20,0:20:60:.:.:0,60,555:.	0/0:298,0:298:99:.:.:0,120,1800:.	1|1:0,132:132:99:1|1:51862111_G_A:5422,396,0:51862111	0/0:16,0:16:48:.:.:0,48,451:.	0/0:37,0:37:99:.:.:0,105,1167:.	0/0:13,0:13:39:.:.:0,39,325:.
chr09	51862197	.	C	T	5570.11	PASS	AC=2;AF=0.045;AN=44;BaseQRankSum=2.46;DP=2633;ExcessHet=0.1022;FS=0.548;InbreedingCoeff=-0.0575;MLEAC=2;MLEAF=0.045;MQ=60;MQRankSum=0;QD=13.36;ReadPosRankSum=1.16;SOR=0.749	GT:AD:DP:GQ:PL	0/0:93,0:93:99:0,120,1800	0/1:108,249:357:99:5065,0,1510	0/0:199,0:199:99:0,120,1800	0/0:130,0:130:99:0,120,1800	0/0:2,0:2:6:0,6,35	0/0:35,0:35:99:0,99,1485	0/0:11,0:11:30:0,30,450	0/0:31,0:31:81:0,81,1215	0/0:2,0:2:6:0,6,40	0/1:36,24:60:99:527,0,798	0/0:169,0:169:99:0,120,1800	0/0:50,0:50:99:0,120,1800	0/0:61,0:61:99:0,120,1800	0/0:280,0:280:99:0,120,1800	0/0:332,0:332:99:0,120,1800	0/0:288,0:288:99:0,120,1800	0/0:20,0:20:60:0,60,555	0/0:298,0:298:99:0,120,1800	0/0:138,0:138:99:0,120,1800	0/0:19,0:19:35:0,35,485	0/0:37,0:37:99:0,105,1167	0/0:13,0:13:39:0,39,325
chr09	51862198	.	T	G	1972.09	PASS	AC=2;AF=0.045;AN=44;DP=2635;ExcessHet=0;FS=0;InbreedingCoeff=0.8224;MLEAC=2;MLEAF=0.045;MQ=60;QD=32.87;SOR=1.16	GT:AD:DP:GQ:PL	0/0:93,0:93:99:0,120,1800	0/0:367,0:367:99:0,120,1800	0/0:199,0:199:99:0,120,1800	0/0:130,0:130:99:0,120,1800	0/0:2,0:2:6:0,6,35	0/0:35,0:35:99:0,99,1485	0/0:11,0:11:27:0,27,405	0/0:31,0:31:81:0,81,1215	0/0:2,0:2:6:0,6,40	1/1:0,60:60:99:2000,179,0	0/0:169,0:169:99:0,120,1800	0/0:50,0:50:99:0,120,1800	0/0:61,0:61:99:0,120,1800	0/0:280,0:280:99:0,120,1800	0/0:332,0:332:99:0,120,1800	0/0:288,0:288:99:0,120,1800	0/0:20,0:20:60:0,60,555	0/0:298,0:298:99:0,120,1800	0/0:138,0:138:99:0,120,1800	0/0:19,0:19:54:0,54,810	0/0:37,0:37:99:0,105,1167	0/0:13,0:13:39:0,39,325
chr09	51862223	.	A	G	406.94	PASS	AC=1;AF=0.023;AN=44;BaseQRankSum=3.76;DP=2631;ExcessHet=0;FS=1.098;InbreedingCoeff=-0.0306;MLEAC=1;MLEAF=0.023;MQ=60;MQRankSum=0;QD=7.27;ReadPosRankSum=-0.148;SOR=0.947	GT:AD:DP:GQ:PL	0/0:93,0:93:99:0,120,1800	0/0:367,0:367:99:0,120,1800	0/0:199,0:199:99:0,120,1800	0/0:130,0:130:99:0,120,1800	0/0:3,0:3:9:0,9,54	0/0:35,0:35:99:0,99,1485	0/0:13,0:13:33:0,33,495	0/0:28,0:28:72:0,72,1080	0/0:2,0:2:6:0,6,40	0/1:37,19:56:99:421,0,898	0/0:169,0:169:99:0,120,1800	0/0:50,0:50:99:0,120,1800	0/0:61,0:61:99:0,120,1800	0/0:280,0:280:99:0,120,1800	0/0:332,0:332:99:0,120,1800	0/0:288,0:288:99:0,120,1800	0/0:21,0:21:45:0,45,675	0/0:298,0:298:99:0,120,1800	0/0:138,0:138:99:0,120,1800	0/0:19,0:19:54:0,54,810	0/0:37,0:37:99:0,105,1167	0/0:12,0:12:36:0,36,294
chr09	51862224	.	G	A	108.94	PASS	AC=1;AF=0.023;AN=44;BaseQRankSum=0.398;DP=2603;ExcessHet=0;FS=0;InbreedingCoeff=-0.0304;MLEAC=1;MLEAF=0.023;MQ=60;MQRankSum=0;QD=9.9;ReadPosRankSum=0;SOR=1.27	GT:AD:DP:GQ:PL	0/0:93,0:93:99:0,120,1800	0/0:367,0:367:99:0,120,1800	0/0:199,0:199:99:0,120,1800	0/0:130,0:130:99:0,120,1800	0/0:3,0:3:9:0,9,54	0/0:43,0:43:93:0,93,1395	0/0:13,0:13:33:0,33,495	0/0:28,0:28:72:0,72,1080	0/0:2,0:2:6:0,6,40	0/0:53,0:53:99:0,111,1665	0/0:169,0:169:99:0,120,1800	0/0:50,0:50:99:0,120,1800	0/1:4,7:11:38:123,0,38	0/0:280,0:280:99:0,120,1800	0/0:332,0:332:99:0,120,1800	0/0:288,0:288:99:0,120,1800	0/0:19,0:19:39:0,39,585	0/0:298,0:298:99:0,120,1800	0/0:138,0:138:99:0,120,1800	0/0:19,0:19:54:0,54,810	0/0:37,0:37:99:0,105,1167	0/0:12,0:12:30:0,30,450
chr09	51862233	.	T	C	69667.8	PASS	AC=23;AF=0.523;AN=44;BaseQRankSum=0.924;DP=2817;ExcessHet=0.0777;FS=0;InbreedingCoeff=0.3075;MLEAC=24;MLEAF=0.545;MQ=59.99;MQRankSum=0;QD=30.21;ReadPosRankSum=0.14;SOR=0.693	GT:AD:DP:GQ:PGT:PID:PL:PS	0/0:93,0:93:99:.:.:0,120,1800:.	0/0:370,0:370:99:.:.:0,120,1800:.	0|1:116,108:224:99:0|1:51862232_C_T:4141,0,4540:51862232	1/1:0,146:147:99:.:.:6582,445,0:.	0/0:3,0:3:0:.:.:0,0,0:.	1|1:0,39:39:99:1|1:51862233_T_C:1750,117,0:51862233	0|1:9,2:11:57:0|1:51862232_C_T:57,0,365:51862232	0|1:11,11:22:99:0|1:51862232_C_T:429,0,429:51862232	0/0:2,0:2:6:.:.:0,6,40:.	0/0:48,0:48:99:.:.:0,105,1575:.	1|1:0,205:205:99:1|1:51862232_C_G:9172,617,0:51862232	1|1:0,60:60:99:1|1:51862232_C_T:2532,181,0:51862232	1|1:0,7:7:21:1|1:51862233_T_C:295,21,0:51862233	1|1:0,325:325:99:1|1:51862233_T_C:14334,978,0:51862233	1|1:0,341:341:99:1|1:51862233_T_C:15172,1026,0:51862233	1|1:0,328:328:99:1|1:51862233_T_C:14632,987,0:51862233	0|1:6,4:10:99:0|1:51862232_C_T:150,0,232:51862232	0/0:322,0:322:99:.:.:0,120,1800:.	0/0:138,0:138:99:.:.:0,120,1800:.	0|1:13,2:15:40:0|1:51862232_C_T:40,0,540:51862232	0|1:9,4:13:99:0|1:51862232_C_T:141,0,359:51862232	0|1:6,6:12:99:1|0:51862232_C_T:234,0,234:51862232
chr09	51862235	.	C	A	862.92	PASS	AC=1;AF=0.023;AN=44;BaseQRankSum=0.617;DP=2654;ExcessHet=0;FS=1.329;InbreedingCoeff=-0.0302;MLEAC=1;MLEAF=0.023;MQ=60;MQRankSum=0;QD=22.13;ReadPosRankSum=0.423;SOR=1.04	GT:AD:DP:GQ:PGT:PID:PL:PS	0/0:93,0:93:99:.:.:0,120,1800:.	0/0:354,0:354:99:.:.:0,120,1800:.	0/0:218,0:218:99:.:.:0,120,1800:.	0/0:142,0:142:99:.:.:0,120,1800:.	0/0:3,0:3:9:.:.:0,9,53:.	0|1:16,23:39:99:0|1:51862233_T_C:877,0,590:51862233	0/0:10,0:10:24:.:.:0,24,360:.	0/0:22,0:22:54:.:.:0,54,810:.	0/0:3,0:3:9:.:.:0,9,58:.	0/0:48,0:48:99:.:.:0,105,1575:.	0/0:191,0:191:99:.:.:0,120,1800:.	0/0:59,0:59:99:.:.:0,120,1800:.	0/0:6,0:6:15:.:.:0,15,225:.	0/0:309,0:309:99:.:.:0,120,1800:.	0/0:329,0:329:99:.:.:0,120,1800:.	0/0:317,0:317:99:.:.:0,120,1800:.	0/0:9,0:9:15:.:.:0,15,225:.	0/0:322,0:322:99:.:.:0,120,1800:.	0/0:142,0:142:99:.:.:0,120,1800:.	0/0:14,0:14:42:.:.:0,42,379:.	0/0:12,0:12:27:.:.:0,27,405:.	0/0:12,0:12:30:.:.:0,30,450:.
chr09	51862236	.	C	A	865.92	PASS	AC=1;AF=0.023;AN=44;BaseQRankSum=1.2;DP=2651;ExcessHet=0;FS=0;InbreedingCoeff=-0.0304;MLEAC=1;MLEAF=0.023;MQ=60;MQRankSum=0;QD=22.79;ReadPosRankSum=0.524;SOR=0.852	GT:AD:DP:GQ:PGT:PID:PL:PS	0/0:93,0:93:99:.:.:0,120,1800:.	0/0:354,0:354:99:.:.:0,120,1800:.	0/0:218,0:218:99:.:.:0,120,1800:.	0/0:142,0:142:99:.:.:0,120,1800:.	0/0:3,0:3:9:.:.:0,9,53:.	0|1:15,23:38:99:0|1:51862233_T_C:880,0,549:51862233	0/0:10,0:10:24:.:.:0,24,360:.	0/0:22,0:22:54:.:.:0,54,810:.	0/0:3,0:3:9:.:.:0,9,58:.	0/0:48,0:48:99:.:.:0,105,1575:.	0/0:191,0:191:99:.:.:0,120,1800:.	0/0:59,0:59:99:.:.:0,120,1800:.	0/0:6,0:6:15:.:.:0,15,225:.	0/0:309,0:309:99:.:.:0,120,1800:.	0/0:329,0:329:99:.:.:0,120,1800:.	0/0:317,0:317:99:.:.:0,120,1800:.	0/0:9,0:9:15:.:.:0,15,225:.	0/0:322,0:322:99:.:.:0,120,1800:.	0/0:142,0:142:99:.:.:0,120,1800:.	0/0:14,0:14:42:.:.:0,42,379:.	0/0:12,0:12:21:.:.:0,21,315:.	0/0:10,0:10:27:.:.:0,27,405:.
chr09	51862238	.	A	C	96552.8	PASS	AC=31;AF=0.705;AN=44;BaseQRankSum=1.47;DP=2752;ExcessHet=0.4237;FS=0;InbreedingCoeff=0.1932;MLEAC=32;MLEAF=0.727;MQ=59.99;MQRankSum=0;QD=26.69;ReadPosRankSum=0.219;SOR=0.748	GT:AD:DP:GQ:PGT:PID:PL:PS	0/0:93,0:93:99:.:.:0,120,1800:.	0|1:109,254:363:99:0|1:51862232_C_T:10168,0,3722:51862232	0|1:116,110:226:99:0|1:51862232_C_T:4218,0,4540:51862232	1/1:0,143:144:99:.:.:6435,433,0:.	0/0:3,0:3:0:.:.:0,0,0:.	1|1:0,35:35:99:1|1:51862233_T_C:1575,105,0:51862233	0|1:8,2:10:60:0|1:51862232_C_T:60,0,330:51862232	0|1:11,11:22:99:0|1:51862232_C_T:429,0,429:51862232	0/0:3,0:3:9:.:.:0,9,58:.	1|1:0,51:51:99:1|1:51862232_C_T:2216,153,0:51862232	1|1:0,200:200:99:1|1:51862232_C_G:9000,602,0:51862232	1|1:0,58:58:99:1|1:51862232_C_T:2449,175,0:51862232	1|1:0,6:6:18:1|1:51862233_T_C:270,18,0:51862233	1|1:0,318:318:99:1|1:51862233_T_C:14157,957,0:51862233	1|1:0,333:333:99:1|1:51862233_T_C:14946,1002,0:51862233	1|1:0,322:322:99:1|1:51862233_T_C:14436,969,0:51862233	0|1:5,4:9:99:0|1:51862232_C_T:153,0,198:51862232	1/1:0,322:322:99:.:.:10387,966,0:.	1|1:0,141:141:99:1|1:51862234_A_G:4972,424,0:51862234	0|1:13,1:14:3:0|1:51862232_C_T:3,0,543:51862232	0|1:8,4:12:99:0|1:51862232_C_T:144,0,324:51862232	1|1:0,10:10:30:1|1:51862232_C_T:450,30,0:51862232
chr09	51862245	.	G	A	14884.7	PASS	AC=4;AF=0.091;AN=44;DP=2371;ExcessHet=0;FS=0;InbreedingCoeff=0.9106;MLEAC=4;MLEAF=0.091;MQ=60;QD=34.39;SOR=1.304	GT:AD:DP:GQ:PGT:PID:PL:PS	0/0:93,0:93:99:.:.:0,120,1800:.	0/0:313,0:313:99:.:.:0,120,1800:.	0/0:200,0:200:99:.:.:0,120,1800:.	1|1:0,135:135:99:1|1:51862232_C_G:6038,406,0:51862232	0/0:3,0:3:9:.:.:0,9,54:.	0/0:26,0:26:78:.:.:0,78,753:.	0/0:8,0:8:24:.:.:0,24,246:.	0/0:18,0:18:54:.:.:0,54,569:.	0/0:3,0:3:9:.:.:0,9,58:.	0/0:35,0:35:99:.:.:0,102,1530:.	1|1:0,198:198:99:1|1:51862232_C_G:8890,596,0:51862232	0/0:42,0:42:99:.:.:0,117,1755:.	0/0:5,0:5:15:.:.:0,15,109:.	0/0:281,0:281:99:.:.:0,120,1800:.	0/0:306,0:306:99:.:.:0,120,1800:.	0/0:291,0:291:99:.:.:0,120,1800:.	0/0:5,0:5:15:.:.:0,15,137:.	0/0:241,0:241:99:.:.:0,120,1800:.	0/0:134,0:134:99:.:.:0,120,1800:.	0/0:14,0:14:39:.:.:0,39,585:.	0/0:8,0:8:12:.:.:0,12,180:.	0/0:10,0:10:27:.:.:0,27,405:.
chr09	51862247	.	T	C	64351.9	PASS	AC=25;AF=0.568;AN=44;BaseQRankSum=1.28;DP=2427;ExcessHet=0.0958;FS=0;InbreedingCoeff=0.322;MLEAC=26;MLEAF=0.591;MQ=59.99;MQRankSum=0;QD=31.43;ReadPosRankSum=-0.16;SOR=0.679	GT:AD:DP:GQ:PGT:PID:PL:PS	0/0:93,0:93:99:.:.:0,120,1800:.	0/0:313,0:313:99:.:.:0,120,1800:.	0|1:105,104:209:99:0|1:51862232_C_T:3984,0,4076:51862232	1|1:0,134:134:99:1|1:51862232_C_G:5993,403,0:51862232	0/0:3,0:3:0:.:.:0,0,0:.	1|1:0,26:26:78:1|1:51862233_T_C:1170,78,0:51862233	0|1:6,2:8:66:0|1:51862232_C_T:66,0,246:51862232	0|1:9,9:18:99:0|1:51862232_C_T:351,0,351:51862232	0/0:2,0:2:6:.:.:0,6,40:.	1|1:0,36:36:99:1|1:51862232_C_T:1620,108,0:51862232	1|1:0,197:197:99:1|1:51862232_C_G:8845,593,0:51862232	1|1:0,42:42:99:1|1:51862232_C_T:1890,126,0:51862232	1|1:0,5:5:15:1|1:51862233_T_C:225,15,0:51862233	1|1:0,286:286:99:1|1:51862233_T_C:12869,861,0:51862233	1|1:0,308:308:99:1|1:51862233_T_C:13858,927,0:51862233	1|1:0,294:294:99:1|1:51862233_T_C:13200,885,0:51862233	0|1:3,2:5:75:0|1:51862232_C_T:75,0,120:51862232	0/0:241,0:241:99:.:.:0,120,1800:.	0/0:134,0:134:99:.:.:0,120,1800:.	0|1:13,1:14:3:0|1:51862232_C_T:3,0,543:51862232	0|1:7,2:9:63:0|1:51862232_C_T:63,0,288:51862232	0|1:4,6:10:82:0|1:51862232_C_T:118,0,82:51862232
chr09	51862251	.	T	A	1547.09	PASS	AC=2;AF=0.045;AN=44;DP=2123;ExcessHet=0;FS=0;InbreedingCoeff=0.8107;MLEAC=2;MLEAF=0.045;MQ=60;QD=35.41;SOR=1.002	GT:AD:DP:GQ:PGT:PID:PL:PS	0/0:93,0:93:99:.:.:0,120,1800:.	0/0:313,0:313:99:.:.:0,120,1800:.	0/0:158,0:158:99:.:.:0,120,1800:.	0/0:107,0:107:99:.:.:0,120,1800:.	0/0:4,0:4:12:.:.:0,12,69:.	0/0:40,0:40:99:.:.:0,108,1152:.	0/0:13,0:13:27:.:.:0,27,405:.	0/0:25,0:25:41:.:.:0,41,701:.	0/0:2,0:2:6:.:.:0,6,40:.	1|1:0,35:35:99:1|1:51862232_C_T:1575,105,0:51862232	0/0:155,0:155:99:.:.:0,120,1800:.	0/0:58,0:58:99:.:.:0,120,1800:.	0/0:4,0:4:9:.:.:0,9,135:.	0/0:216,0:216:99:.:.:0,120,1800:.	0/0:238,0:238:99:.:.:0,120,1800:.	0/0:240,0:240:99:.:.:0,120,1800:.	0/0:17,0:17:48:.:.:0,48,720:.	0/0:241,0:241:99:.:.:0,120,1800:.	0/0:134,0:134:99:.:.:0,120,1800:.	0/0:13,0:13:39:.:.:0,39,356:.	0/0:6,0:6:12:.:.:0,12,180:.	0/0:11,0:11:27:.:.:0,27,405:.
chr09	51862253	.	T	A	1940.99	PASS	AC=1;AF=0.023;AN=44;BaseQRankSum=4.21;DP=2133;ExcessHet=0;FS=2.551;InbreedingCoeff=-0.0338;MLEAC=1;MLEAF=0.023;MQ=60;MQRankSum=0;QD=6.16;ReadPosRankSum=-1.008;SOR=0.848	GT:AD:DP:GQ:PL	0/0:93,0:93:99:0,120,1800	0/1:198,117:315:99:1955,0,4100	0/0:158,0:158:99:0,120,1800	0/0:107,0:107:99:0,120,1800	0/0:4,0:4:12:0,12,69	0/0:40,0:40:96:0,96,1440	0/0:13,0:13:24:0,24,360	0/0:26,0:26:75:0,75,1125	0/0:2,0:2:6:0,6,40	0/0:35,0:35:75:0,75,1125	0/0:155,0:155:99:0,120,1800	0/0:58,0:58:99:0,120,1800	0/0:4,0:4:9:0,9,135	0/0:216,0:216:99:0,120,1800	0/0:238,0:238:99:0,120,1800	0/0:240,0:240:99:0,120,1800	0/0:17,0:17:45:0,45,675	0/0:241,0:241:99:0,120,1800	0/0:134,0:134:99:0,120,1800	0/0:13,0:13:39:0,39,356	0/0:6,0:6:12:0,12,180	0/0:11,0:11:21:0,21,315
chr09	51863067	.	A	G	8938.17	PASS	AC=3;AF=0.071;AN=42;BaseQRankSum=-8.496;DP=3990;ExcessHet=0.33;FS=6.453;InbreedingCoeff=0.0152;MLEAC=3;MLEAF=0.071;MQ=60;MQRankSum=0;QD=5.69;ReadPosRankSum=3.9;SOR=1.154	GT:AD:DP:GQ:PL	./.:0,0:.:.:0,0,0	0/0:329,0:329:99:0,120,1800	0/0:458,0:458:99:0,120,1800	0/0:140,0:140:99:0,120,1800	0/0:3,0:3:6:0,6,90	0/0:57,0:57:30:0,30,450	0/0:16,0:16:9:0,9,135	0/0:7,0:7:0:0,0,160	0/0:3,0:3:9:0,9,63	0/0:77,0:77:27:0,27,405	0/0:236,0:236:99:0,120,1800	0/0:67,0:67:99:0,120,1800	0/0:86,0:86:99:0,120,1800	0/1:237,212:449:99:3765,0,4704	0/1:363,211:574:99:2835,0,7457	0/1:378,169:547:99:2363,0,8073	0/0:13,0:13:39:0,39,355	0/0:452,0:452:99:0,120,1800	0/0:343,0:343:99:0,120,1800	0/0:25,0:25:36:0,36,540	0/0:46,0:46:66:0,66,990	0/0:2,0:2:6:0,6,49
chr09	51863643	.	T	A	74.7	PASS	AC=2;AF=0.045;AN=44;DP=13000;ExcessHet=0;FS=0;InbreedingCoeff=0.6315;MLEAC=1;MLEAF=0.023;MQ=60;QD=18.67;SOR=3.258	GT:AD:DP:GQ:PL	1/1:0,4:4:12:99,12,0	0/0:1111,0:1111:99:0,120,1800	0/0:1357,0:1357:99:0,120,1800	0/0:884,0:884:99:0,120,1800	0/0:2,0:2:3:0,3,45	0/0:50,0:50:99:0,120,1800	0/0:11,0:11:33:0,33,338	0/0:15,0:15:30:0,30,450	0/0:2,0:2:6:0,6,41	0/0:84,0:84:99:0,120,1800	0/0:1208,0:1208:99:0,120,1800	0/0:129,0:129:99:0,120,1800	0/0:79,0:79:99:0,120,1800	0/0:1737,0:1737:99:0,120,1800	0/0:2004,0:2004:99:0,120,1800	0/0:1926,0:1926:99:0,120,1800	0/0:25,0:25:63:0,63,945	0/0:1518,0:1518:99:0,120,1800	0/0:811,0:811:99:0,120,1800	0/0:2,0:2:3:0,3,45	0/0:34,0:34:81:0,81,1215	0/0:5,0:5:12:0,12,180
chr09	51863645	.	C	G	155191	PASS	AC=13;AF=0.295;AN=44;BaseQRankSum=1.24;DP=13098;ExcessHet=4.5793;FS=0;InbreedingCoeff=-0.2479;MLEAC=13;MLEAF=0.295;MQ=60;MQRankSum=0;QD=18.79;ReadPosRankSum=-0.135;SOR=0.688	GT:AD:DP:GQ:PGT:PID:PL:PS	0/0:2,0:2:0:.:.:0,0,0:.	0|1:604,510:1114:99:1|0:51863637_G_A:18729,0,22961:51863637	0/1:890,463:1353:99:.:.:9242,0,33440:.	0/0:884,0:884:99:.:.:0,120,1800:.	0/0:2,0:2:3:.:.:0,3,45:.	0/0:50,0:50:99:.:.:0,120,1800:.	0/1:9,3:12:67:.:.:67,0,248:.	0/1:10,5:15:99:.:.:114,0,283:.	0/0:2,0:2:6:.:.:0,6,41:.	0/0:84,0:84:99:.:.:0,120,1800:.	0/0:1208,0:1208:99:.:.:0,120,1800:.	0/0:129,0:129:99:.:.:0,120,1800:.	0|1:9,11:20:73:0|1:51863645_C_G:106,0,73:51863645	0/1:874,860:1737:99:.:.:30123,0,30775:.	0/1:676,1337:2013:99:.:.:48684,0,21646:.	0|1:633,1304:1937:99:0|1:51863645_C_G:47480,0,20220:51863645	0/1:18,7:25:99:.:.:149,0,481:.	0/0:1518,0:1518:99:.:.:0,120,1800:.	0/0:811,0:811:99:.:.:0,120,1800:.	1|1:0,2:2:6:1|1:51863645_C_G:90,6,0:51863645	0/1:19,15:34:99:.:.:411,0,672:.	0/1:4,1:5:18:.:.:18,0,95:.
chr09	52316841	.	T	C	5667.98	PASS	AC=2;AF=0.045;AN=44;BaseQRankSum=0.124;DP=8914;ExcessHet=0;FS=0;InbreedingCoeff=0.6179;MLEAC=2;MLEAF=0.045;MQ=60;MQRankSum=0;QD=23.42;ReadPosRankSum=-1.694;SOR=1.13	GT:AD:DP:GQ:PL	0/0:498,0:498:99:0,120,1800	0/0:872,0:872:99:0,120,1800	0/0:682,0:682:99:0,120,1800	0/0:515,0:515:99:0,120,1800	0/0:2,0:2:6:0,6,33	0/0:193,0:193:99:0,120,1800	0/0:93,0:93:99:0,102,1530	0/0:2,0:2:6:0,6,79	0/0:2,0:2:6:0,6,40	0/0:680,0:680:99:0,120,1800	0/0:729,0:729:99:0,120,1800	0/0:1072,0:1072:99:0,120,1800	0/0:91,0:91:99:0,120,1800	0/0:812,0:812:99:0,120,1800	0/0:904,0:904:99:0,120,1800	0/0:772,0:772:99:0,120,1800	0/0:317,0:317:99:0,120,1800	0/0:264,0:264:99:0,120,1800	1/1:3,239:242:99:5695,648,0	0/0:143,0:143:99:0,108,1620	0/0:8,0:8:0:0,0,166	0/0:14,0:14:42:0,42,375
chr09	52316844	.	A	T	1118.03	PASS	AC=1;AF=0.023;AN=44;BaseQRankSum=2.35;DP=8959;ExcessHet=0;FS=5.099;InbreedingCoeff=-0.035;MLEAC=1;MLEAF=0.023;MQ=60;MQRankSum=0;QD=3.14;ReadPosRankSum=4.26;SOR=0.463	GT:AD:DP:GQ:PL	0/0:498,0:498:99:0,120,1800	0/0:872,0:872:99:0,120,1800	0/0:682,0:682:99:0,120,1800	0/0:515,0:515:99:0,120,1800	0/0:2,0:2:6:0,6,33	0/0:193,0:193:99:0,120,1800	0/0:93,0:93:99:0,102,1530	0/0:3,0:3:9:0,9,91	0/0:2,0:2:6:0,6,40	0/0:680,0:680:99:0,120,1800	0/0:729,0:729:99:0,120,1800	0/0:1072,0:1072:99:0,120,1800	0/0:91,0:91:99:0,120,1800	0/0:812,0:812:99:0,120,1800	0/0:904,0:904:99:0,120,1800	0/0:772,0:772:99:0,120,1800	0/1:276,80:358:99:1132,0,6256	0/0:264,0:264:99:0,120,1800	0/0:243,0:243:99:0,120,1800	0/0:143,0:143:99:0,108,1620	0/0:9,0:9:27:0,27,247	0/0:14,0:14:42:0,42,375
chr09	52910393	.	A	C	17319.5	PASS	AC=3;AF=0.068;AN=44;BaseQRankSum=-8.819;DP=5291;ExcessHet=0.4139;FS=0;InbreedingCoeff=0.1967;MLEAC=4;MLEAF=0.091;MQ=58.94;MQRankSum=-11.07;QD=8.29;ReadPosRankSum=-0.544;SOR=0.761	GT:AD:DP:GQ:PL	0/0:142,0:142:99:0,120,1800	0/0:754,0:754:99:0,120,1800	0/0:323,0:323:99:0,120,1800	0/0:375,0:375:99:0,120,1800	0/0:2,0:2:6:0,6,36	0/0:30,0:30:9:0,9,135	0/0:4,0:4:0:0,0,0	0/0:2,0:2:3:0,3,45	0/0:3,0:3:9:0,9,56	0/0:24,0:24:0:0,0,0	0/0:421,0:421:99:0,120,1800	0/0:27,0:27:0:0,0,0	0/0:17,0:17:51:0,51,400	0/1:435,197:632:99:6873,0,17232	0/1:582,154:736:99:4660,0,23274	0/1:541,179:720:99:5806,0,21958	0/0:7,0:7:0:0,0,0	0/0:637,0:637:99:0,120,1800	0/0:406,0:406:99:0,120,1800	0/0:2,0:2:6:0,6,49	0/0:21,0:21:0:0,0,0	0/0:4,0:4:6:0,6,90
chr09	52910405	.	A	G	7935.5	PASS	AC=2;AF=0.045;AN=44;BaseQRankSum=-3.514;DP=5212;ExcessHet=0.1072;FS=1.891;InbreedingCoeff=0.0322;MLEAC=2;MLEAF=0.045;MQ=59.69;MQRankSum=3.86;QD=6.35;ReadPosRankSum=2.33;SOR=0.562	GT:AD:DP:GQ:PL	0/0:142,0:142:99:0,120,1800	0/0:754,0:754:99:0,120,1800	0/0:323,0:323:99:0,120,1800	0/0:375,0:375:99:0,120,1800	0/0:2,0:2:6:0,6,36	0/0:42,0:42:60:0,60,900	0/0:4,0:4:0:0,0,0	0/0:2,0:2:6:0,6,66	0/0:4,0:4:12:0,12,84	0/0:22,0:22:6:0,6,90	0/0:421,0:421:99:0,120,1800	0/0:28,0:28:6:0,6,90	0/0:20,0:20:60:0,60,446	0/1:433,174:607:99:2500,0,14197	0/0:684,0:684:99:0,120,1800	0/0:666,0:666:99:0,120,1800	0/0:8,0:8:6:0,6,90	0/1:317,326:643:99:5455,0,6192	0/0:402,0:402:99:0,120,1800	0/0:4,0:4:12:0,12,103	0/0:20,0:20:0:0,0,427	0/0:4,0:4:6:0,6,90
chr09	52910432	.	T	C	2529.56	PASS	AC=1;AF=0.023;AN=44;BaseQRankSum=-5.799;DP=5195;ExcessHet=0;FS=9.291;InbreedingCoeff=0.1809;MLEAC=1;MLEAF=0.023;MQ=60;MQRankSum=0;QD=5.35;ReadPosRankSum=-1.179;SOR=1.374	GT:AD:DP:GQ:PL	0/0:142,0:142:99:0,120,1800	0/0:782,0:782:99:0,120,1800	0/0:323,0:323:99:0,120,1800	0/0:402,0:402:99:0,120,1800	0/0:2,0:2:6:0,6,32	0/0:64,0:64:99:0,103,1734	0/0:4,0:4:0:0,0,0	0/0:2,0:2:3:0,3,45	0/0:5,0:5:15:0,15,104	0/0:14,0:14:30:0,30,450	0/0:401,0:401:99:0,120,1800	0/0:14,0:14:12:0,12,180	0/0:24,0:24:71:0,71,507	0/0:605,0:605:99:0,120,1800	0/0:734,0:734:99:0,120,1800	0/0:682,0:682:99:0,120,1800	0/0:11,0:11:18:0,18,270	0/1:314,159:473:99:2543,0,6713	0/0:471,0:471:99:0,120,1800	0/0:7,0:7:21:0,21,201	0/0:20,0:20:26:0,26,544	0/0:4,0:4:6:0,6,90
chr09	52910433	.	T	C	419.47	PASS	AC=1;AF=0.023;AN=44;BaseQRankSum=2.54;DP=5166;ExcessHet=0;FS=5.195;InbreedingCoeff=0.1956;MLEAC=1;MLEAF=0.023;MQ=60;MQRankSum=0;QD=5.38;ReadPosRankSum=-2.102;SOR=0.286	GT:AD:DP:GQ:PL	0/0:142,0:142:99:0,120,1800	0/0:782,0:782:99:0,120,1800	0/0:323,0:323:99:0,120,1800	0/0:402,0:402:99:0,120,1800	0/0:2,0:2:6:0,6,32	0/1:56,22:78:99:433,0,2184	0/0:4,0:4:0:0,0,0	0/0:2,0:2:6:0,6,66	0/0:5,0:5:15:0,15,104	0/0:14,0:14:30:0,30,450	0/0:401,0:401:99:0,120,1800	0/0:14,0:14:12:0,12,180	0/0:24,0:24:71:0,71,507	0/0:605,0:605:99:0,120,1800	0/0:734,0:734:99:0,120,1800	0/0:682,0:682:99:0,120,1800	0/0:11,0:11:18:0,18,270	0/0:427,0:427:99:0,120,1800	0/0:471,0:471:99:0,120,1800	0/0:7,0:7:21:0,21,201	0/0:20,0:20:24:0,24,536	0/0:4,0:4:6:0,6,90
chr09	52910434	.	C	T	7865.19	PASS	AC=3;AF=0.068;AN=44;BaseQRankSum=4.03;DP=5181;ExcessHet=0.33;FS=1.239;InbreedingCoeff=0.0384;MLEAC=3;MLEAF=0.068;MQ=60;MQRankSum=0;QD=8.76;ReadPosRankSum=1.03;SOR=0.593	GT:AD:DP:GQ:PGT:PID:PL:PS	0/0:142,0:142:99:.:.:0,120,1800:.	0/0:782,0:782:99:.:.:0,120,1800:.	0/0:323,0:323:99:.:.:0,120,1800:.	0|1:248,159:407:99:0|1:52910415_A_T:5735,0,9746:52910415	0/0:2,0:2:6:.:.:0,6,32:.	0/1:39,45:84:99:.:.:1298,0,1406:.	0/0:4,0:4:0:.:.:0,0,0:.	0/0:2,0:2:6:.:.:0,6,66:.	0/0:5,0:5:15:.:.:0,15,104:.	0/0:14,0:14:30:.:.:0,30,450:.	0|1:359,48:407:99:0|1:52910425_G_A:858,0,12881:52910425	0/0:14,0:14:12:.:.:0,12,180:.	0/0:24,0:24:71:.:.:0,71,507:.	0/0:605,0:605:99:.:.:0,120,1800:.	0/0:734,0:734:99:.:.:0,120,1800:.	0/0:682,0:682:99:.:.:0,120,1800:.	0/0:11,0:11:18:.:.:0,18,270:.	0/0:427,0:427:99:.:.:0,120,1800:.	0/0:471,0:471:99:.:.:0,120,1800:.	0/0:7,0:7:21:.:.:0,21,201:.	0/0:19,0:19:57:.:.:0,57,548:.	0/0:4,0:4:6:.:.:0,6,90:.
chr09	52910442	.	C	A	35.19	PASS	AC=2;AF=0.045;AN=44;DP=5141;ExcessHet=0;FS=0;InbreedingCoeff=0.6636;MLEAC=1;MLEAF=0.023;MQ=60;QD=11.73;SOR=1.179	GT:AD:DP:GQ:PL	0/0:142,0:142:99:0,120,1800	0/0:782,0:782:99:0,120,1800	0/0:323,0:323:99:0,120,1800	0/0:393,0:393:99:0,120,1800	0/0:2,0:2:6:0,6,32	0/0:82,0:82:99:0,120,1800	0/0:4,0:4:0:0,0,0	0/0:2,0:2:6:0,6,66	1/1:0,3:3:9:57,9,0	0/0:15,0:15:33:0,33,495	0/0:294,0:294:99:0,120,1800	0/0:8,0:8:18:0,18,270	0/0:160,0:160:99:0,120,1800	0/0:628,0:628:99:0,120,1800	0/0:722,0:722:99:0,120,1800	0/0:660,0:660:99:0,120,1800	0/0:7,0:7:18:0,18,270	0/0:427,0:427:99:0,120,1800	0/0:458,0:458:99:0,120,1800	0/0:6,0:6:18:0,18,172	0/0:19,0:19:57:0,57,548	0/0:4,0:4:6:0,6,90
chr09	52910444	.	C	T	196.45	PASS	AC=1;AF=0.023;AN=44;BaseQRankSum=1.14;DP=5144;ExcessHet=0;FS=4.467;InbreedingCoeff=0.2004;MLEAC=1;MLEAF=0.023;MQ=60;MQRankSum=0;QD=12.28;ReadPosRankSum=-0.794;SOR=0.525	GT:AD:DP:GQ:PL	0/0:142,0:142:99:0,120,1800	0/0:782,0:782:99:0,120,1800	0/0:323,0:323:99:0,120,1800	0/0:393,0:393:99:0,120,1800	0/0:2,0:2:6:0,6,32	0/0:82,0:82:99:0,120,1800	0/0:4,0:4:0:0,0,0	0/0:2,0:2:6:0,6,66	0/0:5,0:5:15:0,15,106	0/1:7,9:16:99:210,0,152	0/0:294,0:294:99:0,120,1800	0/0:8,0:8:18:0,18,270	0/0:160,0:160:99:0,120,1800	0/0:628,0:628:99:0,120,1800	0/0:722,0:722:99:0,120,1800	0/0:660,0:660:99:0,120,1800	0/0:7,0:7:18:0,18,270	0/0:427,0:427:99:0,120,1800	0/0:458,0:458:99:0,120,1800	0/0:6,0:6:18:0,18,175	0/0:19,0:19:54:0,54,810	0/0:4,0:4:6:0,6,90
chr09	52910446	.	C	T	5444.06	PASS	AC=2;AF=0.045;AN=44;BaseQRankSum=1.58;DP=5164;ExcessHet=0.1072;FS=6.223;InbreedingCoeff=0.1066;MLEAC=2;MLEAF=0.045;MQ=59.99;MQRankSum=0;QD=6.17;ReadPosRankSum=1.35;SOR=1.262	GT:AD:DP:GQ:PL	0/0:142,0:142:99:0,120,1800	0/0:782,0:782:99:0,120,1800	0/0:323,0:323:99:0,120,1800	0/0:393,0:393:99:0,120,1800	0/0:2,0:2:6:0,6,32	0/0:82,0:82:99:0,120,1800	0/0:4,0:4:0:0,0,0	0/0:2,0:2:6:0,6,66	0/0:5,0:5:15:0,15,106	0/0:12,0:12:33:0,33,495	0/0:294,0:294:99:0,120,1800	0/0:8,0:8:18:0,18,270	0/0:160,0:160:99:0,120,1800	0/0:628,0:628:99:0,120,1800	0/0:722,0:722:99:0,120,1800	0/0:660,0:660:99:0,120,1800	0/0:7,0:7:18:0,18,270	0/1:359,57:416:99:212,0,5713	0/1:313,153:468:99:5253,0,10175	0/0:6,0:6:18:0,18,175	0/0:19,0:19:54:0,54,810	0/0:4,0:4:6:0,6,90
chr09	52910447	.	G	A	5233.01	PASS	AC=8;AF=0.182;AN=44;BaseQRankSum=0.835;DP=5118;ExcessHet=0.4916;FS=0.553;InbreedingCoeff=0.0448;MLEAC=8;MLEAF=0.182;MQ=59.99;MQRankSum=0;QD=6.34;ReadPosRankSum=0.716;SOR=0.785	GT:AD:DP:GQ:PL	0/0:142,0:142:99:0,120,1800	0/0:782,0:782:99:0,120,1800	0/1:214,105:319:99:1750,0,4368	0/0:393,0:393:99:0,120,1800	0/0:2,0:2:6:0,6,32	0/0:78,6:84:65:0,65,2496	0/1:2,2:4:52:52,0,60	0/1:1,2:3:23:48,0,23	0/0:5,0:5:15:0,15,106	0/0:12,0:12:33:0,33,495	0/0:294,0:294:99:0,120,1800	0/0:8,0:8:18:0,18,270	0/0:160,0:160:99:0,120,1800	0/0:628,0:628:99:0,120,1800	0/0:722,0:722:99:0,120,1800	0/0:660,0:660:99:0,120,1800	0/1:2,5:7:42:125,0,42	0/0:378,0:378:99:0,120,1800	0/1:291,174:465:99:2979,0,8614	1/1:1,6:7:11:165,11,0	0/1:13,7:20:99:155,0,342	0/0:5,0:5:9:0,9,135
chr09	52910453	.	G	A	8580.16	PASS	AC=3;AF=0.068;AN=44;BaseQRankSum=6.94;DP=5104;ExcessHet=0.3141;FS=0.589;InbreedingCoeff=-0.0934;MLEAC=3;MLEAF=0.068;MQ=60;MQRankSum=0;QD=4.21;ReadPosRankSum=-1.922;SOR=0.61	GT:AD:DP:GQ:PL	0/0:142,0:142:99:0,120,1800	0/0:782,0:782:99:0,120,1800	0/0:288,0:288:99:0,120,1800	0/0:393,0:393:99:0,120,1800	0/0:2,0:2:6:0,6,32	0/0:82,0:82:99:0,120,1800	0/0:2,0:2:6:0,6,63	0/0:2,0:2:6:0,6,66	0/0:6,0:6:18:0,18,128	0/0:13,0:13:36:0,36,540	0/0:294,0:294:99:0,120,1800	0/0:8,0:8:18:0,18,270	0/0:160,0:160:99:0,120,1800	0/1:494,127:621:99:1428,0,17209	0/1:495,250:745:99:4235,0,16985	0/1:478,194:672:99:2944,0,16753	0/0:7,0:7:18:0,18,270	0/0:378,0:378:99:0,120,1800	0/0:456,0:456:99:0,120,1800	0/0:7,0:7:21:0,21,202	0/0:18,0:18:35:0,35,500	0/0:5,0:5:9:0,9,135
chr09	52910456	.	G	A	160.13	PASS	AC=1;AF=0.023;AN=44;BaseQRankSum=-1.617;DP=5036;ExcessHet=0;FS=2.158;InbreedingCoeff=-0.0411;MLEAC=1;MLEAF=0.023;MQ=60;MQRankSum=0;QD=10.01;ReadPosRankSum=0.309;SOR=0.169	GT:AD:DP:GQ:PL	0/0:142,0:142:99:0,120,1800	0/0:782,0:782:99:0,120,1800	0/0:288,0:288:99:0,120,1800	0/0:393,0:393:99:0,120,1800	0/0:2,0:2:6:0,6,32	0/0:82,0:82:99:0,120,1800	0/0:2,0:2:6:0,6,63	0/0:2,0:2:6:0,6,66	0/0:6,0:6:18:0,18,128	0/1:8,8:16:99:174,0,199	0/0:294,0:294:99:0,120,1800	0/0:9,0:9:21:0,21,315	0/0:160,0:160:99:0,120,1800	0/0:605,0:605:99:0,120,1800	0/0:726,0:726:99:0,120,1800	0/0:657,0:657:99:0,120,1800	0/0:7,0:7:18:0,18,270	0/0:378,0:378:99:0,120,1800	0/0:456,0:456:99:0,120,1800	0/0:7,0:7:21:0,21,202	0/0:17,0:17:51:0,51,493	0/0:5,0:5:9:0,9,135
chr09	52910459	.	A	C	11424.1	PASS	AC=1;AF=0.023;AN=44;BaseQRankSum=-0.186;DP=5051;ExcessHet=0;FS=6.813;InbreedingCoeff=-0.0415;MLEAC=1;MLEAF=0.023;MQ=59.97;MQRankSum=-0.511;QD=30.14;ReadPosRankSum=2.93;SOR=0.424	GT:AD:DP:GQ:PL	0/0:142,0:142:99:0,120,1800	0/0:782,0:782:99:0,120,1800	0/0:288,0:288:99:0,120,1800	0/0:393,0:393:99:0,120,1800	0/0:2,0:2:6:0,6,32	0/0:82,0:82:99:0,120,1800	0/0:2,0:2:6:0,6,63	0/0:2,0:2:6:0,6,66	0/0:6,0:6:15:0,15,225	0/0:16,0:16:45:0,45,675	0/0:294,0:294:99:0,120,1800	0/0:9,0:9:21:0,21,315	0/0:160,0:160:99:0,120,1800	0/0:605,0:605:99:0,120,1800	0/0:726,0:726:99:0,120,1800	0/0:657,0:657:99:0,120,1800	0/0:7,0:7:18:0,18,270	0/1:80,299:379:99:11438,0,587	0/0:456,0:456:99:0,120,1800	0/0:7,0:7:21:0,21,202	0/0:17,0:17:51:0,51,493	0/0:5,0:5:9:0,9,135
chr09	52910462	.	A	G	7857.45	PASS	AC=2;AF=0.045;AN=44;BaseQRankSum=3.16;DP=5048;ExcessHet=0.1022;FS=5.251;InbreedingCoeff=-0.0677;MLEAC=2;MLEAF=0.045;MQ=59.84;MQRankSum=0;QD=9.21;ReadPosRankSum=2.47;SOR=1.06	GT:AD:DP:GQ:PGT:PID:PL:PS	0/0:142,0:142:99:.:.:0,120,1800:.	0/0:782,0:782:99:.:.:0,120,1800:.	0/0:288,0:288:99:.:.:0,120,1800:.	0/1:241,148:389:99:.:.:2452,0,4397:.	0/0:2,0:2:6:.:.:0,6,32:.	0/0:82,0:82:99:.:.:0,120,1800:.	0/0:2,0:2:6:.:.:0,6,63:.	0/0:2,0:2:6:.:.:0,6,66:.	0/0:5,0:5:12:.:.:0,12,180:.	0/0:16,0:16:45:.:.:0,45,675:.	0/0:294,0:294:99:.:.:0,120,1800:.	0/0:9,0:9:21:.:.:0,21,315:.	0/0:160,0:160:99:.:.:0,120,1800:.	0/0:605,0:605:99:.:.:0,120,1800:.	0/0:726,0:726:99:.:.:0,120,1800:.	0/0:657,0:657:99:.:.:0,120,1800:.	0/0:7,0:7:18:.:.:0,18,270:.	0/0:370,0:370:99:.:.:0,120,1800:.	0|1:312,152:464:99:0|1:52910462_A_G:5427,0,12065:52910462	0/0:7,0:7:21:.:.:0,21,202:.	0/0:17,0:17:51:.:.:0,51,493:.	0/0:5,0:5:9:.:.:0,9,135:.
chr09	53934795	.	A	T	9242.14	PASS	AC=1;AF=0.023;AN=44;BaseQRankSum=4.19;DP=3466;ExcessHet=0;FS=2.448;InbreedingCoeff=-0.0419;MLEAC=1;MLEAF=0.023;MQ=60;MQRankSum=0;QD=10.66;ReadPosRankSum=-0.773;SOR=0.76	GT:AD:DP:GQ:PGT:PID:PL:PS	0/0:99,0:99:99:.:.:0,120,1800:.	0/0:397,0:397:99:.:.:0,120,1800:.	0/0:145,0:145:99:.:.:0,120,1800:.	0/0:75,0:75:99:.:.:0,120,1800:.	0/0:2,0:2:6:.:.:0,6,39:.	0/0:202,0:202:99:.:.:0,120,1800:.	0/0:19,0:19:51:.:.:0,51,765:.	0/0:2,0:2:6:.:.:0,6,62:.	0/0:3,0:3:9:.:.:0,9,59:.	0/0:161,0:161:99:.:.:0,120,1800:.	0/0:140,0:140:99:.:.:0,120,1800:.	0/0:274,0:274:99:.:.:0,120,1800:.	0/0:5,0:5:12:.:.:0,12,180:.	0/0:207,0:207:99:.:.:0,120,1800:.	0/0:256,0:256:99:.:.:0,120,1800:.	0/0:241,0:241:99:.:.:0,120,1800:.	0/0:56,0:56:99:.:.:0,120,1800:.	0|1:407,460:867:99:0|1:53934786_C_T:9256,0,7753:53934786	0/0:222,0:222:99:.:.:0,120,1800:.	0/0:55,0:55:99:.:.:0,113,1559:.	0/0:25,0:25:72:.:.:0,72,830:.	0/0:2,0:2:6:.:.:0,6,49:.
chr09	53934805	.	G	A	98179.8	PASS	AC=19;AF=0.432;AN=44;BaseQRankSum=-3.639;DP=3586;ExcessHet=0.0001;FS=0;InbreedingCoeff=0.6448;MLEAC=20;MLEAF=0.455;MQ=59.98;MQRankSum=0;QD=28.87;ReadPosRankSum=-0.051;SOR=0.646	GT:AD:DP:GQ:PGT:PID:PL:PS	0/0:99,0:99:99:.:.:0,120,1800:.	0/1:183,238:421:99:.:.:3992,0,4634:.	0/0:145,0:145:99:.:.:0,120,1800:.	0/0:75,0:75:99:.:.:0,120,1800:.	0/0:2,0:2:0:.:.:0,0,0:.	1|1:0,219:219:99:1|1:53934805_G_A:9710,659,0:53934805	0/0:17,0:17:42:.:.:0,42,630:.	0/0:2,0:2:6:.:.:0,6,62:.	0/0:3,0:3:9:.:.:0,9,59:.	1|1:0,161:161:99:1|1:53934805_G_A:7067,485,0:53934805	0/0:140,0:140:99:.:.:0,120,1800:.	0/0:274,0:274:99:.:.:0,120,1800:.	1|1:0,5:5:15:1|1:53934765_A_G:225,15,0:53934765	1/1:0,222:222:99:.:.:9980,668,0:.	1|1:0,272:272:99:1|1:53934782_G_T:12085,819,0:53934782	1/1:0,258:258:99:.:.:11588,777,0:.	0/1:48,8:56:52:.:.:52,0,1518:.	1|1:0,884:884:99:1|1:53934786_C_T:39533,2661,0:53934786	0|1:122,105:227:99:0|1:53934805_G_A:3928,0,4441:53934805	0/0:55,0:55:99:.:.:0,113,1559:.	0/0:27,0:27:81:.:.:0,81,844:.	1/1:0,2:2:6:.:.:49,6,0:.
chr09	53935660	.	C	A	20632	PASS	AC=2;AF=0.048;AN=42;DP=6092;ExcessHet=0;FS=0;InbreedingCoeff=0.7036;MLEAC=2;MLEAF=0.048;MQ=58.68;QD=30.79;SOR=1.253	GT:AD:DP:GQ:PGT:PID:PL:PS	0/0:50,0:50:99:.:.:0,102,1530:.	0/0:338,0:338:99:.:.:0,120,1800:.	0/0:578,0:578:99:.:.:0,120,1800:.	0/0:183,0:183:99:.:.:0,120,1800:.	0/0:4,0:4:12:.:.:0,12,71:.	0/0:250,0:250:99:.:.:0,120,1800:.	0/0:31,0:31:90:.:.:0,90,997:.	0/0:2,0:2:6:.:.:0,6,64:.	0/0:2,0:2:6:.:.:0,6,41:.	0/0:340,0:340:99:.:.:0,120,1800:.	0/0:303,0:303:99:.:.:0,120,1800:.	0/0:325,0:325:99:.:.:0,120,1800:.	./.:0,0:.:.:.:.:0,0,0:.	0/0:698,0:698:99:.:.:0,120,1800:.	0/0:821,0:821:99:.:.:0,120,1800:.	0/0:796,0:796:99:.:.:0,120,1800:.	0/0:212,0:212:99:.:.:0,120,1800:.	0/0:470,0:470:99:.:.:0,120,1800:.	1|1:0,460:460:99:1|1:53935660_C_A:20659,1385,0:53935660	0/0:158,0:158:99:.:.:0,120,1800:.	0/0:30,0:30:90:.:.:0,90,873:.	0/0:2,0:2:6:.:.:0,6,49:.
chr09	53935662	.	T	A	51839.6	PASS	AC=7;AF=0.167;AN=42;BaseQRankSum=4.17;DP=6221;ExcessHet=0.0077;FS=0.588;InbreedingCoeff=0.4046;MLEAC=7;MLEAF=0.167;MQ=59.19;MQRankSum=1.54;QD=18.45;ReadPosRankSum=0.292;SOR=0.76	GT:AD:DP:GQ:PGT:PID:PL:PS	0/0:50,0:50:99:.:.:0,102,1530:.	0/0:338,0:338:99:.:.:0,120,1800:.	0/0:578,0:578:99:.:.:0,120,1800:.	0/0:183,0:183:99:.:.:0,120,1800:.	0/0:4,0:4:12:.:.:0,12,71:.	0/0:250,0:250:99:.:.:0,120,1800:.	0/0:33,0:33:87:.:.:0,87,1305:.	0/0:2,0:2:6:.:.:0,6,64:.	0/0:2,0:2:6:.:.:0,6,41:.	0/0:340,0:340:99:.:.:0,120,1800:.	0/0:303,0:303:99:.:.:0,120,1800:.	0/0:325,0:325:99:.:.:0,120,1800:.	.|.:0,0:.:.:0|1:53935662_T_A:0,0,0:53935662	0/1:323,381:704:99:.:.:7743,0,6259:.	0|1:260,569:829:99:0|1:53935487_G_T:12346,0,4101:53935487	0|1:296,513:809:99:0|1:53935487_G_T:10860,0,5066:53935487	0/0:212,0:212:99:.:.:0,120,1800:.	0/0:470,0:470:99:.:.:0,120,1800:.	1|1:0,465:465:99:1|1:53935660_C_A:20884,1400,0:53935660	0/0:158,0:158:99:.:.:0,120,1800:.	0/0:30,0:30:90:.:.:0,90,873:.	1/1:0,2:2:6:.:.:49,6,0:.
chr09	53935669	.	A	C	13894.2	PASS	AC=3;AF=0.071;AN=42;BaseQRankSum=-5.22;DP=5815;ExcessHet=0;FS=5.903;InbreedingCoeff=0.5359;MLEAC=3;MLEAF=0.071;MQ=59.21;MQRankSum=0;QD=18.48;ReadPosRankSum=0.005;SOR=1.224	GT:AD:DP:GQ:PGT:PID:PL:PS	0/0:50,0:50:99:.:.:0,102,1530:.	0/0:338,0:338:99:.:.:0,120,1800:.	0/0:578,0:578:99:.:.:0,120,1800:.	0/0:183,0:183:99:.:.:0,120,1800:.	0/0:4,0:4:0:.:.:0,0,0:.	0|1:143,110:253:99:0|1:53935652_T_C:3995,0,5465:53935652	0/0:32,0:32:90:.:.:0,90,1350:.	0/0:2,0:2:6:.:.:0,6,64:.	0/0:2,0:2:6:.:.:0,6,41:.	0/0:340,0:340:99:.:.:0,120,1800:.	0/0:303,0:303:99:.:.:0,120,1800:.	0/0:325,0:325:99:.:.:0,120,1800:.	./.:0,0:.:.:.:.:0,0,0:.	0/0:597,0:597:99:.:.:0,120,1800:.	0/0:730,0:730:99:.:.:0,120,1800:.	0/0:724,0:724:99:.:.:0,120,1800:.	0/0:212,0:212:99:.:.:0,120,1800:.	1/1:0,499:499:99:.:.:9930,1426,0:.	0/0:411,0:411:99:.:.:0,120,1800:.	0/0:158,0:158:99:.:.:0,120,1800:.	0/0:33,0:33:99:.:.:0,99,1011:.	0/0:2,0:2:6:.:.:0,6,49:.
chr09	53935678	.	C	T	107295	PASS	AC=10;AF=0.238;AN=42;BaseQRankSum=3.06;DP=4986;ExcessHet=0;FS=0;InbreedingCoeff=0.8924;MLEAC=10;MLEAF=0.238;MQ=59.09;MQRankSum=23.49;QD=30.36;ReadPosRankSum=2.66;SOR=0.051	GT:AD:DP:GQ:PGT:PID:PL:PS	0/0:50,0:50:99:.:.:0,102,1530:.	0/0:338,0:338:99:.:.:0,120,1800:.	0/0:313,0:313:99:.:.:0,120,1800:.	0/0:183,0:183:99:.:.:0,120,1800:.	0/0:4,0:4:12:.:.:0,12,70:.	0/0:101,0:101:99:.:.:0,120,1800:.	0/0:31,0:31:84:.:.:0,84,1260:.	0/0:2,0:2:6:.:.:0,6,64:.	0/0:2,0:2:6:.:.:0,6,41:.	0/0:340,0:340:99:.:.:0,120,1800:.	0/0:303,0:303:99:.:.:0,120,1800:.	0/0:110,0:110:99:.:.:0,120,1800:.	.|.:0,0:.:.:0|1:53935662_T_A:0,0,0:53935662	1/1:4,600:604:99:.:.:22810,1634,0:.	1|1:4,733:737:99:1|1:53935487_G_T:32444,2038,0:53935487	1|1:0,734:734:99:1|1:53935487_G_T:33030,2209,0:53935487	0/0:135,0:135:99:.:.:0,120,1800:.	0/0:363,0:363:99:.:.:0,120,1800:.	1|1:0,422:422:99:1|1:53935660_C_A:18949,1270,0:53935660	0/0:61,0:61:99:.:.:0,120,1800:.	0/0:31,0:31:93:.:.:0,93,998:.	1/1:0,3:3:9:.:.:120,9,0:.
chr09	54918744	.	C	G	113.28	PASS	AC=2;AF=0.045;AN=44;DP=419;ExcessHet=0;FS=0;InbreedingCoeff=0.47;MLEAC=1;MLEAF=0.023;MQ=60;QD=28.92;SOR=2.833	GT:AD:DP:GQ:PGT:PID:PL:PS	0/0:4,0:4:9:.:.:0,9,135:.	0/0:10,0:10:27:.:.:0,27,405:.	0/0:5,0:5:9:.:.:0,9,135:.	0/0:4,0:4:9:.:.:0,9,135:.	0/0:2,0:2:3:.:.:0,3,45:.	0/0:35,0:35:18:.:.:0,18,270:.	0/0:45,0:45:60:.:.:0,60,900:.	0/0:36,0:36:21:.:.:0,21,315:.	0/0:2,0:2:6:.:.:0,6,32:.	0/0:12,0:12:9:.:.:0,9,135:.	0/0:5,0:5:6:.:.:0,6,90:.	0/0:31,0:31:6:.:.:0,6,90:.	0/0:9,0:9:27:.:.:0,27,220:.	0/0:6,0:6:12:.:.:0,12,180:.	0/0:14,0:14:33:.:.:0,33,495:.	0/0:16,0:16:42:.:.:0,42,630:.	0/0:61,0:61:99:.:.:0,120,1800:.	1|1:0,3:3:9:1|1:54918744_C_G:135,9,0:54918744	0/0:15,0:15:42:.:.:0,42,630:.	0/0:45,0:45:30:.:.:0,30,450:.	0/0:53,0:53:99:.:.:0,120,1800:.	0/0:6,0:6:9:.:.:0,9,135:.
chr09	54918750	.	C	T	199.5	PASS	AC=2;AF=0.045;AN=44;DP=484;ExcessHet=0;FS=0;InbreedingCoeff=0.491;MLEAC=1;MLEAF=0.023;MQ=60;QD=25.1;SOR=1.022	GT:AD:DP:GQ:PGT:PID:PL:PS	0/0:4,0:4:9:.:.:0,9,135:.	0/0:8,0:8:24:.:.:0,24,180:.	0/0:6,0:6:6:.:.:0,6,90:.	0/0:5,0:5:6:.:.:0,6,90:.	0/0:2,0:2:3:.:.:0,3,45:.	0/0:48,0:48:57:.:.:0,57,855:.	0/0:49,0:49:72:.:.:0,72,1080:.	0/0:35,0:35:21:.:.:0,21,315:.	0/0:2,0:2:6:.:.:0,6,32:.	0/0:12,0:12:9:.:.:0,9,135:.	1|1:0,5:5:15:1|1:54918747_C_T:225,15,0:54918747	0/0:27,0:27:6:.:.:0,6,90:.	0/0:12,0:12:36:.:.:0,36,262:.	0/0:5,0:5:15:.:.:0,15,133:.	0/0:14,0:14:24:.:.:0,24,360:.	0/0:16,0:16:36:.:.:0,36,540:.	0/0:67,0:67:99:.:.:0,120,1800:.	0/0:3,0:3:6:.:.:0,6,90:.	0/0:15,0:15:33:.:.:0,33,495:.	0/0:50,0:50:42:.:.:0,42,630:.	0/0:92,0:92:99:.:.:0,120,1800:.	0/0:7,0:7:12:.:.:0,12,180:.
chr09	55106752	.	A	G	52209.2	PASS	AC=7;AF=0.167;AN=42;BaseQRankSum=-10.98;DP=6887;ExcessHet=0.009;FS=7.964;InbreedingCoeff=0.4021;MLEAC=8;MLEAF=0.19;MQ=58.91;MQRankSum=-9.123;QD=11.42;ReadPosRankSum=0.76;SOR=0.335	GT:AD:DP:GQ:PGT:PID:PL:PS	0/0:214,0:214:99:.:.:0,120,1800:.	0/0:657,0:657:99:.:.:0,120,1800:.	0/0:358,0:358:99:.:.:0,120,1800:.	1/1:2,302:304:99:.:.:5706,798,0:.	0/0:2,0:2:6:.:.:0,6,33:.	0/0:6,0:6:18:.:.:0,18,175:.	0/0:2,0:2:6:.:.:0,6,65:.	0/0:10,0:10:30:.:.:0,30,274:.	0/0:2,0:2:6:.:.:0,6,40:.	0/0:3,0:3:9:.:.:0,9,74:.	1/1:2,453:455:99:.:.:8522,1222,0:.	0/0:11,0:11:33:.:.:0,33,345:.	./.:0,0:.:.:.:.:0,0,0:.	0|1:160,365:525:99:0|1:55106651_A_C:14845,0,5578:55106651	0|1:2110,370:2480:99:0|1:55106752_A_G:7962,0,87438:55106752	0|1:414,392:806:99:1|0:55106725_T_C:15214,0,16204:55106725	0/0:20,0:20:51:.:.:0,51,765:.	0/0:436,0:436:99:.:.:0,120,1800:.	0/0:369,0:369:99:.:.:0,120,1800:.	0/0:2,0:2:6:.:.:0,6,50:.	0/0:20,0:20:60:.:.:0,60,574:.	0/0:5,0:5:0:.:.:0,0,0:.
chr09	55106753	.	A	G	68343.5	PASS	AC=4;AF=0.095;AN=42;BaseQRankSum=1.44;DP=6683;ExcessHet=0.6776;FS=6.122;InbreedingCoeff=-0.0287;MLEAC=4;MLEAF=0.095;MQ=58.93;MQRankSum=10.26;QD=17.15;ReadPosRankSum=1.59;SOR=1.197	GT:AD:DP:GQ:PGT:PID:PL:PS	0/0:214,0:214:99:.:.:0,120,1800:.	0/0:657,0:657:99:.:.:0,120,1800:.	0/0:358,0:358:99:.:.:0,120,1800:.	0/0:310,0:310:99:.:.:0,120,1800:.	0/0:2,0:2:6:.:.:0,6,33:.	0/0:6,0:6:18:.:.:0,18,175:.	0/0:2,0:2:6:.:.:0,6,65:.	0/0:10,0:10:30:.:.:0,30,274:.	0/0:2,0:2:6:.:.:0,6,40:.	0/0:3,0:3:9:.:.:0,9,74:.	0/0:460,0:460:99:.:.:0,120,1800:.	0/0:11,0:11:33:.:.:0,33,345:.	./.:0,0:.:.:.:.:0,0,0:.	0|1:370,161:531:99:0|1:55106651_A_C:5647,0,15052:55106651	0|1:377,2062:2439:99:0|1:55106725_T_C:45440,0,9619:55106725	0|1:399,417:816:99:0|1:55106725_T_C:16309,0,15499:55106725	0/0:20,0:20:51:.:.:0,51,765:.	0/0:436,0:436:99:.:.:0,120,1800:.	0/1:164,35:199:99:.:.:976,0,6781:.	0/0:2,0:2:6:.:.:0,6,50:.	0/0:20,0:20:60:.:.:0,60,574:.	0/0:4,0:4:12:.:.:0,12,113:.
chr09	55106937	.	C	T	16835	PASS	AC=1;AF=0.023;AN=44;BaseQRankSum=9.02;DP=9511;ExcessHet=0;FS=1.113;InbreedingCoeff=-0.0334;MLEAC=1;MLEAF=0.023;MQ=59.67;MQRankSum=-2.479;QD=20.38;ReadPosRankSum=-1.485;SOR=0.599	GT:AD:DP:GQ:PL	0/0:45,0:45:99:0,114,1710	0/1:390,436:913:99:16849,0,15233	0/0:531,0:531:99:0,120,1800	0/0:421,0:421:99:0,120,1800	0/0:2,0:2:6:0,6,35	0/0:20,0:20:54:0,54,810	0/0:5,0:5:15:0,15,164	0/0:14,0:14:36:0,36,540	0/0:3,0:3:9:0,9,62	0/0:13,0:13:39:0,39,363	0/0:566,0:566:99:0,120,1800	0/0:8,0:8:24:0,24,233	0/0:13,0:13:30:0,30,450	0/0:1088,0:1088:99:0,120,1800	0/0:3765,0:3765:99:0,120,1800	0/0:1088,0:1088:99:0,120,1800	0/0:21,0:21:57:0,57,855	0/0:638,0:638:99:0,120,1800	0/0:297,0:297:99:0,120,1800	0/0:4,0:4:12:0,12,99	0/0:36,0:36:99:0,102,1530	0/0:5,0:5:15:0,15,141
chr09	55106953	.	A	G	15256	PASS	AC=1;AF=0.023;AN=44;BaseQRankSum=6.48;DP=8254;ExcessHet=0;FS=0;InbreedingCoeff=-0.0325;MLEAC=1;MLEAF=0.023;MQ=59.69;MQRankSum=-2.02;QD=18.36;ReadPosRankSum=2.71;SOR=0.703	GT:AD:DP:GQ:PL	0/0:45,0:45:99:0,114,1710	0/1:424,407:831:99:15270,0,16503	0/0:456,0:456:99:0,120,1800	0/0:254,0:254:99:0,120,1800	0/0:2,0:2:6:0,6,36	0/0:21,0:21:60:0,60,900	0/0:5,0:5:12:0,12,180	0/0:14,0:14:39:0,39,585	0/0:3,0:3:9:0,9,62	0/0:20,0:20:54:0,54,810	0/0:349,0:349:99:0,120,1800	0/0:8,0:8:24:0,24,223	0/0:19,0:19:57:0,57,432	0/0:1183,0:1183:99:0,120,1800	0/0:2807,0:2807:99:0,120,1800	0/0:1426,0:1426:99:0,120,1800	0/0:20,0:20:48:0,48,720	0/0:499,0:499:99:0,120,1800	0/0:233,0:233:99:0,120,1800	0/0:6,0:6:18:0,18,148	0/0:36,0:36:99:0,105,1202	0/0:8,0:8:24:0,24,206
chr09	55106956	.	G	A	3616.09	PASS	AC=1;AF=0.023;AN=44;BaseQRankSum=3.56;DP=7761;ExcessHet=0;FS=5.584;InbreedingCoeff=0.1292;MLEAC=1;MLEAF=0.023;MQ=58.68;MQRankSum=-2.1;QD=16.66;ReadPosRankSum=3.63;SOR=1.05	GT:AD:DP:GQ:PGT:PID:PL:PS	0/0:45,0:45:99:.:.:0,114,1710:.	0/0:702,0:702:99:.:.:0,120,1800:.	0/0:456,0:456:99:.:.:0,120,1800:.	0/0:254,0:254:99:.:.:0,120,1800:.	0/0:2,0:2:6:.:.:0,6,36:.	0/0:22,0:22:54:.:.:0,54,810:.	0/0:5,0:5:12:.:.:0,12,180:.	0/0:14,0:14:42:.:.:0,42,457:.	0/0:3,0:3:9:.:.:0,9,62:.	0/0:20,0:20:54:.:.:0,54,810:.	0/0:349,0:349:99:.:.:0,120,1800:.	0/0:8,0:8:24:.:.:0,24,223:.	0/0:20,0:20:60:.:.:0,60,446:.	0/0:1103,0:1103:0:.:.:0,0,14319:.	0/0:2603,0:2603:0:.:.:0,0,0:.	0/0:1347,0:1347:0:.:.:0,0,10859:.	0/0:20,0:20:48:.:.:0,48,720:.	0/0:499,0:499:99:.:.:0,120,1800:.	0|1:108,109:217:99:0|1:55106956_G_A:3629,0,4091:55106956	0/0:6,0:6:18:.:.:0,18,148:.	0/0:36,0:36:99:.:.:0,105,1202:.	0/0:8,0:8:24:.:.:0,24,206:.
chr09	55106962	.	A	G	30094.2	PASS	AC=7;AF=0.159;AN=44;BaseQRankSum=-6.146;DP=5351;ExcessHet=0.0077;FS=1.887;InbreedingCoeff=0.4367;MLEAC=7;MLEAF=0.159;MQ=58.5;MQRankSum=3.16;QD=11.83;ReadPosRankSum=-0.23;SOR=0.88	GT:AD:DP:GQ:PL	0/0:45,0:45:99:0,114,1710	0/0:702,0:702:99:0,120,1800	0/0:456,0:456:99:0,120,1800	0/0:254,0:254:99:0,120,1800	0/0:2,0:2:0:0,0,0	0/0:23,0:23:51:0,51,765	0/0:5,0:5:12:0,12,180	0/0:14,0:14:42:0,42,457	0/0:3,0:3:9:0,9,62	0/0:21,0:21:60:0,60,595	0/0:349,0:349:99:0,120,1800	0/0:8,0:8:21:0,21,315	1/1:3,19:22:7:309,7,0	0/1:434,389:823:99:7093,0,8458	0/1:288,532:820:99:10343,0,4683	0/1:278,591:869:99:12029,0,4355	0/0:20,0:20:48:0,48,720	0/0:499,0:499:99:0,120,1800	0/0:186,0:186:71:0,71,3751	0/0:6,0:6:18:0,18,148	0/0:36,0:36:99:0,105,1202	1/1:0,9:9:27:364,27,0
chr09	57343258	.	T	C	57644.4	PASS	AC=3;AF=0.071;AN=42;BaseQRankSum=-4.99;DP=4616;ExcessHet=0.3892;FS=1.176;InbreedingCoeff=0.0825;MLEAC=4;MLEAF=0.095;MQ=60;MQRankSum=0;QD=24.91;ReadPosRankSum=-0.7;SOR=0.574	GT:AD:DP:GQ:PGT:PID:PL:PS	0/0:186,0:186:99:.:.:0,120,1800:.	0/0:664,0:664:0:.:.:0,0,0:.	0/0:166,0:166:99:.:.:0,120,1800:.	0/0:217,0:217:99:.:.:0,120,1800:.	0/0:2,0:2:6:.:.:0,6,32:.	0/0:20,0:20:57:.:.:0,57,855:.	0/0:2,0:2:0:.:.:0,0,0:.	0/0:10,0:10:0:.:.:0,0,239:.	0/0:2,0:2:6:.:.:0,6,39:.	0/0:37,0:37:99:.:.:0,111,1044:.	0/0:353,0:353:99:.:.:0,120,1800:.	0/0:47,0:47:99:.:.:0,109,1499:.	.|.:0,0:.:.:0|1:57343258_T_C:0,0,0:57343258	0/1:322,371:693:99:.:.:14028,0,11905:.	0/1:255,544:799:99:.:.:21172,0,8420:.	0/1:243,579:822:99:.:.:22464,0,7989:.	0/0:6,0:6:0:.:.:0,0,108:.	0/0:230,0:230:99:.:.:0,120,1800:.	0/0:319,0:319:99:.:.:0,120,1800:.	0|0:3,0:3:9:0|1:57343258_T_C:0,9,135:57343258	0/0:23,0:23:0:.:.:0,0,246:.	0/0:9,0:9:27:.:.:0,27,223:.
chr09	57343264	.	C	T	129553	PASS	AC=10;AF=0.238;AN=42;BaseQRankSum=3.58;DP=4824;ExcessHet=0.0001;FS=4.081;InbreedingCoeff=0.5069;MLEAC=12;MLEAF=0.286;MQ=60;MQRankSum=0;QD=27.81;ReadPosRankSum=1.2;SOR=0.391	GT:AD:DP:GQ:PGT:PID:PL:PS	0/0:186,0:186:99:.:.:0,120,1800:.	0/1:291,178:469:99:.:.:2877,0,8384:.	0/0:166,0:166:99:.:.:0,120,1800:.	0/0:217,0:217:99:.:.:0,120,1800:.	0/0:2,0:2:6:.:.:0,6,32:.	0/0:21,0:21:60:.:.:0,60,900:.	0/0:2,0:2:0:.:.:0,0,2:.	0/0:9,0:9:0:.:.:0,0,227:.	0/0:2,0:2:6:.:.:0,6,39:.	0/0:37,0:37:99:.:.:0,111,1044:.	0/0:353,0:353:99:.:.:0,120,1800:.	0/0:47,0:47:99:.:.:0,109,1499:.	./.:0,0:.:.:.:.:0,0,0:.	1/1:0,708:708:99:.:.:31056,2130,0:.	1/1:0,820:820:99:.:.:35513,2466,0:.	1/1:0,841:841:99:.:.:37156,2532,0:.	0/0:6,0:6:0:.:.:0,0,105:.	1|1:0,418:418:99:1|1:57343263_T_A:18431,1258,0:57343263	0/1:197,232:429:99:.:.:4555,0,3504:.	0|0:4,0:4:12:0|1:57343258_T_C:0,12,180:57343258	0/0:22,0:22:0:.:.:0,0,257:.	0/0:11,0:11:33:.:.:0,33,268:.
chr09	57343273	.	A	G	29085.1	PASS	AC=3;AF=0.071;AN=42;BaseQRankSum=-7.738;DP=4887;ExcessHet=0.33;FS=2.575;InbreedingCoeff=0.0424;MLEAC=3;MLEAF=0.071;MQ=60;MQRankSum=0;QD=11.72;ReadPosRankSum=0.406;SOR=0.886	GT:AD:DP:GQ:PGT:PID:PL:PS	0/0:186,0:186:99:.:.:0,120,1800:.	0/0:464,0:464:99:.:.:0,120,1800:.	0/0:166,0:166:99:.:.:0,120,1800:.	0/0:217,0:217:99:.:.:0,120,1800:.	0/0:2,0:2:6:.:.:0,6,32:.	0/0:20,0:20:60:.:.:0,60,562:.	0/0:2,0:2:6:.:.:0,6,63:.	0/0:12,0:12:36:.:.:0,36,383:.	0/0:2,0:2:6:.:.:0,6,39:.	0/0:18,0:18:54:.:.:0,54,501:.	0/0:353,0:353:99:.:.:0,120,1800:.	0/0:47,0:47:99:.:.:0,109,1499:.	.|.:0,0:.:.:0|1:57343258_T_C:0,0,0:57343258	0/1:394,347:741:99:.:.:12310,0,14499:.	0/1:583,273:856:99:.:.:8623,0,22142:.	0/1:625,259:884:99:.:.:8178,0,23484:.	0/0:5,0:5:15:.:.:0,15,159:.	0/0:401,0:401:99:.:.:0,120,1800:.	0/0:428,0:428:99:.:.:0,120,1800:.	0/0:6,0:6:18:.:.:0,18,204:.	0/0:27,0:27:81:.:.:0,81,905:.	0/0:11,0:11:30:.:.:0,30,450:.
chr09	57343350	.	G	A	135327	PASS	AC=12;AF=0.273;AN=44;DP=6274;ExcessHet=0;FS=0;InbreedingCoeff=0.9488;MLEAC=12;MLEAF=0.273;MQ=60;QD=30.65;SOR=1.009	GT:AD:DP:GQ:PGT:PID:PL:PS	0/0:44,0:44:99:.:.:0,102,1530:.	0/0:689,0:689:99:.:.:0,120,1800:.	0/0:682,0:682:99:.:.:0,120,1800:.	0/0:448,0:448:99:.:.:0,120,1800:.	0/0:3,0:3:9:.:.:0,9,50:.	0/0:16,0:16:39:.:.:0,39,585:.	0/0:3,0:3:9:.:.:0,9,97:.	0/0:12,0:12:36:.:.:0,36,352:.	0/0:2,0:2:6:.:.:0,6,41:.	0/0:31,0:31:75:.:.:0,75,1125:.	0/0:652,0:652:99:.:.:0,120,1800:.	0/0:39,0:39:99:.:.:0,102,1101:.	1|1:0,7:7:21:1|1:57343327_C_G:273,21,0:57343327	1|1:0,774:774:99:1|1:57343312_A_G:34622,2330,0:57343312	1|1:0,889:889:99:1|1:57343312_A_G:39204,2674,0:57343312	1|1:0,933:933:99:1|1:57343312_A_G:41401,2808,0:57343312	0/0:7,0:7:21:.:.:0,21,214:.	0/0:532,0:532:99:.:.:0,120,1800:.	1|1:0,436:436:99:1|1:57343312_A_G:19620,1312,0:57343312	0/0:15,0:15:45:.:.:0,45,429:.	0/0:36,0:36:73:.:.:0,73,1033:.	1|1:0,6:6:18:1|1:57343345_C_T:270,18,0:57343345
chr09	57343354	.	T	C	174.28	PASS	AC=1;AF=0.023;AN=44;BaseQRankSum=2.6;DP=5654;ExcessHet=0;FS=1.675;InbreedingCoeff=-0.0449;MLEAC=1;MLEAF=0.023;MQ=60;MQRankSum=0;QD=4.71;ReadPosRankSum=-0.414;SOR=0.774	GT:AD:DP:GQ:PGT:PID:PL:PS	0/0:42,0:42:99:.:.:0,99,1485:.	0/0:689,0:689:99:.:.:0,120,1800:.	0/0:682,0:682:99:.:.:0,120,1800:.	0/0:448,0:448:99:.:.:0,120,1800:.	0/0:3,0:3:9:.:.:0,9,50:.	0/0:14,0:14:33:.:.:0,33,495:.	0/0:3,0:3:9:.:.:0,9,97:.	0/0:12,0:12:27:.:.:0,27,405:.	0/0:2,0:2:6:.:.:0,6,41:.	0/0:27,0:27:66:.:.:0,66,990:.	0/0:652,0:652:99:.:.:0,120,1800:.	0/0:39,0:39:99:.:.:0,102,1101:.	0/0:7,0:7:21:.:.:0,21,167:.	0/0:602,0:602:99:.:.:0,120,1800:.	0/0:688,0:688:99:.:.:0,120,1800:.	0/0:767,0:767:99:.:.:0,120,1800:.	0/0:7,0:7:1:.:.:0,1,144:.	0/0:532,0:532:99:.:.:0,120,1800:.	0/0:379,0:379:99:.:.:0,120,1800:.	0/0:16,0:16:48:.:.:0,48,444:.	0|1:30,7:37:99:0|1:57343324_C_T:188,0,1206:57343324	0/0:6,0:6:18:.:.:0,18,152:.
chr09	57343375	.	G	A	6211.95	PASS	AC=1;AF=0.023;AN=44;BaseQRankSum=3.6;DP=5666;ExcessHet=0;FS=1.744;InbreedingCoeff=-0.032;MLEAC=1;MLEAF=0.023;MQ=60;MQRankSum=0;QD=8.91;ReadPosRankSum=1.07;SOR=0.583	GT:AD:DP:GQ:PL	0/0:42,0:42:99:0,99,1485	0/1:360,337:697:99:6226,0,12534	0/0:682,0:682:99:0,120,1800	0/0:448,0:448:99:0,120,1800	0/0:3,0:3:9:0,9,50	0/0:16,0:16:42:0,42,630	0/0:4,0:4:9:0,9,135	0/0:9,0:9:24:0,24,360	0/0:3,0:3:9:0,9,58	0/0:25,0:25:72:0,72,752	0/0:652,0:652:99:0,120,1800	0/0:39,0:39:99:0,102,1101	0/0:11,0:11:33:0,33,242	0/0:602,0:602:99:0,120,1800	0/0:688,0:688:99:0,120,1800	0/0:767,0:767:99:0,120,1800	0/0:7,0:7:21:0,21,187	0/0:532,0:532:99:0,120,1800	0/0:379,0:379:99:0,120,1800	0/0:17,0:17:48:0,48,720	0/0:33,0:33:99:0,99,987	0/0:6,0:6:18:0,18,152
chr09	57343387	.	A	G	3171.23	PASS	AC=2;AF=0.045;AN=44;BaseQRankSum=-1.548;DP=5424;ExcessHet=0.1022;FS=1.242;InbreedingCoeff=-0.0583;MLEAC=2;MLEAF=0.045;MQ=60;MQRankSum=0;QD=8.32;ReadPosRankSum=0.493;SOR=0.625	GT:AD:DP:GQ:PGT:PID:PL:PS	0/0:39,0:39:99:.:.:0,114,1710:.	0/0:673,0:673:99:.:.:0,120,1800:.	0/0:682,0:682:99:.:.:0,120,1800:.	0/0:448,0:448:99:.:.:0,120,1800:.	0/0:3,0:3:9:.:.:0,9,50:.	0/0:13,0:13:39:.:.:0,39,353:.	0/0:3,0:3:6:.:.:0,6,90:.	0/0:9,0:9:27:.:.:0,27,264:.	0/0:3,0:3:9:.:.:0,9,58:.	0/0:24,0:24:72:.:.:0,72,706:.	0/0:652,0:652:99:.:.:0,120,1800:.	0/0:39,0:39:99:.:.:0,102,1101:.	0/1:10,3:13:16:.:.:16,0,197:.	0/0:538,0:538:99:.:.:0,120,1800:.	0/0:642,0:642:99:.:.:0,120,1800:.	0/0:695,0:695:99:.:.:0,120,1800:.	0/0:7,0:7:21:.:.:0,21,187:.	0/0:504,0:504:99:.:.:0,120,1800:.	0|1:194,174:368:99:0|1:57343312_A_G:3177,0,3885:57343312	0/0:16,0:16:39:.:.:0,39,585:.	0/0:37,0:37:99:.:.:0,111,1093:.	0/0:6,0:6:18:.:.:0,18,154:.
chr09	57343390	.	T	C	26486.8	PASS	AC=11;AF=0.25;AN=44;BaseQRankSum=0.189;DP=5436;ExcessHet=0.0338;FS=0.543;InbreedingCoeff=0.3071;MLEAC=12;MLEAF=0.273;MQ=60;MQRankSum=0;QD=10.41;ReadPosRankSum=0.427;SOR=0.729	GT:AD:DP:GQ:PL	0/0:39,0:39:99:0,114,1710	0/1:505,167:672:99:1154,0,15780	0/1:446,235:681:99:3501,0,12657	1/1:0,447:447:99:8200,1258,0	0/0:3,0:3:9:0,9,50	0/0:13,0:13:39:0,39,353	0/0:3,0:3:0:0,0,22	0/0:9,0:9:0:0,0,206	0/0:3,0:3:9:0,9,58	0/0:24,0:24:72:0,72,706	1/1:3,647:650:99:12233,1771,0	1/1:0,41:41:99:1108,123,0	0/0:16,0:16:48:0,48,371	0/0:538,0:538:99:0,120,1800	0/0:642,0:642:99:0,120,1800	0/0:695,0:695:99:0,120,1800	0/1:7,1:8:7:7,0,155	0/0:504,0:504:99:0,120,1800	0/0:345,0:345:99:0,120,1800	0/1:6,10:16:99:220,0,111	0/1:30,7:37:99:105,0,769	0/0:6,0:6:18:0,18,154
chr09	59138388	.	G	T	4990.46	PASS	AC=3;AF=0.068;AN=44;BaseQRankSum=-5.135;DP=2953;ExcessHet=0;FS=1.919;InbreedingCoeff=0.4811;MLEAC=5;MLEAF=0.114;MQ=60;MQRankSum=0;QD=10.85;ReadPosRankSum=-0.667;SOR=0.554	GT:AD:DP:GQ:PGT:PID:PL:PS	1|1:0,18:18:54:1|1:59138377_G_T:810,54,0:59138377	0|1:206,236:442:99:0|1:59138377_G_T:4201,0,3774:59138377	0/0:327,0:327:99:.:.:0,120,1800:.	0/0:225,0:225:99:.:.:0,120,1800:.	0/0:2,0:2:6:.:.:0,6,36:.	0/0:6,0:6:0:.:.:0,0,0:.	0/0:10,0:10:0:.:.:0,0,0:.	0/0:23,0:23:0:.:.:0,0,0:.	0/0:5,0:5:12:.:.:0,12,180:.	0/0:16,0:16:0:.:.:0,0,0:.	0/0:332,0:332:99:.:.:0,120,1800:.	0/0:9,0:9:0:.:.:0,0,0:.	0/0:75,0:75:0:.:.:0,0,1010:.	0/0:216,0:216:99:.:.:0,120,1800:.	0/0:321,0:321:99:.:.:0,120,1800:.	0/0:292,0:292:99:.:.:0,120,1800:.	0/0:8,0:8:0:.:.:0,0,0:.	0/0:251,0:251:99:.:.:0,120,1800:.	0/0:302,0:302:99:.:.:0,120,1800:.	0/0:31,0:31:0:.:.:0,0,0:.	0/0:6,0:6:12:.:.:0,12,180:.	0/0:24,0:24:0:.:.:0,0,0:.
chr09	59138393	.	G	A	6795.65	PASS	AC=3;AF=0.068;AN=44;BaseQRankSum=2.55;DP=3279;ExcessHet=0;FS=4.793;InbreedingCoeff=0.5237;MLEAC=4;MLEAF=0.091;MQ=60;MQRankSum=0;QD=14.58;ReadPosRankSum=1.12;SOR=0.419	GT:AD:DP:GQ:PGT:PID:PL:PS	1|1:0,25:25:75:1|1:59138377_G_T:1125,75,0:59138377	0/0:445,0:445:99:.:.:0,120,1800:.	0|1:285,156:441:99:0|1:59138393_G_A:5693,0,11498:59138393	0/0:225,0:225:99:.:.:0,120,1800:.	0/0:2,0:2:6:.:.:0,6,36:.	0/0:27,0:27:0:.:.:0,0,0:.	0/0:14,0:14:0:.:.:0,0,0:.	0/0:29,0:29:0:.:.:0,0,0:.	0/0:5,0:5:9:.:.:0,9,135:.	0/0:37,0:37:0:.:.:0,0,0:.	0/0:332,0:332:99:.:.:0,120,1800:.	0/0:35,0:35:0:.:.:0,0,0:.	0/0:75,0:75:99:.:.:0,120,1800:.	0/0:216,0:216:99:.:.:0,120,1800:.	0/0:321,0:321:99:.:.:0,120,1800:.	0/0:316,0:316:99:.:.:0,120,1800:.	0/0:13,0:13:0:.:.:0,0,0:.	0/0:318,0:318:99:.:.:0,120,1800:.	0/0:327,0:327:99:.:.:0,120,1800:.	0/0:39,0:39:0:.:.:0,0,0:.	0/0:5,0:5:15:.:.:0,15,144:.	0/0:32,0:32:0:.:.:0,0,0:.
chr09	59138394	.	A	G	54691.3	PASS	AC=7;AF=0.159;AN=44;BaseQRankSum=-4.739;DP=3475;ExcessHet=0;FS=3.591;InbreedingCoeff=0.5772;MLEAC=11;MLEAF=0.25;MQ=59.59;MQRankSum=3.93;QD=28.52;ReadPosRankSum=1.61;SOR=0.359	GT:AD:DP:GQ:PGT:PID:PL:PS	0/0:20,0:20:60:.:.:0,60,466:.	0/0:445,0:445:99:.:.:0,120,1800:.	0/0:429,0:429:99:.:.:0,120,1800:.	0/0:225,0:225:99:.:.:0,120,1800:.	0/0:2,0:2:6:.:.:0,6,36:.	0/0:27,0:27:0:.:.:0,0,0:.	0/0:14,0:14:0:.:.:0,0,0:.	0/0:29,0:29:0:.:.:0,0,0:.	0/0:5,0:5:9:.:.:0,9,135:.	0/0:37,0:37:0:.:.:0,0,0:.	0/0:332,0:332:99:.:.:0,120,1800:.	0/0:35,0:35:0:.:.:0,0,0:.	0/0:71,0:71:0:.:.:0,0,0:.	1|1:0,252:252:99:1|1:59138199_C_T:11340,759,0:59138199	1|1:0,447:447:99:1|1:59138364_TTGTC_T:20115,1346,0:59138364	1|1:0,338:338:99:1|1:59138199_C_T:15210,1017,0:59138199	0/0:13,0:13:0:.:.:0,0,0:.	0/0:318,0:318:99:.:.:0,120,1800:.	0|1:140,210:350:99:0|1:59138383_T_C:8047,0,5164:59138383	0/0:39,0:39:0:.:.:0,0,0:.	0/0:5,0:5:15:.:.:0,15,144:.	0/0:32,0:32:0:.:.:0,0,0:.
chr09	59138433	.	T	G	203520	PASS	AC=23;AF=0.523;AN=44;BaseQRankSum=1.5;DP=6109;ExcessHet=0.5552;FS=0;InbreedingCoeff=0.3085;MLEAC=33;MLEAF=0.75;MQ=59.99;MQRankSum=0;QD=27.29;ReadPosRankSum=6.3;SOR=0.687	GT:AD:DP:GQ:PGT:PID:PL:PS	1/1:0,94:94:99:.:.:3512,282,0:.	1|1:2,755:757:99:1|1:59138377_G_T:14194,2095,0:59138377	0|1:259,414:673:99:0|1:59138377_G_T:15867,0,8880:59138377	1|1:0,414:414:99:1|1:59138377_G_T:18368,1246,0:59138377	0/0:2,0:2:0:.:.:0,0,0:.	1/1:0,10:10:30:.:.:255,30,0:.	0/0:30,0:30:0:.:.:0,0,141:.	0/0:34,0:34:0:.:.:0,0,0:.	0/0:3,0:3:0:.:.:0,0,0:.	1/1:0,16:16:47:.:.:374,47,0:.	1|1:1,607:608:99:1|1:59138367_T_C:26293,1783,0:59138367	0/0:62,0:62:0:.:.:0,0,0:.	0/0:83,0:83:0:.:.:0,0,0:.	0|1:69,376:445:99:0|1:59138199_C_T:15584,0,544:59138199	1|1:30,907:937:99:1|1:59138364_TTGTC_T:39874,1891,0:59138364	1|1:64,528:592:87:1|1:59138199_C_T:22072,87,0:59138199	0/1:2,3:5:35:.:.:86,0,35:.	1|1:0,544:544:99:1|1:59138360_A_ACATT:23825,1637,0:59138360	1|1:0,548:548:99:1|1:59138377_G_T:23091,1642,0:59138377	0/0:55,0:55:0:.:.:0,0,0:.	0/0:6,0:6:0:.:.:0,0,110:.	0/0:86,0:86:0:.:.:0,0,0:.
chr09	59138437	.	A	G	91539.2	PASS	AC=5;AF=0.114;AN=44;BaseQRankSum=-0.083;DP=6151;ExcessHet=0.0409;FS=0.714;InbreedingCoeff=0.2696;MLEAC=6;MLEAF=0.136;MQ=59.98;MQRankSum=0;QD=34.56;ReadPosRankSum=9.55;SOR=0.608	GT:AD:DP:GQ:PGT:PID:PL:PS	0/0:95,0:95:99:.:.:0,120,1800:.	0/0:763,0:763:99:.:.:0,120,1800:.	0/0:669,0:669:99:.:.:0,120,1800:.	0/0:408,0:408:99:.:.:0,120,1800:.	0/0:2,0:2:6:.:.:0,6,33:.	0/0:11,0:11:33:.:.:0,33,306:.	0/0:34,0:34:70:.:.:0,70,979:.	0/0:34,0:34:99:.:.:0,102,1107:.	0/0:2,0:2:6:.:.:0,6,41:.	0/0:19,0:19:57:.:.:0,57,536:.	0/0:596,0:596:99:.:.:0,120,1800:.	0/0:64,0:64:99:.:.:0,120,1800:.	0/0:86,0:86:0:.:.:0,0,0:.	0|1:84,396:480:99:0|1:59138199_C_T:16140,0,962:59138199	1|1:41,947:988:99:1|1:59138364_TTGTC_T:40913,1683,0:59138364	0|1:77,542:619:99:0|1:59138199_C_T:22342,0,261:59138199	0/0:5,0:5:15:.:.:0,15,136:.	0/0:539,0:539:99:.:.:0,120,1800:.	0|1:252,310:562:99:0|1:59138437_A_G:12180,0,9624:59138437	0/0:57,0:57:99:.:.:0,120,1800:.	0/0:10,0:10:30:.:.:0,30,298:.	0/0:90,0:90:0:.:.:0,0,1022:.
chr09	59138440	.	A	G	124427	PASS	AC=9;AF=0.205;AN=44;BaseQRankSum=-0.736;DP=6358;ExcessHet=0.1204;FS=1.313;InbreedingCoeff=0.168;MLEAC=12;MLEAF=0.273;MQ=59.98;MQRankSum=0;QD=31.33;ReadPosRankSum=7.93;SOR=0.581	GT:AD:DP:GQ:PGT:PID:PL:PS	0/0:95,0:95:99:.:.:0,120,1800:.	0/0:763,0:763:99:.:.:0,120,1800:.	0|1:460,254:714:99:0|1:59138393_G_A:8014,0,17256:59138393	0/0:408,0:408:99:.:.:0,120,1800:.	0/0:2,0:2:0:.:.:0,0,0:.	0/0:11,0:11:33:.:.:0,33,306:.	0/0:34,0:34:0:.:.:0,0,389:.	0/0:35,0:35:0:.:.:0,0,213:.	0/0:2,0:2:6:.:.:0,6,41:.	0/0:20,0:20:60:.:.:0,60,557:.	0/0:596,0:596:99:.:.:0,120,1800:.	0/0:64,0:64:99:.:.:0,120,1800:.	0/0:90,0:90:0:.:.:0,0,0:.	0|1:88,398:486:99:0|1:59138199_C_T:16172,0,1043:59138199	1|1:43,972:1015:99:1|1:59138364_TTGTC_T:41482,1714,0:59138364	0/1:79,536:617:99:.:.:22126,0,337:.	0/1:4,1:5:16:.:.:16,0,129:.	1|1:0,566:566:99:1|1:59138360_A_ACATT:24299,1703,0:59138360	0|1:259,316:575:99:0|1:59138437_A_G:12340,0,9880:59138437	0/0:61,0:61:0:.:.:0,0,0:.	0/0:10,0:10:5:.:.:0,5,256:.	0/0:91,0:91:0:.:.:0,0,986:.
chr09	59138445	.	A	T	12286	PASS	AC=1;AF=0.023;AN=44;BaseQRankSum=-6.646;DP=6346;ExcessHet=0;FS=1.12;InbreedingCoeff=-0.0329;MLEAC=1;MLEAF=0.023;MQ=60;MQRankSum=0;QD=21.29;ReadPosRankSum=-1.088;SOR=0.597	GT:AD:DP:GQ:PGT:PID:PL:PS	0/0:95,0:95:99:.:.:0,120,1800:.	0/0:763,0:763:99:.:.:0,120,1800:.	0/0:730,0:730:99:.:.:0,120,1800:.	0/0:408,0:408:99:.:.:0,120,1800:.	0/0:2,0:2:6:.:.:0,6,36:.	0/0:12,0:12:36:.:.:0,36,321:.	0/0:31,0:31:90:.:.:0,90,949:.	0/0:35,0:35:99:.:.:0,99,1106:.	0/0:2,0:2:6:.:.:0,6,41:.	0/0:25,0:25:75:.:.:0,75,697:.	0/0:596,0:596:99:.:.:0,120,1800:.	0/0:64,0:64:99:.:.:0,120,1800:.	0/0:88,0:88:99:.:.:0,120,1800:.	0/0:488,0:488:99:.:.:0,120,1800:.	0/0:1027,0:1027:99:.:.:0,120,1800:.	0/0:627,0:627:99:.:.:0,120,1800:.	0/0:6,0:6:18:.:.:0,18,166:.	0/0:584,0:584:99:.:.:0,120,1800:.	0|1:261,316:577:99:0|1:59138437_A_G:12300,0,9848:59138437	0/0:61,0:61:99:.:.:0,120,1800:.	0/0:10,0:10:30:.:.:0,30,286:.	0/0:92,0:92:99:.:.:0,120,1800:.
chr09	59138446	.	T	C	45825.9	PASS	AC=4;AF=0.091;AN=44;BaseQRankSum=-1.677;DP=6523;ExcessHet=0;FS=0;InbreedingCoeff=0.8948;MLEAC=4;MLEAF=0.091;MQ=60;MQRankSum=0;QD=33.9;ReadPosRankSum=1.45;SOR=0.556	GT:AD:DP:GQ:PGT:PID:PL:PS	0/0:95,0:95:99:.:.:0,120,1800:.	0/0:763,0:763:99:.:.:0,120,1800:.	0/0:730,0:730:99:.:.:0,120,1800:.	1|1:0,441:441:99:1|1:59138377_G_T:18746,1325,0:59138377	0/0:2,0:2:6:.:.:0,6,36:.	0/0:12,0:12:36:.:.:0,36,321:.	0/0:31,0:31:90:.:.:0,90,949:.	0/0:35,0:35:99:.:.:0,99,1106:.	0/0:2,0:2:6:.:.:0,6,41:.	0/0:27,0:27:81:.:.:0,81,773:.	1|1:2,664:666:99:1|1:59138367_T_C:27123,1909,0:59138367	0/0:64,0:64:99:.:.:0,120,1800:.	0/0:88,0:88:99:.:.:0,120,1800:.	0/0:488,0:488:99:.:.:0,120,1800:.	0/0:1027,0:1027:99:.:.:0,120,1800:.	0/0:627,0:627:99:.:.:0,120,1800:.	0/0:6,0:6:18:.:.:0,18,166:.	0/0:584,0:584:99:.:.:0,120,1800:.	0/0:584,0:584:99:.:.:0,120,1800:.	0/0:61,0:61:99:.:.:0,120,1800:.	0/0:10,0:10:30:.:.:0,30,286:.	0/0:92,0:92:99:.:.:0,120,1800:.
chr09	59138873	.	T	C	9460.72	PASS	AC=1;AF=0.023;AN=44;BaseQRankSum=1.53;DP=4129;ExcessHet=0;FS=0;InbreedingCoeff=0.4414;MLEAC=2;MLEAF=0.045;MQ=60;MQRankSum=0;QD=20.88;ReadPosRankSum=0.21;SOR=0.655	GT:AD:DP:GQ:PGT:PID:PL:PS	0/0:6,0:6:18:.:.:0,18,136:.	0/0:374,0:374:99:.:.:0,120,1800:.	0/0:308,0:308:99:.:.:0,120,1800:.	0/0:123,0:123:99:.:.:0,120,1800:.	0/0:2,0:2:6:.:.:0,6,33:.	0/0:42,0:42:0:.:.:0,0,0:.	0/0:16,0:16:0:.:.:0,0,0:.	0/0:24,0:24:0:.:.:0,0,0:.	0/0:2,0:2:6:.:.:0,6,40:.	0/0:48,0:48:0:.:.:0,0,0:.	0/0:270,0:270:99:.:.:0,120,1800:.	0/0:49,0:49:0:.:.:0,0,0:.	0/0:6,0:6:18:.:.:0,18,133:.	0/0:521,0:521:99:.:.:0,120,1800:.	0/0:1009,0:1009:99:.:.:0,120,1800:.	0/0:632,0:632:99:.:.:0,120,1800:.	0/0:15,0:15:0:.:.:0,0,0:.	0/0:116,0:116:99:.:.:0,120,1800:.	0|1:198,255:453:99:1|0:59138861_T_C:9471,0,7115:59138861	0/0:46,0:46:0:.:.:0,0,0:.	0/0:4,0:4:12:.:.:0,12,113:.	0/0:53,0:53:0:.:.:0,0,0:.
chr09	59138878	.	G	A	13739.1	PASS	AC=4;AF=0.091;AN=44;BaseQRankSum=0.204;DP=4514;ExcessHet=0.6441;FS=0;InbreedingCoeff=-0.0988;MLEAC=4;MLEAF=0.091;MQ=60;MQRankSum=0;QD=5.53;ReadPosRankSum=0.742;SOR=0.687	GT:AD:DP:GQ:PL	0/0:11,0:11:33:0,33,245	0/0:374,0:374:99:0,120,1800	0/0:308,0:308:99:0,120,1800	0/0:123,0:123:99:0,120,1800	0/0:2,0:2:6:0,6,33	0/0:42,0:42:99:0,120,1800	0/0:16,0:16:48:0,48,506	0/0:28,0:28:50:0,50,855	0/0:2,0:2:6:0,6,40	0/0:50,0:50:99:0,109,1425	0/0:270,0:270:99:0,120,1800	0/0:40,0:40:99:0,117,1755	0/1:2,4:6:15:75,0,15	0/1:405,198:603:99:6352,0,8539	0/1:1006,160:1166:99:3057,0,40471	0/1:555,156:713:99:4286,0,11985	0/0:15,0:15:18:0,18,390	0/0:116,0:116:99:0,120,1800	0/0:453,0:453:99:0,120,1800	0/0:47,0:47:99:0,118,1374	0/0:4,0:4:12:0,12,113	0/0:54,0:54:99:0,120,1800
chr09	59138884	.	T	C	5728.22	PASS	AC=2;AF=0.045;AN=44;DP=4753;ExcessHet=0;FS=0;InbreedingCoeff=0.7637;MLEAC=2;MLEAF=0.045;MQ=59.87;QD=22.64;SOR=0.89	GT:AD:DP:GQ:PL	0/0:14,0:14:42:0,42,325	0/0:374,0:374:99:0,120,1800	0/0:308,0:308:99:0,120,1800	0/0:123,0:123:99:0,120,1800	0/0:2,0:2:6:0,6,33	0/0:42,0:42:99:0,120,1800	0/0:18,0:18:45:0,45,675	0/0:28,0:28:81:0,81,884	0/0:2,0:2:6:0,6,40	0/0:50,0:50:99:0,109,1425	0/0:270,0:270:99:0,120,1800	0/0:40,0:40:99:0,117,1755	0/0:73,0:73:99:0,120,1800	0/0:611,0:611:99:0,120,1800	0/0:1194,0:1194:99:0,120,1800	0/0:758,0:758:99:0,120,1800	0/0:17,0:17:9:0,9,394	1/1:0,253:253:99:5756,747,0	0/0:453,0:453:99:0,120,1800	0/0:47,0:47:99:0,118,1374	0/0:4,0:4:12:0,12,113	0/0:54,0:54:99:0,120,1800
chr09	59138893	.	A	G	3641.98	PASS	AC=1;AF=0.023;AN=44;BaseQRankSum=-3.537;DP=4985;ExcessHet=0;FS=2.457;InbreedingCoeff=-0.0323;MLEAC=1;MLEAF=0.023;MQ=60;MQRankSum=0;QD=6.09;ReadPosRankSum=1.53;SOR=0.561	GT:AD:DP:GQ:PGT:PID:PL:PS	0/0:24,0:24:72:.:.:0,72,551:.	0|1:317,281:598:99:0|1:59138893_A_G:3656,0,5459:59138893	0/0:308,0:308:99:.:.:0,120,1800:.	0/0:123,0:123:99:.:.:0,120,1800:.	0/0:2,0:2:6:.:.:0,6,33:.	0/0:43,0:43:90:.:.:0,90,1350:.	0/0:14,0:14:42:.:.:0,42,438:.	0/0:31,0:31:90:.:.:0,90,1350:.	0/0:2,0:2:6:.:.:0,6,40:.	0/0:50,0:50:99:.:.:0,109,1425:.	0/0:270,0:270:99:.:.:0,120,1800:.	0/0:40,0:40:99:.:.:0,117,1755:.	0/0:73,0:73:99:.:.:0,120,1800:.	0/0:611,0:611:99:.:.:0,120,1800:.	0/0:1194,0:1194:99:.:.:0,120,1800:.	0/0:758,0:758:99:.:.:0,120,1800:.	0/0:15,0:15:45:.:.:0,45,403:.	0/0:256,0:256:99:.:.:0,120,1800:.	0/0:453,0:453:99:.:.:0,120,1800:.	0/0:47,0:47:99:.:.:0,118,1374:.	0/0:8,0:8:24:.:.:0,24,252:.	0/0:54,0:54:99:.:.:0,120,1800:.
chr09	59138929	.	C	T	1573	PASS	AC=1;AF=0.023;AN=44;BaseQRankSum=-1.467;DP=5824;ExcessHet=0;FS=4.825;InbreedingCoeff=-0.0338;MLEAC=1;MLEAF=0.023;MQ=60;MQRankSum=0;QD=3.46;ReadPosRankSum=-3.486;SOR=1.101	GT:AD:DP:GQ:PL	0/0:62,0:62:99:0,120,1800	0/0:618,0:618:99:0,120,1800	0/0:457,0:457:99:0,120,1800	0/0:329,0:329:99:0,120,1800	0/0:2,0:2:6:0,6,35	0/0:37,0:37:99:0,99,1122	0/0:23,0:23:69:0,69,746	0/0:31,0:31:90:0,90,962	0/0:2,0:2:6:0,6,38	0/0:44,0:44:99:0,120,1800	0/0:442,0:442:99:0,120,1800	0/0:24,0:24:63:0,63,945	0/0:4,0:4:12:0,12,76	0/0:682,0:682:99:0,120,1800	0/0:1325,0:1325:99:0,120,1800	0/0:840,0:840:99:0,120,1800	0/0:23,0:23:66:0,66,990	0/0:344,0:344:99:0,120,1800	0/1:337,117:454:99:1587,0,7095	0/0:38,0:38:99:0,102,1117	0/0:13,0:13:36:0,36,540	0/0:20,0:20:60:0,60,556
chr09	59139211	.	T	C	72003.5	PASS	AC=29;AF=0.659;AN=44;BaseQRankSum=1.26;DP=2211;ExcessHet=1.1637;FS=7.26;InbreedingCoeff=0.0833;MLEAC=33;MLEAF=0.75;MQ=59.99;MQRankSum=0;QD=29.96;ReadPosRankSum=0.362;SOR=1.539	GT:AD:DP:GQ:PGT:PID:PL:PS	0/0:157,0:157:99:.:.:0,120,1800:.	1|1:0,201:201:99:1|1:59139199_A_C:8266,604,0:59139199	0|1:151,93:244:99:0|1:59139187_T_C:3255,0,5844:59139187	1|1:0,163:163:99:1|1:59139199_A_C:6674,490,0:59139199	0/0:2,0:2:0:.:.:0,0,0:.	0/0:25,0:25:0:.:.:0,0,0:.	0/1:12,2:15:40:.:.:40,0,498:.	0|1:20,6:26:99:0|1:59139187_T_C:192,0,820:59139187	0/0:2,0:2:0:.:.:0,0,0:.	1|1:0,51:51:99:1|1:59139196_T_A:2188,153,0:59139196	1|1:0,283:283:99:1|1:59139199_A_C:11535,851,0:59139199	0|1:29,21:50:99:0|1:59139187_T_C:769,0,1027:59139187	1|1:0,10:10:30:1|1:59139196_T_A:447,30,0:59139196	1|1:0,59:59:99:1|1:59139196_T_A:2655,178,0:59139196	1|1:0,240:240:99:1|1:59139196_T_A:10759,722,0:59139196	1|1:0,93:93:99:1|1:59139196_T_A:4126,280,0:59139196	0|1:11,11:22:99:0|1:59139187_T_C:429,0,413:59139187	1|1:0,273:273:99:1|1:59138998_CA_C:11503,817,0:59138998	1/1:0,156:156:99:.:.:6750,469,0:.	0|1:25,21:46:99:0|1:59139187_T_C:795,0,987:59139187	0|1:13,3:16:87:0|1:59139187_T_C:87,0,517:59139187	1|1:0,33:33:99:1|1:59139196_T_A:1435,99,0:59139196
chr09	59139217	.	T	C	5955.88	PASS	AC=7;AF=0.159;AN=44;BaseQRankSum=0.675;DP=2203;ExcessHet=2.4439;FS=4.345;InbreedingCoeff=-0.2048;MLEAC=7;MLEAF=0.159;MQ=60;MQRankSum=0;QD=10.71;ReadPosRankSum=0.419;SOR=0.426	GT:AD:DP:GQ:PGT:PID:PL:PS	0/0:157,0:157:99:.:.:0,120,1800:.	0/0:212,0:212:99:.:.:0,120,1800:.	0|1:206,57:263:99:0|1:59139217_T_C:1773,0,8416:59139217	0/0:168,0:168:99:.:.:0,120,1800:.	0/0:2,0:2:6:.:.:0,6,36:.	0/0:22,0:22:54:.:.:0,54,810:.	0/1:7,8:16:99:.:.:315,0,270:.	0|1:23,2:25:15:0|1:59139217_T_C:15,0,934:59139217	0/0:2,0:2:6:.:.:0,6,42:.	0/0:44,0:44:99:.:.:0,108,1204:.	0/0:283,0:283:99:.:.:0,120,1800:.	0/0:49,0:49:99:.:.:0,120,1800:.	0/0:7,0:7:9:.:.:0,9,135:.	0/0:58,0:58:99:.:.:0,120,1800:.	0/0:230,0:230:99:.:.:0,120,1800:.	0/0:92,0:92:99:.:.:0,120,1800:.	0/1:15,5:20:87:.:.:87,0,593:.	0/0:290,0:290:99:.:.:0,120,1800:.	0|1:101,61:162:99:0|1:59139217_T_C:2247,0,4057:59139217	0|1:20,26:46:99:0|1:59139217_T_C:1032,0,762:59139217	0/1:9,16:25:99:.:.:522,0,297:.	0/0:30,0:30:81:.:.:0,81,1215:.
chr09	59139220	.	C	T	3388.96	PASS	AC=3;AF=0.068;AN=44;BaseQRankSum=1.69;DP=2225;ExcessHet=0.3141;FS=0.684;InbreedingCoeff=-0.089;MLEAC=3;MLEAF=0.068;MQ=59.98;MQRankSum=0;QD=8.19;ReadPosRankSum=-0.488;SOR=0.802	GT:AD:DP:GQ:PGT:PID:PL:PS	0/0:157,0:157:99:.:.:0,120,1800:.	0/0:212,0:212:99:.:.:0,120,1800:.	0/0:257,0:257:99:.:.:0,120,1800:.	0/0:168,0:168:99:.:.:0,120,1800:.	0/0:2,0:2:6:.:.:0,6,36:.	0/0:19,0:19:51:.:.:0,51,765:.	0/0:14,0:14:42:.:.:0,42,461:.	0/0:20,0:20:60:.:.:0,60,599:.	0/0:2,0:2:6:.:.:0,6,42:.	0/0:44,0:44:99:.:.:0,108,1204:.	0/0:283,0:283:99:.:.:0,120,1800:.	0/0:49,0:49:99:.:.:0,120,1800:.	0/0:3,0:3:6:.:.:0,6,90:.	0/1:12,47:59:99:.:.:1070,0,125:.	0|1:210,52:262:99:0|1:59139196_T_A:530,0,7312:59139196	0/1:13,80:93:53:.:.:1816,0,53:.	0/0:18,0:18:51:.:.:0,51,765:.	0/0:290,0:290:99:.:.:0,120,1800:.	0/0:160,0:160:99:.:.:0,120,1800:.	0/0:45,0:45:42:.:.:0,42,630:.	0/0:23,0:23:66:.:.:0,66,748:.	0/0:30,0:30:81:.:.:0,81,1215:.
chr09	59139229	.	A	G	2471.17	PASS	AC=1;AF=0.023;AN=44;BaseQRankSum=-6.357;DP=2225;ExcessHet=0;FS=0;InbreedingCoeff=-0.0415;MLEAC=1;MLEAF=0.023;MQ=60;MQRankSum=0;QD=14.04;ReadPosRankSum=0.145;SOR=0.74	GT:AD:DP:GQ:PGT:PID:PL:PS	0/0:157,0:157:99:.:.:0,120,1800:.	0/0:212,0:212:99:.:.:0,120,1800:.	0/0:257,0:257:99:.:.:0,120,1800:.	0/0:168,0:168:99:.:.:0,120,1800:.	0/0:2,0:2:6:.:.:0,6,36:.	0/0:20,0:20:15:.:.:0,15,225:.	0/0:17,0:17:48:.:.:0,48,720:.	0/0:20,0:20:60:.:.:0,60,599:.	0/0:2,0:2:6:.:.:0,6,42:.	0/0:44,0:44:99:.:.:0,108,1204:.	0/0:283,0:283:99:.:.:0,120,1800:.	0/0:49,0:49:99:.:.:0,120,1800:.	0/0:2,0:2:3:.:.:0,3,45:.	0/0:58,0:58:99:.:.:0,120,1800:.	0/0:263,0:263:99:.:.:0,120,1800:.	0/0:92,0:92:99:.:.:0,120,1800:.	0/0:18,0:18:51:.:.:0,51,765:.	0/0:290,0:290:99:.:.:0,120,1800:.	0|1:109,67:176:99:0|1:59139217_T_C:2485,0,4375:59139217	0/0:44,0:44:45:.:.:0,45,675:.	0/0:24,0:24:69:.:.:0,69,1035:.	0/0:27,0:27:72:.:.:0,72,1080:.
chr09	59140483	.	A	G	15397.2	PASS	AC=3;AF=0.071;AN=42;BaseQRankSum=2;DP=1576;ExcessHet=0.3476;FS=0;InbreedingCoeff=0.0137;MLEAC=3;MLEAF=0.071;MQ=60;MQRankSum=0;QD=22.06;ReadPosRankSum=0.796;SOR=1.022	GT:AD:DP:GQ:PGT:PID:PL:PS	0/0:10,0:10:30:.:.:0,30,218:.	0/0:139,0:139:99:.:.:0,120,1800:.	0/0:153,0:153:99:.:.:0,120,1800:.	0/0:78,0:78:99:.:.:0,120,1800:.	0/0:2,0:2:6:.:.:0,6,33:.	0/0:4,0:4:9:.:.:0,9,135:.	0/0:10,0:10:21:.:.:0,21,315:.	0/0:15,0:15:45:.:.:0,45,469:.	0/0:2,0:2:6:.:.:0,6,41:.	0/0:4,0:4:12:.:.:0,12,123:.	0/0:183,0:183:99:.:.:0,120,1800:.	0/0:5,0:5:15:.:.:0,15,145:.	./.:0,0:.:.:.:.:0,0,0:.	0|1:64,110:174:99:0|1:59140443_G_A:4426,0,2356:59140443	0/1:172,153:325:99:.:.:5565,0,4783:.	0|1:63,136:199:99:0|1:59140480_T_C:5431,0,2236:59140480	0/0:6,0:6:18:.:.:0,18,178:.	0/0:142,0:142:99:.:.:0,120,1800:.	0/0:91,0:91:99:.:.:0,120,1800:.	0/0:6,0:6:15:.:.:0,15,225:.	0/0:15,0:15:0:.:.:0,0,69:.	0/0:10,0:10:30:.:.:0,30,296:.
chr09	59140484	.	A	G	71.1	PASS	AC=2;AF=0.048;AN=42;DP=1540;ExcessHet=0;FS=0;InbreedingCoeff=0.5658;MLEAC=1;MLEAF=0.024;MQ=60;QD=29.37;SOR=2.303	GT:AD:DP:GQ:PGT:PID:PL:PS	0/0:10,0:10:30:.:.:0,30,218:.	0/0:139,0:139:99:.:.:0,120,1800:.	0/0:153,0:153:99:.:.:0,120,1800:.	0/0:78,0:78:99:.:.:0,120,1800:.	0/0:2,0:2:6:.:.:0,6,33:.	0/0:4,0:4:9:.:.:0,9,135:.	0/0:10,0:10:21:.:.:0,21,315:.	0/0:15,0:15:45:.:.:0,45,469:.	1|1:0,2:2:6:1|1:59140465_C_T:90,6,0:59140465	0/0:4,0:4:12:.:.:0,12,123:.	0/0:183,0:183:99:.:.:0,120,1800:.	0/0:5,0:5:15:.:.:0,15,145:.	./.:0,0:.:.:.:.:0,0,0:.	0/0:163,0:163:99:.:.:0,120,1800:.	0/0:317,0:317:99:.:.:0,120,1800:.	0/0:185,0:185:99:.:.:0,120,1800:.	0/0:6,0:6:18:.:.:0,18,178:.	0/0:142,0:142:99:.:.:0,120,1800:.	0/0:91,0:91:99:.:.:0,120,1800:.	0/0:6,0:6:15:.:.:0,15,225:.	0/0:15,0:15:0:.:.:0,0,69:.	0/0:10,0:10:30:.:.:0,30,296:.
chr09	59140485	.	C	T	6394.29	PASS	AC=3;AF=0.071;AN=42;BaseQRankSum=-6.786;DP=1554;ExcessHet=0.6695;FS=0;InbreedingCoeff=0.2391;MLEAC=5;MLEAF=0.119;MQ=60;MQRankSum=0;QD=9.45;ReadPosRankSum=-0.706;SOR=0.143	GT:AD:DP:GQ:PGT:PID:PL:PS	0/0:10,0:10:30:.:.:0,30,218:.	0/0:139,0:139:99:.:.:0,120,1800:.	0/0:153,0:153:99:.:.:0,120,1800:.	0/0:78,0:78:99:.:.:0,120,1800:.	0/0:2,0:2:6:.:.:0,6,33:.	0/0:4,0:4:0:.:.:0,0,0:.	0/0:12,0:12:0:.:.:0,0,0:.	0/0:15,0:15:0:.:.:0,0,0:.	0/0:2,0:2:6:.:.:0,6,42:.	0/0:4,0:4:0:.:.:0,0,0:.	0/0:183,0:183:99:.:.:0,120,1800:.	0/0:6,0:6:0:.:.:0,0,0:.	.|.:0,0:.:.:0|1:59140485_C_CTTT:0,0,0:59140485	0|1:104,62:166:99:0|1:59140359_A_G:2290,0,4180:59140359	0/1:252,70:322:99:.:.:2073,0,10273:.	0/1:131,58:189:99:.:.:2041,0,5326:.	0/0:7,0:7:0:.:.:0,0,0:.	0/0:140,0:140:0:.:.:0,0,0:.	0/0:91,0:91:99:.:.:0,120,1800:.	0/0:6,0:6:0:.:.:0,0,0:.	0/0:15,0:15:0:.:.:0,0,69:.	0/0:10,0:10:0:.:.:0,0,0:.
chr09	59140494	.	A	T	1621.19	PASS	AC=1;AF=0.024;AN=42;BaseQRankSum=5.18;DP=1197;ExcessHet=0;FS=0;InbreedingCoeff=0.2589;MLEAC=1;MLEAF=0.024;MQ=60;MQRankSum=0;QD=5.51;ReadPosRankSum=-0.927;SOR=0.196	GT:AD:DP:GQ:PGT:PID:PL:PS	0/0:12,0:12:36:.:.:0,36,267:.	0/0:74,0:74:99:.:.:0,120,1800:.	0/0:153,0:153:99:.:.:0,120,1800:.	0/0:53,0:53:99:.:.:0,120,1800:.	0/0:2,0:2:6:.:.:0,6,34:.	0/0:4,0:4:12:.:.:0,12,118:.	0/0:13,0:13:33:.:.:0,33,495:.	0/0:15,0:15:45:.:.:0,45,453:.	0/0:2,0:2:6:.:.:0,6,42:.	0/0:4,0:4:0:.:.:0,0,0:.	0/0:131,0:131:99:.:.:0,120,1800:.	0/0:12,0:12:36:.:.:0,36,359:.	.|.:0,0:.:.:0|1:59140485_C_CTTT:0,0,0:59140485	0/0:80,0:80:99:.:.:0,120,1800:.	0/1:201,93:294:99:.:.:1634,0,7688:.	0/0:94,0:94:99:.:.:0,120,1800:.	0/0:8,0:8:24:.:.:0,24,222:.	0/0:128,0:128:99:.:.:0,120,1800:.	0/0:79,0:79:99:.:.:0,120,1800:.	0/0:7,0:7:18:.:.:0,18,270:.	0/0:15,0:15:0:.:.:0,0,69:.	0/0:13,0:13:10:.:.:0,10,286:.
chr09	59141631	.	G	A	1987	PASS	AC=1;AF=0.023;AN=44;BaseQRankSum=-0.366;DP=2925;ExcessHet=0;FS=3.972;InbreedingCoeff=-0.0339;MLEAC=1;MLEAF=0.023;MQ=60;MQRankSum=0;QD=6.15;ReadPosRankSum=-0.852;SOR=0.492	GT:AD:DP:GQ:PL	0/0:20,0:20:60:0,60,456	0/1:201,122:323:99:2001,0,6237	0/0:306,0:306:99:0,120,1800	0/0:239,0:239:99:0,120,1800	0/0:2,0:2:6:0,6,34	0/0:17,0:17:42:0,42,630	0/0:17,0:17:51:0,51,524	0/0:14,0:14:42:0,42,422	0/0:2,0:2:6:0,6,40	0/0:53,0:53:99:0,102,1530	0/0:366,0:366:99:0,120,1800	0/0:56,0:56:99:0,120,1800	0/0:14,0:14:33:0,33,495	0/0:376,0:376:99:0,120,1800	0/0:196,0:196:99:0,120,1800	0/0:389,0:389:99:0,120,1800	0/0:10,0:10:30:0,30,276	0/0:235,0:235:99:0,120,1800	0/0:225,0:225:99:0,120,1800	0/0:10,0:10:30:0,30,263	0/0:46,0:46:99:0,120,1800	0/0:4,0:4:12:0,12,117
chr09	59141634	.	G	A	16904.3	PASS	AC=5;AF=0.114;AN=44;BaseQRankSum=5.25;DP=2898;ExcessHet=0.0371;FS=0;InbreedingCoeff=0.2622;MLEAC=5;MLEAF=0.114;MQ=60;MQRankSum=0;QD=21.32;ReadPosRankSum=0.763;SOR=0.736	GT:AD:DP:GQ:PGT:PID:PL:PS	0/0:20,0:20:60:.:.:0,60,456:.	0/0:284,0:284:99:.:.:0,120,1800:.	0/0:306,0:306:99:.:.:0,120,1800:.	0/0:239,0:239:99:.:.:0,120,1800:.	0/0:2,0:2:6:.:.:0,6,34:.	0/0:17,0:17:24:.:.:0,24,360:.	0/0:17,0:17:51:.:.:0,51,524:.	0/0:14,0:14:42:.:.:0,42,422:.	0/0:2,0:2:6:.:.:0,6,40:.	0/0:58,0:58:78:.:.:0,78,1170:.	0/0:366,0:366:99:.:.:0,120,1800:.	0/0:56,0:56:99:.:.:0,120,1800:.	0|1:10,3:13:79:0|1:59141634_G_A:79,0,299:59141634	0|1:181,199:380:99:0|1:59141624_C_T:7777,0,6961:59141624	0/0:196,0:196:99:.:.:0,120,1800:.	0|1:168,228:396:99:0|1:59141634_G_A:8907,0,6165:59141634	0/0:10,0:10:30:.:.:0,30,276:.	0/0:235,0:235:99:.:.:0,120,1800:.	0/0:225,0:225:99:.:.:0,120,1800:.	0/0:10,0:10:30:.:.:0,30,263:.	0/0:46,0:46:99:.:.:0,120,1800:.	1|1:0,4:4:12:1|1:59141624_C_T:180,12,0:59141624
chr09	59141638	.	G	A	564.2	PASS	AC=2;AF=0.045;AN=44;BaseQRankSum=-0.935;DP=2852;ExcessHet=0.1022;FS=1.036;InbreedingCoeff=-0.0603;MLEAC=2;MLEAF=0.045;MQ=60;MQRankSum=0;QD=9.56;ReadPosRankSum=0.531;SOR=0.544	GT:AD:DP:GQ:PL	0/0:20,0:20:60:0,60,456	0/0:284,0:284:99:0,120,1800	0/0:306,0:306:99:0,120,1800	0/0:239,0:239:99:0,120,1800	0/0:2,0:2:6:0,6,34	0/0:17,0:17:30:0,30,450	0/0:17,0:17:51:0,51,524	0/0:14,0:14:42:0,42,422	0/0:2,0:2:6:0,6,40	0/0:40,0:40:90:0,90,1350	0/0:366,0:366:99:0,120,1800	0/0:56,0:56:99:0,120,1800	0/0:11,0:11:33:0,33,242	0/0:360,0:360:99:0,120,1800	0/0:196,0:196:99:0,120,1800	0/0:389,0:389:99:0,120,1800	0/1:6,6:12:99:142,0,208	0/0:235,0:235:99:0,120,1800	0/0:225,0:225:99:0,120,1800	0/0:10,0:10:30:0,30,263	0/1:28,19:47:99:444,0,849	0/0:4,0:4:9:0,9,135
chr09	59141642	.	C	T	5238.2	PASS	AC=2;AF=0.045;AN=44;BaseQRankSum=-2.951;DP=2854;ExcessHet=0.1022;FS=1.32;InbreedingCoeff=-0.0603;MLEAC=2;MLEAF=0.045;MQ=60;MQRankSum=0;QD=10.37;ReadPosRankSum=3.58;SOR=0.542	GT:AD:DP:GQ:PL	0/0:20,0:20:60:0,60,456	0/1:184,97:281:99:3503,0,3749	0/0:306,0:306:99:0,120,1800	0/0:239,0:239:99:0,120,1800	0/0:2,0:2:6:0,6,34	0/0:17,0:17:33:0,33,495	0/0:17,0:17:48:0,48,720	0/0:14,0:14:36:0,36,540	0/0:2,0:2:6:0,6,40	0/0:40,0:40:90:0,90,1350	0/0:366,0:366:99:0,120,1800	0/0:56,0:56:99:0,120,1800	0/0:12,0:12:36:0,36,267	0/0:360,0:360:99:0,120,1800	0/0:196,0:196:99:0,120,1800	0/0:389,0:389:99:0,120,1800	0/0:12,0:12:36:0,36,334	0/0:235,0:235:99:0,120,1800	0/1:161,63:226:99:1757,0,3664	0/0:10,0:10:30:0,30,263	0/0:41,0:41:99:0,117,1755	0/0:4,0:4:9:0,9,135
chr09	59141643	.	A	G	16945	PASS	AC=4;AF=0.091;AN=44;BaseQRankSum=-0.967;DP=2826;ExcessHet=0.6776;FS=0;InbreedingCoeff=-0.0229;MLEAC=4;MLEAF=0.091;MQ=60;MQRankSum=0;QD=21.7;ReadPosRankSum=0.247;SOR=0.71	GT:AD:DP:GQ:PGT:PID:PL:PS	0/0:24,0:24:72:.:.:0,72,537:.	0/0:269,0:269:99:.:.:0,120,1800:.	0/0:306,0:306:99:.:.:0,120,1800:.	0/0:239,0:239:99:.:.:0,120,1800:.	0/0:2,0:2:0:.:.:0,0,2:.	0/0:11,0:11:27:.:.:0,27,405:.	0/0:17,0:17:42:.:.:0,42,630:.	0/0:14,0:14:36:.:.:0,36,540:.	0/0:2,0:2:6:.:.:0,6,40:.	0/0:30,0:30:81:.:.:0,81,1215:.	0/0:366,0:366:99:.:.:0,120,1800:.	0/0:56,0:56:99:.:.:0,120,1800:.	0|1:8,4:12:99:0|1:59141634_G_A:127,0,252:59141634	0|1:175,191:366:99:0|1:59141624_C_T:7493,0,6773:59141624	0/0:196,0:196:99:.:.:0,120,1800:.	0|1:164,236:400:99:0|1:59141634_G_A:9274,0,6119:59141634	0/0:12,0:12:33:.:.:0,33,495:.	0/0:235,0:235:99:.:.:0,120,1800:.	0/0:214,0:214:99:.:.:0,120,1800:.	0/0:10,0:10:30:.:.:0,30,263:.	0/0:41,0:41:99:.:.:0,117,1755:.	0|1:1,2:3:36:0|1:59141643_A_G:81,0,36:59141643
chr09	59141647	.	C	T	100072	PASS	AC=35;AF=0.795;AN=44;BaseQRankSum=0.803;DP=2854;ExcessHet=1.2264;FS=0;InbreedingCoeff=0.0307;MLEAC=38;MLEAF=0.864;MQ=60;MQRankSum=0;QD=27.84;ReadPosRankSum=-0.535;SOR=1.189	GT:AD:DP:GQ:PGT:PID:PL:PS	1|1:0,27:27:81:1|1:59141647_C_T:1212,81,0:59141647	1/1:0,271:271:99:.:.:10430,813,0:.	0/1:88,209:297:99:.:.:4526,0,1413:.	1/1:1,234:235:99:.:.:6525,681,0:.	0/0:2,0:2:0:.:.:0,0,0:.	1|1:0,11:11:33:1|1:59141647_C_T:468,33,0:59141647	0/1:7,10:17:99:.:.:269,0,175:.	0/1:7,7:14:99:.:.:168,0,179:.	0/0:2,0:2:0:.:.:0,0,0:.	1|1:0,30:30:90:1|1:59141647_C_T:1313,90,0:59141647	1/1:0,361:361:99:.:.:8928,1081,0:.	1/1:0,58:58:99:.:.:2046,174,0:.	1|1:0,12:12:36:1|1:59141610_A_G:540,36,0:59141610	1|1:0,348:348:99:1|1:59141647_C_T:15219,1047,0:59141647	1/1:0,204:204:99:.:.:9180,614,0:.	1|1:0,384:384:99:1|1:59141611_G_T:17269,1156,0:59141611	0/1:4,8:12:70:.:.:290,0,70:.	1|1:0,231:231:99:1|1:59141647_C_T:10012,696,0:59141647	1|1:0,221:221:99:1|1:59141611_G_T:9945,665,0:59141611	1/1:0,10:10:30:.:.:276,30,0:.	0/1:8,34:42:99:.:.:1157,0,112:.	1|1:0,3:3:9:1|1:59141647_C_T:135,9,0:59141647
chr09	59141684	.	T	G	1431.01	PASS	AC=1;AF=0.023;AN=44;BaseQRankSum=-5.931;DP=1627;ExcessHet=0;FS=0;InbreedingCoeff=-0.0345;MLEAC=1;MLEAF=0.023;MQ=60;MQRankSum=0;QD=11.63;ReadPosRankSum=-1.35;SOR=0.598	GT:AD:DP:GQ:PL	0/0:47,0:47:99:0,120,1800	0/0:152,0:152:99:0,120,1800	0/0:91,0:91:99:0,120,1800	0/0:98,0:98:99:0,120,1800	0/0:2,0:2:6:0,6,34	0/0:7,0:7:18:0,18,270	0/0:18,0:18:51:0,51,765	0/0:23,0:23:54:0,54,810	0/0:2,0:2:6:0,6,41	0/0:33,0:33:90:0,90,1350	0/0:150,0:150:99:0,120,1800	0/0:48,0:48:99:0,103,1282	0/0:73,0:73:99:0,120,1800	0/0:209,0:209:99:0,120,1800	0/0:159,0:159:99:0,120,1800	0/0:220,0:220:99:0,120,1800	0/0:9,0:9:24:0,24,360	0/0:107,0:107:99:0,120,1800	0/1:43,80:123:99:1445,0,730	0/0:7,0:7:21:0,21,193	0/0:38,0:38:99:0,105,1575	0/0:4,0:4:12:0,12,110
chr09	59141685	.	T	G	5794.67	PASS	AC=7;AF=0.159;AN=44;BaseQRankSum=-6.106;DP=1590;ExcessHet=0.2785;FS=0;InbreedingCoeff=0.1637;MLEAC=7;MLEAF=0.159;MQ=60;MQRankSum=0;QD=7.46;ReadPosRankSum=0.082;SOR=0.653	GT:AD:DP:GQ:PGT:PID:PL:PS	0/0:47,0:47:99:.:.:0,120,1800:.	0|1:110,43:153:99:0|1:59141669_C_T:1474,0,4474:59141669	0/0:91,0:91:99:.:.:0,120,1800:.	0/0:98,0:98:99:.:.:0,120,1800:.	0/0:2,0:2:0:.:.:0,0,0:.	1/1:0,7:7:21:.:.:202,21,0:.	0/0:18,0:18:51:.:.:0,51,765:.	0/0:23,0:23:54:.:.:0,54,810:.	0/0:2,0:2:6:.:.:0,6,41:.	0/1:22,13:35:99:.:.:266,0,547:.	0/0:150,0:150:99:.:.:0,120,1800:.	0/0:48,0:48:99:.:.:0,103,1282:.	0/0:73,0:73:99:.:.:0,120,1800:.	0/1:104,101:205:99:.:.:1907,0,2153:.	0/1:115,46:161:99:.:.:674,0,4522:.	0/1:136,80:216:99:.:.:1311,0,2929:.	0/0:9,0:9:24:.:.:0,24,360:.	0/0:107,0:107:99:.:.:0,120,1800:.	0/0:70,0:70:99:.:.:0,120,1800:.	0/0:7,0:7:21:.:.:0,21,193:.	0/0:38,0:38:99:.:.:0,105,1575:.	0/0:4,0:4:12:.:.:0,12,110:.
chr09	59141700	.	A	C	1450.15	PASS	AC=2;AF=0.045;AN=44;DP=1506;ExcessHet=0;FS=0;InbreedingCoeff=0.7854;MLEAC=2;MLEAF=0.045;MQ=60;QD=31.73;SOR=2.303	GT:AD:DP:GQ:PL	0/0:47,0:47:99:0,120,1800	0/0:104,0:104:99:0,120,1800	0/0:91,0:91:99:0,120,1800	0/0:98,0:98:99:0,120,1800	0/0:2,0:2:6:0,6,37	0/0:3,0:3:9:0,9,80	0/0:17,0:17:51:0,51,553	0/0:23,0:23:35:0,35,615	0/0:3,0:3:9:0,9,63	1/1:0,34:34:99:1478,102,0	0/0:150,0:150:99:0,120,1800	0/0:48,0:48:99:0,103,1282	0/0:73,0:73:99:0,120,1800	0/0:160,0:160:99:0,120,1800	0/0:251,0:251:99:0,120,1800	0/0:168,0:168:99:0,120,1800	0/0:8,0:8:18:0,18,270	0/0:107,0:107:99:0,120,1800	0/0:70,0:70:99:0,120,1800	0/0:7,0:7:21:0,21,193	0/0:38,0:38:99:0,105,1575	0/0:4,0:4:12:0,12,110
chr09	59141706	.	T	C	3210.05	PASS	AC=3;AF=0.068;AN=44;BaseQRankSum=-6.247;DP=1490;ExcessHet=0.3141;FS=0;InbreedingCoeff=-0.0902;MLEAC=3;MLEAF=0.068;MQ=60;MQRankSum=0;QD=5.87;ReadPosRankSum=-1.049;SOR=0.419	GT:AD:DP:GQ:PL	0/0:47,0:47:99:0,120,1800	0/0:104,0:104:99:0,120,1800	0/0:91,0:91:99:0,120,1800	0/0:98,0:98:99:0,120,1800	0/0:2,0:2:3:0,3,45	0/0:3,0:3:9:0,9,80	0/0:17,0:17:45:0,45,675	0/0:22,0:22:30:0,30,605	0/0:3,0:3:9:0,9,63	0/0:30,0:30:81:0,81,1215	0/0:150,0:150:99:0,120,1800	0/0:48,0:48:99:0,103,1282	0/0:73,0:73:99:0,120,1800	0/1:67,79:146:99:1338,0,1223	0/1:189,52:241:99:183,0,5541	0/1:62,98:160:99:1716,0,1077	0/0:7,0:7:21:0,21,204	0/0:107,0:107:99:0,120,1800	0/0:70,0:70:99:0,120,1800	0/0:7,0:7:18:0,18,270	0/0:38,0:38:99:0,105,1575	0/0:4,0:4:12:0,12,110
chr09	59141707	.	G	C	1075.1	PASS	AC=1;AF=0.023;AN=44;BaseQRankSum=4.01;DP=1393;ExcessHet=0;FS=0;InbreedingCoeff=-0.0387;MLEAC=1;MLEAF=0.023;MQ=60;MQRankSum=0;QD=10.54;ReadPosRankSum=0.529;SOR=0.212	GT:AD:DP:GQ:PL	0/0:47,0:47:99:0,120,1800	0/1:69,33:102:99:1089,0,1268	0/0:91,0:91:99:0,120,1800	0/0:98,0:98:99:0,120,1800	0/0:2,0:2:3:0,3,45	0/0:3,0:3:9:0,9,80	0/0:17,0:17:45:0,45,675	0/0:22,0:22:30:0,30,605	0/0:3,0:3:9:0,9,63	0/0:30,0:30:81:0,81,1215	0/0:150,0:150:99:0,120,1800	0/0:48,0:48:99:0,103,1282	0/0:73,0:73:99:0,120,1800	0/0:123,0:123:99:0,120,1800	0/0:225,0:225:99:0,120,1800	0/0:123,0:123:99:0,120,1800	0/0:7,0:7:21:0,21,204	0/0:107,0:107:99:0,120,1800	0/0:70,0:70:99:0,120,1800	0/0:7,0:7:18:0,18,270	0/0:38,0:38:99:0,105,1575	0/0:4,0:4:12:0,12,110
chr09	59141708	.	T	A	154.1	PASS	AC=1;AF=0.023;AN=44;BaseQRankSum=1.01;DP=1337;ExcessHet=0;FS=0;InbreedingCoeff=-0.0387;MLEAC=1;MLEAF=0.023;MQ=60;MQRankSum=0;QD=7;ReadPosRankSum=0.264;SOR=0.874	GT:AD:DP:GQ:PL	0/0:47,0:47:99:0,120,1800	0/0:100,0:100:99:0,120,1800	0/0:91,0:91:99:0,120,1800	0/0:98,0:98:99:0,120,1800	0/0:2,0:2:3:0,3,45	0/0:3,0:3:9:0,9,80	0/0:17,0:17:45:0,45,675	0/0:22,0:22:33:0,33,597	0/0:3,0:3:9:0,9,63	0/0:30,0:30:81:0,81,1215	0/0:150,0:150:99:0,120,1800	0/0:48,0:48:99:0,103,1282	0/1:10,12:22:99:168,0,107	0/0:123,0:123:99:0,120,1800	0/0:225,0:225:99:0,120,1800	0/0:123,0:123:99:0,120,1800	0/0:7,0:7:21:0,21,204	0/0:107,0:107:99:0,120,1800	0/0:70,0:70:99:0,120,1800	0/0:7,0:7:18:0,18,270	0/0:38,0:38:99:0,105,1575	0/0:4,0:4:12:0,12,110
chr09	59141712	.	C	T	12414.6	PASS	AC=7;AF=0.159;AN=44;BaseQRankSum=-0.9;DP=1336;ExcessHet=0.0066;FS=0;InbreedingCoeff=0.392;MLEAC=7;MLEAF=0.159;MQ=60;MQRankSum=0;QD=20.83;ReadPosRankSum=-0.177;SOR=1.009	GT:AD:DP:GQ:PGT:PID:PL:PS	0/0:47,0:47:99:.:.:0,120,1800:.	1|1:0,102:102:99:1|1:59141712_C_T:4349,307,0:59141712	0/0:91,0:91:99:.:.:0,120,1800:.	0|1:18,75:93:99:0|1:59141712_C_T:2843,0,494:59141712	0/0:2,0:2:3:.:.:0,3,45:.	0/0:3,0:3:6:.:.:0,6,90:.	0/0:17,0:17:33:.:.:0,33,495:.	0/0:22,0:22:63:.:.:0,63,945:.	0/0:3,0:3:9:.:.:0,9,63:.	0/1:19,11:30:99:.:.:215,0,492:.	1/1:0,145:145:99:.:.:3663,434,0:.	0/0:48,0:48:99:.:.:0,103,1282:.	0/0:17,0:17:42:.:.:0,42,630:.	0/0:123,0:123:99:.:.:0,120,1800:.	0/1:149,77:226:99:.:.:1390,0,3796:.	0/0:123,0:123:99:.:.:0,120,1800:.	0/0:7,0:7:12:.:.:0,12,180:.	0/0:107,0:107:99:.:.:0,120,1800:.	0/0:70,0:70:99:.:.:0,120,1800:.	0/0:4,0:4:12:.:.:0,12,114:.	0/0:38,0:38:99:.:.:0,105,1575:.	0/0:4,0:4:6:.:.:0,6,90:.
chr09	59282557	.	G	A	11579.7	PASS	AC=10;AF=0.227;AN=44;BaseQRankSum=0.928;DP=3052;ExcessHet=1.3742;FS=1.773;InbreedingCoeff=-0.0637;MLEAC=10;MLEAF=0.227;MQ=59.97;MQRankSum=0;QD=12.04;ReadPosRankSum=1.62;SOR=0.773	GT:AD:DP:GQ:PGT:PID:PL:PS	0/0:54,0:54:99:.:.:0,120,1800:.	0/0:242,0:242:99:.:.:0,120,1800:.	0|1:270,162:432:99:0|1:59282542_A_G:5933,0,10789:59282542	0/0:221,0:221:99:.:.:0,120,1800:.	0/0:2,0:2:6:.:.:0,6,34:.	0/0:94,0:94:99:.:.:0,120,1800:.	0|1:37,14:51:99:0|1:59282542_A_G:476,0,1499:59282542	0|1:71,7:78:80:0|1:59282542_A_G:80,0,2940:59282542	0/0:2,0:2:6:.:.:0,6,41:.	0/0:48,0:48:99:.:.:0,120,1800:.	0/0:262,0:262:99:.:.:0,120,1800:.	0/0:91,0:91:99:.:.:0,120,1800:.	0/1:12,7:19:99:.:.:127,0,213:.	0/0:301,0:301:99:.:.:0,120,1800:.	0/0:354,0:354:99:.:.:0,120,1800:.	0/0:326,0:326:99:.:.:0,120,1800:.	0|1:38,16:54:99:0|1:59282542_A_G:557,0,1517:59282542	0/0:92,0:92:99:.:.:0,120,1800:.	0|1:106,123:229:99:0|1:59282530_C_T:2412,0,1628:59282530	0|1:20,35:55:99:0|1:59282542_A_G:1379,0,734:59282542	0|1:26,13:39:99:1|0:59282537_G_GA:429,0,1043:59282537	1|1:0,5:5:15:1|1:59282542_A_G:225,15,0:59282542
chr09	59282560	.	G	A	53179.6	PASS	AC=11;AF=0.25;AN=44;BaseQRankSum=1.86;DP=3501;ExcessHet=0.0005;FS=1.198;InbreedingCoeff=0.4599;MLEAC=12;MLEAF=0.273;MQ=60;MQRankSum=0;QD=26.9;ReadPosRankSum=-0.361;SOR=0.683	GT:AD:DP:GQ:PGT:PID:PL:PS	0/0:54,0:54:99:.:.:0,120,1800:.	0/0:242,0:242:99:.:.:0,120,1800:.	0|1:351,84:435:99:0|1:59282521_G_A:2075,0,14140:59282521	0/0:221,0:221:99:.:.:0,120,1800:.	0/0:2,0:2:6:.:.:0,6,34:.	0/0:94,0:94:99:.:.:0,120,1800:.	0/0:51,0:51:0:.:.:0,0,1200:.	0/0:77,0:77:0:.:.:0,0,1559:.	0/0:2,0:2:6:.:.:0,6,41:.	0/1:78,91:169:99:.:.:2133,0,1545:.	0/0:262,0:262:99:.:.:0,120,1800:.	0/0:91,0:91:99:.:.:0,120,1800:.	1|1:0,19:19:57:1|1:59282542_A_G:814,57,0:59282542	1|1:1,318:319:99:1|1:59282542_A_G:13821,915,0:59282542	1|1:1,387:388:99:1|1:59282542_A_G:16621,1122,0:59282542	1|1:0,370:370:99:1|1:59282542_A_G:15643,1113,0:59282542	0/0:52,0:52:99:.:.:0,120,1800:.	0/1:161,116:277:99:.:.:2114,0,2423:.	0/0:229,0:229:99:.:.:0,120,1800:.	0/0:53,0:53:99:.:.:0,120,1800:.	0/0:42,0:42:0:.:.:0,0,383:.	0|0:5,0:5:15:0|1:59282542_A_G:0,15,225:59282542
chr09	59282565	.	A	G	1193.09	PASS	AC=2;AF=0.045;AN=44;DP=3587;ExcessHet=0;FS=0;InbreedingCoeff=0.8232;MLEAC=2;MLEAF=0.045;MQ=60;QD=20.22;SOR=2.041	GT:AD:DP:GQ:PL	1/1:0,59:59:99:1221,171,0	0/0:242,0:242:99:0,120,1800	0/0:433,0:433:99:0,120,1800	0/0:221,0:221:99:0,120,1800	0/0:2,0:2:6:0,6,34	0/0:94,0:94:99:0,120,1800	0/0:50,0:50:99:0,120,1800	0/0:77,0:77:99:0,120,1800	0/0:2,0:2:6:0,6,41	0/0:171,0:171:99:0,120,1800	0/0:262,0:262:99:0,120,1800	0/0:91,0:91:99:0,120,1800	0/0:87,0:87:99:0,120,1800	0/0:320,0:320:99:0,120,1800	0/0:395,0:395:99:0,120,1800	0/0:405,0:405:99:0,120,1800	0/0:52,0:52:99:0,120,1800	0/0:281,0:281:99:0,120,1800	0/0:229,0:229:99:0,120,1800	0/0:53,0:53:99:0,120,1800	0/0:42,0:42:99:0,120,1800	0/0:18,0:18:54:0,54,467
chr09	59283417	.	C	A	7529.94	PASS	AC=1;AF=0.023;AN=44;BaseQRankSum=-6.054;DP=7979;ExcessHet=0;FS=0.526;InbreedingCoeff=-0.0309;MLEAC=1;MLEAF=0.023;MQ=60;MQRankSum=0;QD=8.2;ReadPosRankSum=0.525;SOR=0.751	GT:AD:DP:GQ:PL	0/0:96,0:96:99:0,120,1800	0/1:454,464:918:99:7544,0,7908	0/0:706,0:706:99:0,120,1800	0/0:432,0:432:99:0,120,1800	0/0:4,0:4:12:0,12,73	0/0:50,0:50:99:0,120,1800	0/0:41,0:41:99:0,111,1665	0/0:51,0:51:99:0,104,1503	0/0:2,0:2:6:0,6,40	0/0:50,0:50:99:0,120,1800	0/0:706,0:706:99:0,120,1800	0/0:10,0:10:30:0,30,316	0/0:31,0:31:90:0,90,1350	0/0:1150,0:1150:99:0,120,1800	0/0:1300,0:1300:99:0,120,1800	0/0:1239,0:1239:99:0,120,1800	0/0:51,0:51:99:0,110,1505	0/0:672,0:672:99:0,120,1800	0/0:419,0:419:99:0,120,1800	0/0:9,0:9:27:0,27,233	0/0:20,0:20:60:0,60,567	0/0:4,0:4:12:0,12,99
chr09	59283422	.	T	C	95172.6	PASS	AC=3;AF=0.068;AN=44;BaseQRankSum=-9.918;DP=8492;ExcessHet=0.3141;FS=1.128;InbreedingCoeff=-0.0816;MLEAC=3;MLEAF=0.068;MQ=60;MQRankSum=0;QD=22.71;ReadPosRankSum=-0.906;SOR=0.797	GT:AD:DP:GQ:PGT:PID:PL:PS	0/0:96,0:96:99:.:.:0,120,1800:.	0/0:918,0:918:99:.:.:0,120,1800:.	0/0:706,0:706:99:.:.:0,120,1800:.	0/0:432,0:432:99:.:.:0,120,1800:.	0/0:4,0:4:12:.:.:0,12,73:.	0/0:50,0:50:99:.:.:0,120,1800:.	0/0:41,0:41:99:.:.:0,111,1665:.	0/0:51,0:51:99:.:.:0,104,1503:.	0/0:2,0:2:6:.:.:0,6,40:.	0/0:50,0:50:99:.:.:0,120,1800:.	0/0:706,0:706:99:.:.:0,120,1800:.	0/0:16,0:16:48:.:.:0,48,482:.	0/0:32,0:32:90:.:.:0,90,1350:.	0|1:723,596:1319:99:1|0:59283366_T_C:22642,0,28196:59283366	0|1:548,943:1491:99:0|1:59283405_T_A:37555,0,19938:59283405	0/1:520,861:1384:99:.:.:35003,0,18858:.	0/0:51,0:51:99:.:.:0,110,1505:.	0/0:672,0:672:99:.:.:0,120,1800:.	0/0:419,0:419:99:.:.:0,120,1800:.	0/0:10,0:10:30:.:.:0,30,296:.	0/0:20,0:20:60:.:.:0,60,567:.	0/0:4,0:4:12:.:.:0,12,99:.
chr09	59283430	.	C	G	8854.94	PASS	AC=1;AF=0.023;AN=44;BaseQRankSum=-0.833;DP=8557;ExcessHet=0;FS=0;InbreedingCoeff=-0.0308;MLEAC=1;MLEAF=0.023;MQ=60;MQRankSum=0;QD=8.76;ReadPosRankSum=0.96;SOR=0.755	GT:AD:DP:GQ:PL	0/0:96,0:96:99:0,120,1800	0/1:506,505:1011:99:8869,0,9095	0/0:706,0:706:99:0,120,1800	0/0:432,0:432:99:0,120,1800	0/0:4,0:4:12:0,12,73	0/0:50,0:50:99:0,120,1800	0/0:41,0:41:99:0,111,1665	0/0:51,0:51:99:0,104,1503	0/0:2,0:2:6:0,6,40	0/0:50,0:50:99:0,120,1800	0/0:706,0:706:99:0,120,1800	0/0:24,0:24:72:0,72,768	0/0:32,0:32:90:0,90,1350	0/0:1300,0:1300:99:0,120,1800	0/0:1467,0:1467:99:0,120,1800	0/0:1377,0:1377:99:0,120,1800	0/0:53,0:53:99:0,120,1800	0/0:672,0:672:99:0,120,1800	0/0:419,0:419:99:0,120,1800	0/0:15,0:15:45:0,45,448	0/0:24,0:24:72:0,72,745	0/0:4,0:4:12:0,12,99
chr09	59283431	.	A	T	14788.7	PASS	AC=4;AF=0.091;AN=44;BaseQRankSum=1.25;DP=9501;ExcessHet=0.0074;FS=1.127;InbreedingCoeff=0.4046;MLEAC=4;MLEAF=0.091;MQ=60;MQRankSum=0;QD=7.15;ReadPosRankSum=1.04;SOR=0.595	GT:AD:DP:GQ:PGT:PID:PL:PS	0/0:96,0:96:99:.:.:0,120,1800:.	0/0:1016,0:1016:99:.:.:0,120,1800:.	0/0:706,0:706:99:.:.:0,120,1800:.	0|1:588,231:819:99:0|1:59283431_A_T:3072,0,11334:59283431	0/0:4,0:4:12:.:.:0,12,73:.	0/0:50,0:50:99:.:.:0,120,1800:.	0/0:41,0:41:99:.:.:0,111,1665:.	0/0:51,0:51:99:.:.:0,104,1503:.	0/0:2,0:2:6:.:.:0,6,40:.	0/0:50,0:50:99:.:.:0,120,1800:.	0|1:627,596:1223:99:0|1:59283431_A_T:10634,0,10954:59283431	1|1:0,25:25:75:1|1:59283431_A_T:1120,75,0:59283431	0/0:34,0:34:84:.:.:0,84,1260:.	0/0:1300,0:1300:99:.:.:0,120,1800:.	0/0:1467,0:1467:99:.:.:0,120,1800:.	0/0:1377,0:1377:99:.:.:0,120,1800:.	0/0:53,0:53:99:.:.:0,120,1800:.	0/0:672,0:672:99:.:.:0,120,1800:.	0/0:419,0:419:99:.:.:0,120,1800:.	0/0:15,0:15:45:.:.:0,45,448:.	0/0:28,0:28:81:.:.:0,81,1215:.	0/0:4,0:4:12:.:.:0,12,99:.
chr09	59283432	.	A	G	76486.8	PASS	AC=12;AF=0.273;AN=44;BaseQRankSum=1.08;DP=9999;ExcessHet=0.0774;FS=0;InbreedingCoeff=0.2878;MLEAC=12;MLEAF=0.273;MQ=60;MQRankSum=0;QD=22.36;ReadPosRankSum=0.137;SOR=0.715	GT:AD:DP:GQ:PGT:PID:PL:PS	0/0:96,0:96:99:.:.:0,120,1800:.	0/0:1016,0:1016:99:.:.:0,120,1800:.	0/1:740,408:1148:99:.:.:7064,0,15619:.	1|1:0,823:823:99:1|1:59283431_A_T:25018,2468,0:59283431	0/0:4,0:4:12:.:.:0,12,73:.	0/0:50,0:50:99:.:.:0,120,1800:.	0/1:26,15:41:99:.:.:367,0,697:.	0/1:27,32:59:99:.:.:818,0,697:.	0/0:2,0:2:6:.:.:0,6,40:.	0/0:50,0:50:99:.:.:0,120,1800:.	1|1:6,1228:1234:99:1|1:59283431_A_T:41763,3509,0:59283431	1|1:0,25:25:75:1|1:59283431_A_T:1120,75,0:59283431	0/0:34,0:34:84:.:.:0,84,1260:.	0/0:1300,0:1300:99:.:.:0,120,1800:.	0/0:1467,0:1467:99:.:.:0,120,1800:.	0/0:1377,0:1377:99:.:.:0,120,1800:.	0/1:40,6:46:26:.:.:26,0,999:.	0/0:672,0:672:99:.:.:0,120,1800:.	0/0:419,0:419:99:.:.:0,120,1800:.	0/1:9,6:15:99:.:.:141,0,208:.	0/1:21,9:30:99:.:.:215,0,536:.	0/0:4,0:4:12:.:.:0,12,99:.
chr09	59283445	.	T	C	239365	PASS	AC=16;AF=0.364;AN=44;BaseQRankSum=0;DP=11457;ExcessHet=0;FS=0;InbreedingCoeff=0.7581;MLEAC=17;MLEAF=0.386;MQ=60;MQRankSum=0;QD=33.02;ReadPosRankSum=0.355;SOR=0.729	GT:AD:DP:GQ:PGT:PID:PL:PS	0/0:96,0:96:99:.:.:0,120,1800:.	0/1:551,549:1100:99:.:.:9754,0,9801:.	0/0:1166,0:1166:99:.:.:0,120,1800:.	0/0:829,0:829:99:.:.:0,120,1800:.	0/0:4,0:4:0:.:.:0,0,0:.	1/1:0,70:70:99:.:.:2132,210,0:.	0/0:40,0:40:90:.:.:0,90,1350:.	0/0:58,0:58:99:.:.:0,120,1800:.	0/0:2,0:2:6:.:.:0,6,40:.	1/1:0,71:71:99:.:.:2121,213,0:.	0/0:1241,0:1241:99:.:.:0,120,1800:.	0/0:64,0:64:99:.:.:0,108,1800:.	1|1:0,33:33:99:1|1:59283440_T_A:1261,99,0:59283440	1/1:0,1506:1508:99:.:.:59720,4541,0:.	1|1:0,1768:1768:99:1|1:59283285_A_G:71871,5314,0:59283285	1|1:0,1593:1593:99:1|1:59283260_A_G:65069,4789,0:59283260	0/0:56,0:56:99:.:.:0,107,1493:.	1/1:0,1104:1104:99:.:.:27404,3298,0:.	0/0:419,0:419:99:.:.:0,120,1800:.	0/0:48,0:48:99:.:.:0,114,1505:.	0/0:75,0:75:99:.:.:0,120,1800:.	0|1:2,2:4:78:0|1:59283440_T_A:78,0,78:59283440
chr09	60826859	.	C	T	880.49	PASS	AC=1;AF=0.023;AN=44;BaseQRankSum=0.06;DP=471;ExcessHet=0;FS=0;InbreedingCoeff=0.4186;MLEAC=1;MLEAF=0.023;MQ=59.6;MQRankSum=1.48;QD=26.68;ReadPosRankSum=-0.554;SOR=1.609	GT:AD:DP:GQ:PGT:PID:PL:PS	0/0:2,0:2:0:.:.:0,0,0:.	0|1:11,22:33:99:0|1:60826859_C_T:891,0,396:60826859	0/0:9,0:9:27:.:.:0,27,237:.	0/0:6,0:6:18:.:.:0,18,135:.	0/0:2,0:2:0:.:.:0,0,0:.	0/0:29,0:29:84:.:.:0,84,1260:.	0/0:15,0:15:45:.:.:0,45,495:.	0/0:68,0:68:99:.:.:0,120,1800:.	0/0:2,0:2:6:.:.:0,6,39:.	0/0:6,0:6:18:.:.:0,18,172:.	0/0:8,0:8:24:.:.:0,24,192:.	0/0:45,0:45:99:.:.:0,120,1800:.	0/0:26,0:26:0:.:.:0,0,0:.	0/0:28,0:28:0:.:.:0,0,0:.	0/0:23,0:23:0:.:.:0,0,0:.	0/0:16,0:16:0:.:.:0,0,0:.	0/0:43,0:43:74:.:.:0,74,1080:.	0/0:8,0:8:0:.:.:0,0,146:.	0/0:13,0:13:36:.:.:0,36,540:.	0/0:37,0:37:99:.:.:0,111,1137:.	0/0:34,0:34:99:.:.:0,99,1485:.	0/0:18,0:18:0:.:.:0,0,0:.
chr09	60828097	.	T	C	6323.05	PASS	AC=3;AF=0.071;AN=42;BaseQRankSum=-1.247;DP=1138;ExcessHet=0;FS=0;InbreedingCoeff=0.4985;MLEAC=5;MLEAF=0.119;MQ=59.51;MQRankSum=0.556;QD=32.76;ReadPosRankSum=0.114;SOR=0.711	GT:AD:DP:GQ:PGT:PID:PL:PS	0/0:10,0:10:30:.:.:0,30,240:.	0|1:46,44:90:99:0|1:60827935_C_A:1708,0,1792:60827935	0/0:121,0:121:99:.:.:0,120,1800:.	0/0:93,0:93:99:.:.:0,120,1800:.	0/0:2,0:2:6:.:.:0,6,34:.	0/0:45,0:45:0:.:.:0,0,0:.	0/0:21,0:21:0:.:.:0,0,0:.	0/0:55,0:55:0:.:.:0,0,0:.	0/0:3,0:3:9:.:.:0,9,63:.	0/0:32,0:32:0:.:.:0,0,0:.	0/0:97,0:97:99:.:.:0,120,1800:.	0/0:24,0:24:0:.:.:0,0,0:.	./.:0,0:.:.:.:.:0,0,0:.	0/0:78,0:78:84:.:.:0,84,1760:.	0/0:94,0:94:12:.:.:0,12,1847:.	0/0:89,0:89:65:.:.:0,65,1925:.	0/0:44,0:44:0:.:.:0,0,0:.	0/0:65,0:65:99:.:.:0,120,1800:.	1|1:0,103:103:99:1|1:60828039_TTA_T:4635,310,0:60828039	0/0:3,0:3:9:.:.:0,9,94:.	0/0:40,0:40:0:.:.:0,0,0:.	0/0:29,0:29:0:.:.:0,0,0:.
chr09	60829052	.	G	A	4043.07	PASS	AC=1;AF=0.023;AN=44;BaseQRankSum=4.7;DP=4718;ExcessHet=0;FS=20.989;InbreedingCoeff=-0.0374;MLEAC=1;MLEAF=0.023;MQ=60;MQRankSum=0;QD=13.75;ReadPosRankSum=4.9;SOR=1.066	GT:AD:DP:GQ:PL	0/0:185,0:185:99:0,120,1800	0/0:349,0:349:99:0,120,1800	0/0:432,0:432:99:0,120,1800	0/0:248,0:248:99:0,120,1800	0/0:2,0:2:6:0,6,37	0/0:200,0:200:99:0,120,1800	0/0:58,0:58:93:0,93,1395	0/0:142,0:142:99:0,120,1800	0/0:2,0:2:6:0,6,38	0/0:95,0:95:99:0,111,1665	0/0:396,0:396:99:0,120,1800	0/0:216,0:216:99:0,105,1575	0/0:82,0:82:99:0,117,1492	0/0:432,0:432:99:0,120,1800	0/0:441,0:441:99:0,120,1800	0/0:408,0:408:99:0,120,1800	0/0:76,0:76:99:0,120,1800	0/0:335,0:335:99:0,120,1800	0/1:92,202:294:99:4057,0,1221	0/0:201,0:201:99:0,120,1800	0/0:61,0:61:99:0,111,1665	0/0:35,0:35:6:0,6,90
chr09	60829056	.	A	G	3166.29	PASS	AC=3;AF=0.068;AN=44;BaseQRankSum=0.75;DP=4728;ExcessHet=0.33;FS=5.334;InbreedingCoeff=-0.1307;MLEAC=3;MLEAF=0.068;MQ=60;MQRankSum=0;QD=7.36;ReadPosRankSum=0.623;SOR=1.105	GT:AD:DP:GQ:PL	0/0:185,0:185:99:0,120,1800	0/0:349,0:349:99:0,120,1800	0/1:243,155:398:99:2762,0,5078	0/0:248,0:248:99:0,120,1800	0/0:2,0:2:6:0,6,37	0/0:200,0:200:99:0,120,1800	0/1:7,6:13:99:165,0,179	0/0:183,0:183:0:0,0,2884	0/0:2,0:2:6:0,6,38	0/0:148,0:148:96:0,96,1440	0/0:396,0:396:99:0,120,1800	0/0:216,0:216:99:0,105,1575	0/0:82,0:82:99:0,117,1492	0/0:432,0:432:99:0,120,1800	0/0:441,0:441:99:0,120,1800	0/0:408,0:408:99:0,120,1800	0/0:167,0:167:0:0,0,3113	0/0:335,0:335:99:0,120,1800	0/0:156,0:156:99:0,120,1800	0/0:304,0:304:0:0,0,27	0/1:9,10:19:99:263,0,214	0/0:35,0:35:6:0,6,90
chr09	60829685	.	C	T	1041.55	PASS	AC=1;AF=0.023;AN=44;BaseQRankSum=-4.304;DP=2212;ExcessHet=0;FS=14.862;InbreedingCoeff=0.1812;MLEAC=1;MLEAF=0.023;MQ=60;MQRankSum=0;QD=12.55;ReadPosRankSum=1.09;SOR=2.566	GT:AD:DP:GQ:PGT:PID:PL:PS	0/0:22,0:22:62:.:.:0,62,588:.	0/0:90,0:90:99:.:.:0,120,1800:.	0/0:71,0:71:99:.:.:0,120,1800:.	0/0:58,0:58:99:.:.:0,120,1800:.	0/0:3,0:3:9:.:.:0,9,52:.	0/0:271,0:271:9:.:.:0,9,135:.	0/0:69,0:69:12:.:.:0,12,180:.	0/0:174,0:174:99:.:.:0,105,1575:.	0/0:2,0:2:6:.:.:0,6,36:.	0/0:130,0:130:15:.:.:0,15,225:.	0/0:90,0:90:99:.:.:0,120,1800:.	0/0:189,0:189:0:.:.:0,0,0:.	0/0:85,0:85:99:.:.:0,120,1800:.	0/0:60,0:60:99:.:.:0,120,1800:.	0/0:108,0:108:99:.:.:0,120,1800:.	0/0:78,0:78:99:.:.:0,120,1800:.	0/0:142,0:142:3:.:.:0,3,45:.	0/0:83,0:83:99:.:.:0,120,1800:.	0|1:54,29:83:99:0|1:60829664_C_T:1055,0,2164:60829664	0/0:254,0:254:99:.:.:0,99,1485:.	0/0:75,0:75:86:.:.:0,86,2148:.	0/0:75,0:75:66:.:.:0,66,990:.
chr09	60829688	.	C	T	1044.08	PASS	AC=1;AF=0.023;AN=44;BaseQRankSum=1.96;DP=2200;ExcessHet=0;FS=14.782;InbreedingCoeff=-0.0396;MLEAC=1;MLEAF=0.023;MQ=60;MQRankSum=0;QD=12.73;ReadPosRankSum=0.868;SOR=2.467	GT:AD:DP:GQ:PGT:PID:PL:PS	0/0:23,0:23:54:.:.:0,54,810:.	0/0:90,0:90:99:.:.:0,120,1800:.	0/0:71,0:71:99:.:.:0,120,1800:.	0/0:58,0:58:99:.:.:0,120,1800:.	0/0:3,0:3:9:.:.:0,9,52:.	0/0:266,0:266:12:.:.:0,12,180:.	0/0:69,0:69:12:.:.:0,12,180:.	0/0:174,0:174:99:.:.:0,105,1575:.	0/0:2,0:2:6:.:.:0,6,36:.	0/0:130,0:130:15:.:.:0,15,225:.	0/0:90,0:90:99:.:.:0,120,1800:.	0/0:187,0:187:9:.:.:0,9,135:.	0/0:85,0:85:99:.:.:0,120,1800:.	0/0:60,0:60:99:.:.:0,120,1800:.	0/0:108,0:108:99:.:.:0,120,1800:.	0/0:78,0:78:99:.:.:0,120,1800:.	0/0:141,0:141:9:.:.:0,9,135:.	0/0:83,0:83:99:.:.:0,120,1800:.	0|1:53,29:82:99:0|1:60829664_C_T:1058,0,2122:60829664	0/0:249,0:249:63:.:.:0,63,945:.	0/0:75,0:75:86:.:.:0,86,2148:.	0/0:76,0:76:72:.:.:0,72,1080:.
chr09	60829691	.	T	C	15841.2	PASS	AC=7;AF=0.159;AN=44;BaseQRankSum=0.858;DP=2270;ExcessHet=2.4439;FS=13.281;InbreedingCoeff=-0.1993;MLEAC=7;MLEAF=0.159;MQ=60;MQRankSum=0;QD=15.45;ReadPosRankSum=-0.535;SOR=1.27	GT:AD:DP:GQ:PGT:PID:PL:PS	0/0:22,0:22:54:.:.:0,54,810:.	0/0:90,0:90:99:.:.:0,120,1800:.	0|1:57,20:77:99:0|1:60829691_T_C:668,0,2333:60829691	0/0:58,0:58:99:.:.:0,120,1800:.	0/0:3,0:3:9:.:.:0,9,52:.	0/0:271,0:271:39:.:.:0,39,585:.	0/1:34,39:73:99:.:.:1013,0,1310:.	0/1:122,67:189:99:.:.:2343,0,4709:.	0/0:2,0:2:6:.:.:0,6,36:.	0/0:132,0:132:30:.:.:0,30,450:.	0/0:90,0:90:99:.:.:0,120,1800:.	0|1:97,100:197:99:0|1:60829691_T_C:3871,0,3760:60829691	0/0:85,0:85:99:.:.:0,120,1800:.	0/0:60,0:60:99:.:.:0,120,1800:.	0/0:108,0:108:99:.:.:0,120,1800:.	0/0:78,0:78:99:.:.:0,120,1800:.	0/1:116,31:147:99:.:.:766,0,3959:.	0/0:83,0:83:99:.:.:0,120,1800:.	0/0:75,0:75:99:.:.:0,120,1800:.	0/1:53,203:256:99:.:.:5498,0,1044:.	0|1:40,46:86:99:0|1:60829691_T_C:1718,0,1504:60829691	0/0:77,0:77:63:.:.:0,63,945:.
chr09	60829694	.	G	A	8155.73	PASS	AC=4;AF=0.091;AN=44;BaseQRankSum=2.92;DP=2296;ExcessHet=0.0074;FS=39.439;InbreedingCoeff=0.4054;MLEAC=4;MLEAF=0.091;MQ=59.78;MQRankSum=0.487;QD=21.75;ReadPosRankSum=1.32;SOR=0.621	GT:AD:DP:GQ:PGT:PID:PL:PS	0/0:21,0:21:57:.:.:0,57,855:.	0/0:90,0:90:99:.:.:0,120,1800:.	0/0:72,0:72:99:.:.:0,120,1800:.	0|1:10,49:59:60:0|1:60829567_C_A:1044,0,60:60829567	0/0:3,0:3:9:.:.:0,9,52:.	0/0:277,0:277:72:.:.:0,72,1080:.	0/0:73,0:73:42:.:.:0,42,630:.	0/0:183,0:183:90:.:.:0,90,1350:.	0/0:2,0:2:6:.:.:0,6,36:.	0/0:139,0:139:60:.:.:0,60,900:.	1|1:0,108:108:99:1|1:60829567_C_A:3464,323,0:60829567	0|1:112,96:208:99:0|1:60829694_G_A:3685,0,4378:60829694	0/0:85,0:85:99:.:.:0,120,1800:.	0/0:60,0:60:99:.:.:0,120,1800:.	0/0:108,0:108:99:.:.:0,120,1800:.	0/0:78,0:78:99:.:.:0,120,1800:.	0/0:148,0:148:42:.:.:0,42,630:.	0/0:83,0:83:99:.:.:0,120,1800:.	0/0:75,0:75:99:.:.:0,120,1800:.	0/0:259,0:259:72:.:.:0,72,1080:.	0/0:81,0:81:90:.:.:0,90,1350:.	0/0:82,0:82:30:.:.:0,30,450:.
chr09	60829911	.	C	G	8818.58	PASS	AC=3;AF=0.068;AN=44;BaseQRankSum=-1.554;DP=4913;ExcessHet=0.3141;FS=8.618;InbreedingCoeff=-0.0948;MLEAC=3;MLEAF=0.068;MQ=60;MQRankSum=0;QD=7.76;ReadPosRankSum=-2.039;SOR=1.248	GT:AD:DP:GQ:PL	0/0:12,0:12:36:0,36,245	0/0:229,0:229:99:0,120,1800	0/0:320,0:320:99:0,120,1800	0/0:294,0:294:99:0,120,1800	0/0:3,0:3:9:0,9,49	0/0:307,0:307:99:0,120,1800	0/0:74,0:74:99:0,102,1530	0/0:134,0:134:90:0,90,1350	0/0:2,0:2:6:0,6,37	0/0:204,0:204:99:0,120,1800	0/0:499,0:499:99:0,120,1800	0/0:275,0:275:99:0,120,1800	0/0:98,0:98:99:0,120,1800	0/1:146,203:349:99:4190,0,2782	0/1:256,107:363:99:1658,0,5412	0/1:258,166:424:99:2997,0,5425	0/0:202,0:202:99:0,120,1800	0/0:150,0:150:99:0,101,1800	0/0:281,0:281:99:0,120,1800	0/0:406,0:406:99:0,120,1800	0/0:81,0:81:0:0,0,1869	0/0:176,0:176:99:0,120,1800
chr09	60829914	.	C	T	50019.2	PASS	AC=8;AF=0.182;AN=44;BaseQRankSum=1.82;DP=5020;ExcessHet=0.0002;FS=11.378;InbreedingCoeff=0.6009;MLEAC=8;MLEAF=0.182;MQ=59.97;MQRankSum=0;QD=34.17;ReadPosRankSum=-0.869;SOR=0.68	GT:AD:DP:GQ:PGT:PID:PL:PS	0/0:13,0:14:33:.:.:0,33,124:.	0/0:229,0:229:99:.:.:0,120,1800:.	0/0:320,0:320:99:.:.:0,120,1800:.	1|1:0,350:350:99:1|1:60829914_C_T:15104,1052,0:60829914	0/0:3,0:3:9:.:.:0,9,49:.	0/0:307,0:307:99:.:.:0,120,1800:.	0/0:74,0:74:99:.:.:0,102,1530:.	0/0:134,0:134:90:.:.:0,90,1350:.	0/0:2,0:2:6:.:.:0,6,37:.	0|1:113,86:199:99:0|1:60829914_C_T:3212,0,4406:60829914	1|1:0,585:585:99:1|1:60829774_A_AG:25917,1759,0:60829774	0/1:100,203:303:99:.:.:4784,0,1845:.	1|1:0,27:27:81:1|1:60829914_C_T:1053,81,0:60829914	0/0:352,0:352:99:.:.:0,120,1800:.	0/0:369,0:369:99:.:.:0,120,1800:.	0/0:426,0:426:99:.:.:0,120,1800:.	0/0:202,0:202:99:.:.:0,120,1800:.	0/0:150,0:150:99:.:.:0,101,1800:.	0/0:281,0:281:99:.:.:0,120,1800:.	0/0:406,0:406:99:.:.:0,120,1800:.	0/0:81,0:81:0:.:.:0,0,1869:.	0/0:176,0:176:99:.:.:0,120,1800:.
chr09	60829920	.	C	A	189514	PASS	AC=30;AF=0.682;AN=44;BaseQRankSum=-1.983;DP=5820;ExcessHet=0.0944;FS=0;InbreedingCoeff=0.295;MLEAC=32;MLEAF=0.727;MQ=59.99;MQRankSum=0;QD=33.78;ReadPosRankSum=1.5;SOR=0.721	GT:AD:DP:GQ:PGT:PID:PL:PS	1|1:0,27:27:81:1|1:60829920_C_A:1066,81,0:60829920	0|1:18,249:267:6:0|1:60829890_C_T:10264,0,6:60829890	0|1:312,93:405:99:0|1:60829920_C_A:2129,0,12659:60829920	1|1:6,362:368:99:1|1:60829914_C_T:15118,836,0:60829914	0/0:3,0:3:0:.:.:0,0,0:.	1/1:0,337:337:99:.:.:11628,1012,0:.	0/0:74,0:74:99:.:.:0,102,1530:.	0|1:125,18:143:99:0|1:60829920_C_A:380,0,5003:60829920	0/0:2,0:2:6:.:.:0,6,37:.	0|1:112,81:193:99:0|1:60829914_C_T:3064,0,4363:60829914	1|1:0,601:601:99:1|1:60829774_A_AG:26248,1807,0:60829774	1/1:0,319:319:99:.:.:13916,959,0:.	1|1:0,25:25:75:1|1:60829914_C_T:1006,75,0:60829914	1/1:0,395:395:99:.:.:17714,1189,0:.	1|1:0,405:405:99:1|1:60829920_C_A:18133,1219,0:60829920	1|1:0,469:469:99:1|1:60829920_C_A:20956,1412,0:60829920	0|1:119,98:217:99:0|1:60829920_C_A:3591,0,4498:60829920	1|1:0,215:215:99:1|1:60829920_C_A:9353,647,0:60829920	1|1:0,365:365:99:1|1:60829920_C_A:16149,1099,0:60829920	0|1:397,249:646:99:0|1:60829920_C_A:9215,0,15752:60829920	0|0:74,5:79:24:0|1:60829920_C_A:0,24,3084:60829920	1/1:0,213:213:99:.:.:9509,641,0:.
chr09	60829923	.	T	C	114017	PASS	AC=21;AF=0.477;AN=44;BaseQRankSum=0.648;DP=5749;ExcessHet=0.0725;FS=3.484;InbreedingCoeff=0.3147;MLEAC=22;MLEAF=0.5;MQ=60;MQRankSum=0;QD=27.6;ReadPosRankSum=1.15;SOR=0.832	GT:AD:DP:GQ:PGT:PID:PL:PS	1|1:0,28:28:84:1|1:60829920_C_A:1091,84,0:60829920	0|1:19,247:266:54:0|1:60829890_C_T:10157,0,54:60829890	0|1:316,93:409:99:0|1:60829920_C_A:2117,0,12746:60829920	0/0:371,0:371:99:.:.:0,120,1800:.	0/0:3,0:3:0:.:.:0,0,0:.	0/1:208,126:334:99:.:.:2651,0,4948:.	0/0:74,0:74:99:.:.:0,102,1530:.	0|1:125,18:143:99:0|1:60829920_C_A:380,0,5003:60829920	0/0:2,0:2:6:.:.:0,6,37:.	0/0:141,0:141:99:.:.:0,120,1800:.	0/0:598,0:598:99:.:.:0,120,1800:.	0/0:284,0:284:99:.:.:0,120,1800:.	1|1:0,24:24:72:1|1:60829914_C_T:981,72,0:60829914	1/1:0,403:404:99:.:.:18072,1222,0:.	1|1:0,412:412:99:1|1:60829920_C_A:18448,1240,0:60829920	1|1:0,475:475:99:1|1:60829920_C_A:21207,1430,0:60829920	0|1:120,94:214:99:0|1:60829920_C_A:3420,0,4541:60829920	1|1:0,213:213:99:1|1:60829920_C_A:9303,641,0:60829920	1|1:0,367:367:99:1|1:60829920_C_A:16190,1105,0:60829920	0|1:398,249:647:99:0|1:60829920_C_A:9212,0,15785:60829920	0|0:74,5:79:24:0|1:60829920_C_A:0,24,3084:60829920	0/1:141,55:196:99:.:.:795,0,3298:.
chr09	61115473	.	G	C	13615.9	PASS	AC=5;AF=0.114;AN=44;BaseQRankSum=-0.201;DP=9128;ExcessHet=1.1017;FS=1.911;InbreedingCoeff=-0.1457;MLEAC=5;MLEAF=0.114;MQ=60;MQRankSum=0;QD=10.12;ReadPosRankSum=-0.367;SOR=0.56	GT:AD:DP:GQ:PL	0/0:37,0:37:78:0,78,1170	0/0:942,0:942:99:0,120,1800	0/1:786,343:1130:99:11542,0,31172	0/0:614,0:614:99:0,120,1800	0/0:2,0:2:6:0,6,35	0/0:22,0:22:60:0,60,654	0/1:45,26:71:99:734,0,1548	0/1:29,24:53:99:540,0,982	0/0:2,0:2:6:0,6,34	0/0:42,0:42:99:0,114,1710	0/0:963,0:963:99:0,120,1800	0/0:170,0:170:99:0,120,1800	0/0:84,0:84:99:0,120,1800	0/0:1070,0:1070:99:0,120,1800	0/0:1118,0:1118:99:0,120,1800	0/0:1104,0:1104:99:0,120,1800	0/1:34,15:49:99:356,0,1050	0/0:947,0:947:99:0,120,1800	0/0:632,0:632:99:0,120,1800	0/0:2,0:2:6:0,6,62	0/1:24,20:44:99:477,0,712	0/0:11,0:11:30:0,30,450
chr09	61115606	.	G	A	7581.96	PASS	AC=3;AF=0.068;AN=44;BaseQRankSum=0.79;DP=4603;ExcessHet=0;FS=0;InbreedingCoeff=0.5125;MLEAC=3;MLEAF=0.068;MQ=60;MQRankSum=0;QD=12.11;ReadPosRankSum=0.332;SOR=0.692	GT:AD:DP:GQ:PGT:PID:PL:PS	0/0:41,0:41:99:.:.:0,112,902:.	0/1:299,256:555:99:.:.:4500,0,5540:.	0/0:391,0:391:99:.:.:0,120,1800:.	0/0:255,0:255:99:.:.:0,120,1800:.	0/0:2,0:2:6:.:.:0,6,34:.	0/0:31,0:31:81:.:.:0,81,1215:.	0/0:53,0:53:90:.:.:0,90,1350:.	0/0:40,0:40:99:.:.:0,99,1485:.	0/0:2,0:2:6:.:.:0,6,42:.	1|1:0,71:71:99:1|1:61115600_T_G:3115,214,0:61115600	0/0:343,0:343:99:.:.:0,120,1800:.	0/0:138,0:138:99:.:.:0,120,1800:.	0/0:13,0:13:20:.:.:0,20,242:.	0/0:566,0:566:99:.:.:0,120,1800:.	0/0:540,0:540:99:.:.:0,120,1800:.	0/0:591,0:591:99:.:.:0,120,1800:.	0/0:36,0:36:99:.:.:0,99,1485:.	0/0:447,0:447:99:.:.:0,120,1800:.	0/0:422,0:422:99:.:.:0,120,1800:.	0/0:2,0:2:6:.:.:0,6,62:.	0/0:35,0:35:90:.:.:0,90,1350:.	0/0:8,0:8:21:.:.:0,21,315:.
chr09	61115610	.	T	C	21908	PASS	AC=3;AF=0.068;AN=44;BaseQRankSum=-2.129;DP=4601;ExcessHet=0.3141;FS=0;InbreedingCoeff=-0.0892;MLEAC=3;MLEAF=0.068;MQ=60;MQRankSum=0;QD=12.81;ReadPosRankSum=0.595;SOR=0.653	GT:AD:DP:GQ:PL	0/0:206,0:206:99:0,120,1800	0/0:389,0:389:99:0,120,1800	0/0:391,0:391:99:0,120,1800	0/0:255,0:255:99:0,120,1800	0/0:2,0:2:6:0,6,34	0/0:31,0:31:45:0,45,675	0/0:34,0:34:90:0,90,1350	0/0:42,0:42:81:0,81,1215	0/0:2,0:2:6:0,6,42	0/0:43,0:43:99:0,102,1382	0/0:343,0:343:99:0,120,1800	0/0:138,0:138:99:0,120,1800	0/0:16,0:16:48:0,48,373	0/1:250,320:570:99:6544,0,9407	0/1:332,208:540:99:6873,0,12968	0/1:347,253:600:99:8518,0,13616	0/0:36,0:36:99:0,99,1485	0/0:447,0:447:99:0,120,1800	0/0:422,0:422:99:0,120,1800	0/0:2,0:2:6:0,6,62	0/0:35,0:35:90:0,90,1350	0/0:9,0:9:21:0,21,315
chr09	61115612	.	A	G	35459.6	PASS	AC=6;AF=0.136;AN=44;BaseQRankSum=-2.926;DP=4576;ExcessHet=0.1103;FS=0.542;InbreedingCoeff=0.1793;MLEAC=6;MLEAF=0.136;MQ=60;MQRankSum=0;QD=20.26;ReadPosRankSum=-0.236;SOR=0.759	GT:AD:DP:GQ:PL	0/0:206,0:206:99:0,120,1800	0/0:389,0:389:99:0,120,1800	0/0:391,0:391:99:0,120,1800	0/0:255,0:255:99:0,120,1800	0/0:2,0:2:6:0,6,34	0/0:19,0:19:21:0,21,315	0/0:34,0:34:90:0,90,1350	0/0:41,0:41:75:0,75,1125	0/0:2,0:2:6:0,6,42	0/0:43,0:43:99:0,102,1382	0/0:343,0:343:99:0,120,1800	0/0:138,0:138:99:0,120,1800	1/1:0,17:17:45:218,45,0	0/1:328,245:573:99:8478,0,12695	0/1:208,332:540:99:12925,0,7532	0/1:257,354:611:99:13746,0,9644	0/0:37,0:37:96:0,96,1440	0/0:447,0:447:99:0,120,1800	0/0:422,0:422:99:0,120,1800	0/0:2,0:2:6:0,6,62	0/0:35,0:35:90:0,90,1350	0/1:4,5:9:86:133,0,86
chr09	61115627	.	T	C	36821.5	PASS	AC=9;AF=0.205;AN=44;BaseQRankSum=-2.759;DP=4459;ExcessHet=0.943;FS=0;InbreedingCoeff=0.0183;MLEAC=10;MLEAF=0.227;MQ=60;MQRankSum=0;QD=14.42;ReadPosRankSum=-0.646;SOR=0.676	GT:AD:DP:GQ:PL	0/0:206,0:206:99:0,120,1800	0/0:389,0:389:99:0,120,1800	0/0:391,0:391:99:0,120,1800	0/0:255,0:255:99:0,120,1800	0/0:2,0:2:0:0,0,1	0/1:5,2:7:39:39,0,175	0/0:34,0:34:99:0,99,1097	0/0:30,0:30:84:0,84,1260	0/0:2,0:2:6:0,6,42	0/0:43,0:43:99:0,102,1382	0/0:343,0:343:99:0,120,1800	0/0:89,0:89:99:0,120,1800	0/1:12,14:26:99:128,0,171	0/1:301,247:548:99:7141,0,6083	0/1:202,318:520:99:5439,0,4097	0/1:235,326:561:99:12478,0,8538	0/0:29,0:29:75:0,75,1125	0/1:246,214:460:99:2670,0,4810	1/1:1,423:424:99:8839,1218,0	0/0:2,0:2:6:0,6,62	0/0:31,0:31:90:0,90,957	0/1:3,5:8:49:124,0,49
chr09	61115646	.	G	A	1489.12	PASS	AC=2;AF=0.045;AN=44;DP=4076;ExcessHet=0;FS=0;InbreedingCoeff=0.8023;MLEAC=2;MLEAF=0.045;MQ=60;QD=28.64;SOR=2.393	GT:AD:DP:GQ:PL	0/0:206,0:206:99:0,120,1800	0/0:389,0:389:99:0,120,1800	0/0:391,0:391:99:0,120,1800	0/0:255,0:255:99:0,120,1800	0/0:2,0:2:6:0,6,35	0/0:5,0:5:15:0,15,148	0/0:34,0:34:99:0,99,1097	0/0:28,0:28:81:0,81,1215	0/0:3,0:3:9:0,9,66	1/1:0,52:52:99:1517,156,0	0/0:343,0:343:99:0,120,1800	0/0:89,0:89:99:0,120,1800	0/0:88,0:88:99:0,120,1800	0/0:458,0:458:99:0,120,1800	0/0:452,0:452:99:0,120,1800	0/0:457,0:457:99:0,120,1800	0/0:30,0:30:81:0,81,1215	0/0:421,0:421:99:0,120,1800	0/0:325,0:325:99:0,120,1800	0/0:3,0:3:9:0,9,93	0/0:37,0:37:99:0,102,1530	0/0:8,0:8:24:0,24,232
chr09	61115650	.	C	G	4078.95	PASS	AC=1;AF=0.023;AN=44;BaseQRankSum=-5.779;DP=4076;ExcessHet=0;FS=0.542;InbreedingCoeff=-0.0314;MLEAC=1;MLEAF=0.023;MQ=60;MQRankSum=0;QD=9.81;ReadPosRankSum=1.43;SOR=0.738	GT:AD:DP:GQ:PL	0/0:206,0:206:99:0,120,1800	0/0:389,0:389:99:0,120,1800	0/0:391,0:391:99:0,120,1800	0/0:255,0:255:99:0,120,1800	0/0:2,0:2:6:0,6,35	0/0:5,0:5:15:0,15,148	0/0:34,0:34:99:0,99,1097	0/0:28,0:28:81:0,81,1215	0/0:4,0:4:12:0,12,87	0/0:44,0:44:99:0,116,1389	0/0:343,0:343:99:0,120,1800	0/0:89,0:89:99:0,120,1800	0/0:88,0:88:99:0,120,1800	0/0:458,0:458:99:0,120,1800	0/0:452,0:452:99:0,120,1800	0/0:457,0:457:99:0,120,1800	0/0:29,0:29:72:0,72,1080	0/1:194,222:416:99:4093,0,3583	0/0:325,0:325:99:0,120,1800	0/0:4,0:4:12:0,12,123	0/0:35,0:35:72:0,72,1035	0/0:8,0:8:24:0,24,232
chr09	61115672	.	G	A	1272.44	PASS	AC=3;AF=0.068;AN=44;BaseQRankSum=-0.431;DP=3991;ExcessHet=0;FS=0;InbreedingCoeff=0.5964;MLEAC=3;MLEAF=0.068;MQ=60;MQRankSum=0;QD=28.92;ReadPosRankSum=-0.967;SOR=0.784	GT:AD:DP:GQ:PL	0/0:206,0:206:99:0,120,1800	0/0:389,0:389:99:0,120,1800	0/0:391,0:391:99:0,120,1800	0/0:255,0:255:99:0,120,1800	0/0:2,0:2:0:0,0,0	0/1:2,1:3:16:16,0,48	0/0:36,0:36:99:0,102,1530	0/0:28,0:28:81:0,81,912	0/0:3,0:3:9:0,9,62	1/1:0,44:44:99:1289,132,0	0/0:343,0:343:99:0,120,1800	0/0:89,0:89:99:0,120,1800	0/0:88,0:88:99:0,120,1800	0/0:458,0:458:99:0,120,1800	0/0:452,0:452:99:0,120,1800	0/0:457,0:457:99:0,120,1800	0/0:21,0:21:63:0,63,590	0/0:351,0:351:99:0,120,1800	0/0:325,0:325:99:0,120,1800	0/0:3,0:3:9:0,9,96	0/0:37,0:37:90:0,90,1350	0/0:10,0:10:30:0,30,284
chr09	62012926	.	G	T	1713.42	PASS	AC=6;AF=0.136;AN=44;BaseQRankSum=0.524;DP=2604;ExcessHet=1.6975;FS=4.36;InbreedingCoeff=-0.1367;MLEAC=6;MLEAF=0.136;MQ=60;MQRankSum=0;QD=9.36;ReadPosRankSum=-0.674;SOR=1.104	GT:AD:DP:GQ:PL	0/0:60,0:60:99:0,120,1800	0/0:389,0:389:99:0,120,1800	0/1:89,36:125:99:559,0,2108	0/0:89,0:89:99:0,120,1800	0/0:3,0:3:9:0,9,53	0/0:96,0:96:99:0,120,1800	0/1:2,4:6:47:113,0,47	0/1:4,7:11:85:156,0,85	0/0:2,0:2:6:0,6,42	0/0:13,0:13:39:0,39,359	0/0:108,0:108:99:0,120,1800	0/0:42,0:42:99:0,117,1755	0/0:100,0:100:99:0,120,1800	0/0:323,0:323:99:0,120,1800	0/0:322,0:322:99:0,120,1800	0/0:341,0:341:99:0,120,1800	0/1:1,1:2:26:39,0,26	0/0:307,0:307:99:0,120,1800	0/0:220,0:220:99:0,120,1800	0/1:3,27:30:9:685,0,9	0/1:3,8:11:58:196,0,58	0/0:2,0:2:6:0,6,49
chr09	62012927	.	T	C	107.13	PASS	AC=1;AF=0.023;AN=44;BaseQRankSum=1.26;DP=2486;ExcessHet=0;FS=0;InbreedingCoeff=-0.0413;MLEAC=1;MLEAF=0.023;MQ=60;MQRankSum=0;QD=5.36;ReadPosRankSum=0;SOR=0.392	GT:AD:DP:GQ:PL	0/0:60,0:60:99:0,120,1800	0/0:389,0:389:99:0,120,1800	0/0:96,0:96:99:0,120,1800	0/0:89,0:89:99:0,120,1800	0/0:3,0:3:9:0,9,53	0/0:96,0:96:99:0,120,1800	0/0:6,0:6:15:0,15,225	0/0:9,0:9:27:0,27,288	0/0:2,0:2:6:0,6,42	0/0:13,0:13:39:0,39,359	0/0:108,0:108:99:0,120,1800	0/0:42,0:42:99:0,117,1755	0/1:12,8:20:99:121,0,171	0/0:323,0:323:99:0,120,1800	0/0:322,0:322:99:0,120,1800	0/0:341,0:341:99:0,120,1800	0/0:2,0:2:6:0,6,61	0/0:307,0:307:99:0,120,1800	0/0:220,0:220:99:0,120,1800	0/0:25,0:25:75:0,75,713	0/0:11,0:11:30:0,30,450	0/0:2,0:2:6:0,6,49
chr09	62012930	.	C	T	5928.04	PASS	AC=3;AF=0.068;AN=44;BaseQRankSum=1.03;DP=2509;ExcessHet=0.3141;FS=0;InbreedingCoeff=-0.0914;MLEAC=3;MLEAF=0.068;MQ=60;MQRankSum=0;QD=5.95;ReadPosRankSum=-0.224;SOR=0.697	GT:AD:DP:GQ:PL	0/0:60,0:60:99:0,120,1800	0/0:389,0:389:99:0,120,1800	0/0:96,0:96:99:0,120,1800	0/0:89,0:89:99:0,120,1800	0/0:3,0:3:9:0,9,53	0/0:96,0:96:99:0,120,1800	0/0:4,0:4:12:0,12,131	0/0:11,0:11:33:0,33,292	0/0:2,0:2:6:0,6,42	0/0:16,0:16:42:0,42,630	0/0:108,0:108:99:0,120,1800	0/0:42,0:42:99:0,117,1755	0/0:19,0:19:42:0,42,630	0/1:233,94:327:99:2358,0,6965	0/1:238,82:320:99:1996,0,6392	0/1:274,75:349:99:1601,0,7410	0/0:3,0:3:9:0,9,71	0/0:307,0:307:99:0,120,1800	0/0:220,0:220:99:0,120,1800	0/0:25,0:25:75:0,75,713	0/0:9,0:9:27:0,27,249	0/0:2,0:2:6:0,6,49
chr09	62012938	.	A	G	6434.09	PASS	AC=1;AF=0.023;AN=44;BaseQRankSum=3.92;DP=2241;ExcessHet=0;FS=2.125;InbreedingCoeff=-0.0399;MLEAC=1;MLEAF=0.023;MQ=59.91;MQRankSum=-1.106;QD=30.64;ReadPosRankSum=-0.029;SOR=0.53	GT:AD:DP:GQ:PGT:PID:PL:PS	0/0:60,0:60:99:.:.:0,120,1800:.	0/0:389,0:389:99:.:.:0,120,1800:.	0/0:96,0:96:99:.:.:0,120,1800:.	0/0:89,0:89:99:.:.:0,120,1800:.	0/0:3,0:3:9:.:.:0,9,53:.	0/0:96,0:96:99:.:.:0,120,1800:.	0/0:4,0:4:12:.:.:0,12,131:.	0/0:11,0:11:33:.:.:0,33,378:.	0/0:2,0:2:6:.:.:0,6,42:.	0/0:14,0:14:27:.:.:0,27,405:.	0/0:108,0:108:99:.:.:0,120,1800:.	0/0:42,0:42:99:.:.:0,117,1755:.	0/0:15,0:15:33:.:.:0,33,495:.	0/0:249,0:249:99:.:.:0,120,1800:.	0/0:237,0:237:99:.:.:0,120,1800:.	0/0:265,0:265:99:.:.:0,120,1800:.	0/0:3,0:3:9:.:.:0,9,71:.	0/0:307,0:307:99:.:.:0,120,1800:.	0|1:49,161:210:99:0|1:62012938_A_G:6448,0,736:62012938	0/0:25,0:25:75:.:.:0,75,713:.	0/0:9,0:9:27:.:.:0,27,249:.	0/0:2,0:2:6:.:.:0,6,49:.
chr09	62012941	.	G	A	6388.09	PASS	AC=1;AF=0.023;AN=44;BaseQRankSum=3.79;DP=2192;ExcessHet=0;FS=1.898;InbreedingCoeff=-0.0398;MLEAC=1;MLEAF=0.023;MQ=59.91;MQRankSum=0;QD=30.71;ReadPosRankSum=0.764;SOR=0.562	GT:AD:DP:GQ:PGT:PID:PL:PS	0/0:60,0:60:99:.:.:0,120,1800:.	0/0:389,0:389:99:.:.:0,120,1800:.	0/0:96,0:96:99:.:.:0,120,1800:.	0/0:70,0:70:99:.:.:0,120,1800:.	0/0:3,0:3:9:.:.:0,9,53:.	0/0:96,0:96:99:.:.:0,120,1800:.	0/0:4,0:4:12:.:.:0,12,131:.	0/0:11,0:11:33:.:.:0,33,373:.	0/0:2,0:2:6:.:.:0,6,42:.	0|0:15,0:16:45:0|1:62012941_GGTACCTGC_G:0,45,408:62012941	0/0:86,0:86:99:.:.:0,120,1800:.	0/0:42,0:42:99:.:.:0,117,1755:.	0/0:13,0:13:30:.:.:0,30,450:.	0/0:249,0:249:99:.:.:0,120,1800:.	0/0:237,0:237:99:.:.:0,120,1800:.	0/0:265,0:265:99:.:.:0,120,1800:.	0/0:3,0:3:9:.:.:0,9,71:.	0/0:302,0:302:99:.:.:0,120,1800:.	0|1:50,158:208:99:0|1:62012938_A_G:6402,0,787:62012938	0/0:25,0:25:75:.:.:0,75,713:.	0/0:9,0:9:27:.:.:0,27,249:.	0/0:2,0:2:6:.:.:0,6,49:.
chr09	62540588	.	G	A	4573.51	PASS	AC=8;AF=0.182;AN=44;BaseQRankSum=0.674;DP=889;ExcessHet=3.7745;FS=15.952;InbreedingCoeff=-0.1805;MLEAC=9;MLEAF=0.205;MQ=60;MQRankSum=0;QD=15.14;ReadPosRankSum=-0.234;SOR=0.293	GT:AD:DP:GQ:PGT:PID:PL:PS	0/0:9,0:9:27:.:.:0,27,169:.	0|1:10,4:14:99:0|1:62540443_A_C:138,0,382:62540443	0/0:7,0:7:21:.:.:0,21,175:.	0/0:9,0:9:27:.:.:0,27,206:.	0/0:2,0:2:0:.:.:0,0,0:.	0|1:49,39:88:99:0|1:62540579_G_*:1470,0,1925:62540579	0/0:6,0:6:0:.:.:0,0,0:.	0/0:13,0:13:9:.:.:0,9,135:.	0/0:4,0:4:9:.:.:0,9,135:.	0/1:60,91:151:99:.:.:2243,0,1202:.	0/0:12,0:12:36:.:.:0,36,301:.	0/0:323,0:323:60:.:.:0,60,900:.	0|1:5,5:10:99:0|1:62540588_G_A:195,0,195:62540588	0|1:1,4:5:30:1|0:62540569_AT_A:165,0,30:62540569	0|1:1,5:6:16:0|1:62540588_G_A:200,0,16:62540588	0|1:12,4:16:99:0|1:62540588_G_A:132,0,492:62540588	0/0:45,0:45:0:.:.:0,0,484:.	0|1:10,2:12:54:0|1:62540507_G_GACAAA:54,0,383:62540507	0/0:24,0:24:66:.:.:0,66,990:.	0/0:12,0:12:6:.:.:0,6,90:.	0/0:107,0:107:99:.:.:0,99,1485:.	0/0:12,0:12:3:.:.:0,3,45:.
chr09	62540591	.	C	T	9197.85	PASS	AC=1;AF=0.023;AN=44;BaseQRankSum=-3.199;DP=865;ExcessHet=0;FS=11.318;InbreedingCoeff=0.1297;MLEAC=1;MLEAF=0.023;MQ=60;MQRankSum=0;QD=28.3;ReadPosRankSum=3.85;SOR=0.322	GT:AD:DP:GQ:PL	0/0:9,0:9:27:0,27,169	0/0:14,0:14:42:0,42,319	0/0:7,0:7:21:0,21,175	0/0:9,0:9:27:0,27,206	0/0:2,0:2:3:0,3,45	0/0:82,0:82:18:0,18,270	0/0:6,0:6:0:0,0,0	0/0:13,0:13:12:0,12,180	0/0:4,0:4:9:0,9,135	0/0:141,0:141:6:0,6,90	0/0:12,0:12:36:0,36,301	0/1:97,228:325:99:9211,0,3330	0/0:10,0:10:30:0,30,241	0/0:4,0:4:12:0,12,103	0/0:4,0:4:12:0,12,93	0/0:16,0:16:48:0,48,402	0/0:42,0:42:99:0,107,1147	0/0:10,0:10:30:0,30,238	0/0:24,0:24:66:0,66,990	0/0:12,0:12:6:0,6,90	0/0:107,0:107:99:0,99,1485	0/0:12,0:12:3:0,3,45
chr09	62540594	.	C	T	995.93	PASS	AC=4;AF=0.091;AN=44;BaseQRankSum=1.67;DP=863;ExcessHet=0.7148;FS=2.504;InbreedingCoeff=-0.0484;MLEAC=5;MLEAF=0.114;MQ=60;MQRankSum=0;QD=20.33;ReadPosRankSum=1.47;SOR=0.352	GT:AD:DP:GQ:PGT:PID:PL:PS	0/0:9,0:9:10:.:.:0,10,144:.	0/0:14,0:14:42:.:.:0,42,319:.	0/0:8,0:8:24:.:.:0,24,210:.	0/0:10,0:10:30:.:.:0,30,237:.	0/0:2,0:2:3:.:.:0,3,45:.	0/0:82,0:82:18:.:.:0,18,270:.	0/0:6,0:6:0:.:.:0,0,0:.	0/0:14,0:14:15:.:.:0,15,225:.	0/0:4,0:4:9:.:.:0,9,135:.	0/0:142,0:142:9:.:.:0,9,135:.	0/0:13,0:13:39:.:.:0,39,316:.	0/0:309,0:309:69:.:.:0,69,1035:.	0|1:6,6:12:99:0|1:62540569_AT_A:234,0,234:62540569	0|1:6,2:8:66:0|1:62540569_AT_A:66,0,246:62540569	0/0:5,0:5:0:.:.:0,0,73:.	0|1:5,12:17:99:0|1:62540569_AT_A:489,0,174:62540569	0/0:42,0:42:99:.:.:0,107,1147:.	0/0:10,0:10:30:.:.:0,30,238:.	0/0:24,0:24:66:.:.:0,66,990:.	0/0:12,0:12:6:.:.:0,6,90:.	0/0:107,0:107:99:.:.:0,99,1485:.	0|1:6,6:12:99:0|1:62540594_C_T:234,0,213:62540594
chr09	62540600	.	C	T	22534.4	PASS	AC=21;AF=0.477;AN=44;BaseQRankSum=-0.297;DP=830;ExcessHet=0.0013;FS=2.819;InbreedingCoeff=0.5238;MLEAC=26;MLEAF=0.591;MQ=60;MQRankSum=0;QD=32.47;ReadPosRankSum=1.38;SOR=0.484	GT:AD:DP:GQ:PGT:PID:PL:PS	0/0:9,0:9:0:.:.:0,0,0:.	1|1:0,14:14:42:1|1:62540597_A_T:627,42,0:62540597	0/0:8,0:8:0:.:.:0,0,154:.	0/0:10,0:10:30:.:.:0,30,237:.	0/0:2,0:2:0:.:.:0,0,0:.	1/1:0,72:72:99:.:.:3240,217,0:.	0/0:6,0:6:0:.:.:0,0,0:.	0/0:16,0:16:21:.:.:0,21,315:.	0/0:3,0:3:6:.:.:0,6,90:.	1|1:0,142:142:99:1|1:62540600_C_T:6383,427,0:62540600	0/1:10,4:14:54:.:.:54,0,188:.	0/1:66,195:264:99:.:.:8191,0,2145:.	1/1:0,12:12:36:.:.:540,36,0:.	1|1:0,8:8:24:1|1:62540569_AT_A:360,24,0:62540569	0|1:1,5:6:16:0|1:62540588_G_A:200,0,16:62540588	1/1:0,18:18:54:.:.:810,54,0:.	0/0:41,0:41:0:.:.:0,0,0:.	1|1:0,10:10:30:1|1:62540500_G_C:450,30,0:62540500	1|1:0,25:25:75:1|1:62540501_C_T:1125,75,0:62540501	0/0:14,0:14:12:.:.:0,12,180:.	0/0:110,0:110:90:.:.:0,90,1350:.	1|1:0,12:12:36:1|1:62540594_C_T:523,36,0:62540594
chr09	62540630	.	C	T	414.96	PASS	AC=1;AF=0.023;AN=44;BaseQRankSum=-2.278;DP=720;ExcessHet=0;FS=1.096;InbreedingCoeff=-0.0321;MLEAC=1;MLEAF=0.023;MQ=60;MQRankSum=0;QD=7.54;ReadPosRankSum=0.55;SOR=1.022	GT:AD:DP:GQ:PL	0/0:12,0:12:36:0,36,247	0/0:13,0:13:36:0,36,540	0/0:9,0:9:27:0,27,226	0/0:11,0:11:33:0,33,266	0/0:2,0:2:6:0,6,37	0/0:53,0:53:90:0,90,1350	0/0:3,0:3:9:0,9,96	0/0:20,0:20:36:0,36,540	0/0:4,0:4:12:0,12,84	0/0:116,0:116:99:0,102,1530	0/0:15,0:15:36:0,36,540	0/0:94,0:94:99:0,120,1800	0/0:86,0:86:99:0,120,1800	0/0:18,0:18:51:0,51,765	0/0:11,0:11:33:0,33,266	0/0:20,0:20:60:0,60,510	0/1:36,19:55:99:429,0,911	0/0:11,0:11:30:0,30,450	0/0:30,0:30:90:0,90,746	0/0:14,0:14:39:0,39,585	0/0:94,0:94:99:0,99,1485	0/0:25,0:25:72:0,72,1080
chr09	62540634	.	T	C	317.11	PASS	AC=2;AF=0.045;AN=44;BaseQRankSum=2.67;DP=718;ExcessHet=0.1022;FS=1.55;InbreedingCoeff=-0.0583;MLEAC=2;MLEAF=0.045;MQ=60;MQRankSum=0;QD=10.93;ReadPosRankSum=0.756;SOR=1.215	GT:AD:DP:GQ:PL	0/0:12,0:12:36:0,36,247	0/0:13,0:13:36:0,36,540	0/1:5,4:9:61:61,0,98	0/0:11,0:11:33:0,33,266	0/0:2,0:2:6:0,6,37	0/0:57,0:57:99:0,108,1620	0/0:3,0:3:9:0,9,96	0/1:10,10:20:99:278,0,236	0/0:3,0:3:9:0,9,66	0/0:116,0:116:99:0,102,1530	0/0:13,0:13:39:0,39,320	0/0:94,0:94:99:0,120,1800	0/0:86,0:86:99:0,120,1800	0/0:18,0:18:45:0,45,675	0/0:13,0:13:25:0,25,297	0/0:20,0:20:60:0,60,510	0/0:55,0:55:99:0,120,1800	0/0:10,0:10:30:0,30,244	0/0:30,0:30:90:0,90,746	0/0:14,0:14:42:0,42,400	0/0:94,0:94:99:0,99,1485	0/0:25,0:25:72:0,72,1080
chr09	62540646	.	A	G	118.95	PASS	AC=1;AF=0.023;AN=44;BaseQRankSum=-0.898;DP=716;ExcessHet=0;FS=4.786;InbreedingCoeff=-0.0314;MLEAC=1;MLEAF=0.023;MQ=60;MQRankSum=0;QD=6.61;ReadPosRankSum=1.94;SOR=0.565	GT:AD:DP:GQ:PL	0/0:14,0:14:42:0,42,301	0/0:12,0:12:21:0,21,315	0/0:6,0:6:18:0,18,157	0/0:9,0:9:27:0,27,217	0/0:2,0:2:6:0,6,35	0/0:57,0:57:99:0,108,1620	0/0:4,0:4:12:0,12,130	0/0:39,0:39:87:0,87,1305	0/0:4,0:4:12:0,12,87	0/0:116,0:116:99:0,102,1530	0/0:11,0:11:33:0,33,256	0/0:94,0:94:99:0,120,1800	0/0:86,0:86:99:0,120,1800	0/0:16,0:16:22:0,22,354	0/0:11,0:11:33:0,33,277	0/0:18,0:18:54:0,54,447	0/0:55,0:55:99:0,120,1800	0/0:10,0:10:30:0,30,244	0/0:29,0:29:81:0,81,1215	0/0:11,0:11:33:0,33,337	0/0:94,0:94:99:0,99,1485	0/1:11,7:18:99:133,0,282
chr09	62540654	.	G	A	1156.21	PASS	AC=1;AF=0.023;AN=44;BaseQRankSum=-0.767;DP=710;ExcessHet=0;FS=0.876;InbreedingCoeff=0.2775;MLEAC=1;MLEAF=0.023;MQ=60;MQRankSum=0;QD=15.21;ReadPosRankSum=0.467;SOR=0.859	GT:AD:DP:GQ:PL	0/0:14,0:14:39:0,39,585	0/0:11,0:11:21:0,21,315	0/0:6,0:6:18:0,18,157	0/0:9,0:9:27:0,27,217	0/0:2,0:2:0:0,0,0	0/1:43,33:76:99:1170,0,1597	0/0:4,0:4:12:0,12,130	0/0:26,0:26:75:0,75,1125	0/0:5,0:5:15:0,15,107	0/0:158,0:158:99:0,120,1800	0/0:11,0:11:33:0,33,256	0/0:94,0:94:99:0,120,1800	0/0:20,0:20:54:0,54,810	0/0:17,0:17:42:0,42,630	0/0:13,0:13:39:0,39,315	0/0:18,0:18:54:0,54,447	0/0:69,0:69:99:0,120,1800	0/0:10,0:10:30:0,30,244	0/0:24,0:24:72:0,72,608	0/0:11,0:11:33:0,33,337	0/0:94,0:94:99:0,99,1485	0/0:17,0:17:18:0,18,270
chr09	62540660	.	A	G	4900.62	PASS	AC=2;AF=0.045;AN=44;BaseQRankSum=0.478;DP=707;ExcessHet=0.1072;FS=10.586;InbreedingCoeff=0.1183;MLEAC=2;MLEAF=0.045;MQ=60;MQRankSum=0;QD=20.59;ReadPosRankSum=0.203;SOR=1.27	GT:AD:DP:GQ:PGT:PID:PL:PS	0/0:15,0:15:39:.:.:0,39,585:.	0/0:7,0:7:18:.:.:0,18,270:.	0/0:6,0:6:18:.:.:0,18,157:.	0/0:10,0:10:30:.:.:0,30,243:.	0/0:2,0:2:0:.:.:0,0,1:.	0/1:33,37:70:99:.:.:1414,0,1228:.	0/0:4,0:4:9:.:.:0,9,135:.	0/0:28,0:28:81:.:.:0,81,928:.	0/0:5,0:5:15:.:.:0,15,107:.	0|1:78,90:168:99:0|1:62540647_A_C:3508,0,2835:62540647	0/0:11,0:11:33:.:.:0,33,256:.	0/0:94,0:94:99:.:.:0,120,1800:.	0/0:20,0:20:48:.:.:0,48,720:.	0/0:16,0:16:39:.:.:0,39,585:.	0/0:13,0:13:39:.:.:0,39,315:.	0/0:18,0:18:54:.:.:0,54,447:.	0/0:69,0:69:99:.:.:0,120,1800:.	0/0:10,0:10:24:.:.:0,24,360:.	0/0:24,0:24:72:.:.:0,72,608:.	0/0:11,0:11:30:.:.:0,30,450:.	0/0:94,0:94:99:.:.:0,99,1485:.	0/0:6,0:6:15:.:.:0,15,225:.
chr09	62540663	.	C	T	14771	PASS	AC=12;AF=0.273;AN=44;BaseQRankSum=-1.151;DP=703;ExcessHet=0.0039;FS=23.04;InbreedingCoeff=0.5085;MLEAC=13;MLEAF=0.295;MQ=60;MQRankSum=0;QD=29.48;ReadPosRankSum=0.842;SOR=0.689	GT:AD:DP:GQ:PGT:PID:PL:PS	0/0:12,0:12:33:.:.:0,33,495:.	0|1:2,5:7:69:0|1:62540651_T_A:189,0,69:62540651	0/0:6,0:6:15:.:.:0,15,225:.	0/0:9,0:9:27:.:.:0,27,214:.	0/0:2,0:2:0:.:.:0,0,0:.	1/1:0,72:72:99:.:.:3160,216,0:.	0/0:6,0:6:9:.:.:0,9,135:.	0|1:24,6:30:99:0|1:62540651_T_C:180,0,990:62540651	0/0:4,0:4:12:.:.:0,12,83:.	1|1:0,166:166:99:1|1:62540663_C_T:7375,500,0:62540663	0/0:11,0:11:33:.:.:0,33,256:.	0/0:94,0:94:99:.:.:0,120,1800:.	0/0:16,0:16:36:.:.:0,36,540:.	0/0:14,0:14:33:.:.:0,33,495:.	0/0:13,0:13:39:.:.:0,39,315:.	0/0:19,0:19:54:.:.:0,54,810:.	0|1:10,61:71:99:0|1:62540651_T_C:2503,0,236:62540651	1|1:0,9:9:27:1|1:62540663_C_T:365,27,0:62540663	1|1:0,24:24:72:1|1:62540663_C_T:1008,72,0:62540663	0/0:11,0:11:27:.:.:0,27,405:.	0/0:94,0:94:99:.:.:0,99,1485:.	0/1:6,2:8:38:.:.:38,0,205:.
chr09	65949857	.	A	G	28168.8	PASS	AC=33;AF=0.786;AN=42;BaseQRankSum=1.89;DP=816;ExcessHet=0.3087;FS=1.067;InbreedingCoeff=0.1825;MLEAC=36;MLEAF=0.857;MQ=59.98;MQRankSum=0;QD=33.07;ReadPosRankSum=0.977;SOR=0.864	GT:AD:DP:GQ:PGT:PID:PL:PS	./.:0,0:.:.:.:.:0,0,0:.	1/1:0,28:28:84:.:.:1197,84,0:.	0/1:3,22:25:39:.:.:780,0,39:.	1/1:0,33:33:99:.:.:1485,99,0:.	0/0:2,0:2:0:.:.:0,0,0:.	1|1:0,90:90:99:1|1:65949855_G_A:4047,271,0:65949855	0|1:15,26:41:99:0|1:65949736_A_G:1032,0,536:65949736	0|1:18,63:81:99:0|1:65949736_A_G:2530,0,551:65949736	0/0:3,0:3:9:.:.:0,9,54:.	1|1:0,20:20:60:1|1:65949855_G_A:900,60,0:65949855	1/1:0,50:50:99:.:.:1262,150,0:.	1/1:0,188:188:99:.:.:5739,562,0:.	1|1:0,5:5:15:1|1:65949855_G_A:225,15,0:65949855	1|1:0,26:26:78:1|1:65949855_G_A:1170,78,0:65949855	1|1:0,34:34:99:1|1:65949855_G_A:1530,102,0:65949855	1|1:0,36:36:99:1|1:65949855_G_A:1600,108,0:65949855	0/1:16,28:44:99:.:.:860,0,272:.	1|1:0,13:13:39:1|1:65949849_C_G:585,39,0:65949849	1|1:0,19:19:57:1|1:65949828_G_T:855,57,0:65949828	1/1:0,7:7:21:.:.:231,21,0:.	0|1:15,36:51:99:0|1:65949838_G_A:1466,0,509:65949838	1|1:0,12:12:36:1|1:65949857_A_G:540,36,0:65949857
chr09	65949884	.	A	T	111.95	PASS	AC=1;AF=0.023;AN=44;BaseQRankSum=2.06;DP=804;ExcessHet=0;FS=5.563;InbreedingCoeff=-0.031;MLEAC=1;MLEAF=0.023;MQ=60;MQRankSum=0;QD=6.22;ReadPosRankSum=-0.645;SOR=2.303	GT:AD:DP:GQ:PGT:PID:PL:PS	0/0:6,0:6:18:.:.:0,18,119:.	0/0:31,0:31:90:.:.:0,90,1350:.	0/0:27,0:27:72:.:.:0,72,697:.	0/0:31,0:31:90:.:.:0,90,752:.	0/0:2,0:2:6:.:.:0,6,34:.	0/0:91,0:91:99:.:.:0,99,1485:.	0/0:32,0:32:84:.:.:0,84,1260:.	0/0:86,0:86:99:.:.:0,120,1800:.	0/0:3,0:3:9:.:.:0,9,54:.	0/0:20,0:20:24:.:.:0,24,360:.	0/0:50,0:50:99:.:.:0,120,1800:.	0/0:186,0:186:99:.:.:0,120,1800:.	0/0:9,0:9:27:.:.:0,27,201:.	0/0:26,0:26:62:.:.:0,62,593:.	0/0:36,0:36:99:.:.:0,100,936:.	0/0:37,0:37:86:.:.:0,86,867:.	0/0:25,0:25:24:.:.:0,24,360:.	0/0:16,0:16:25:.:.:0,25,352:.	0/0:20,0:20:60:.:.:0,60,493:.	0/0:14,0:14:42:.:.:0,42,389:.	0/0:38,0:38:99:.:.:0,108,1620:.	0|1:14,4:18:99:0|1:65949871_T_C:126,0,576:65949871
chr09	65949898	.	G	A	4256.64	PASS	AC=9;AF=0.205;AN=44;BaseQRankSum=3.26;DP=858;ExcessHet=0;FS=3.566;InbreedingCoeff=0.8176;MLEAC=9;MLEAF=0.205;MQ=59.84;MQRankSum=5.39;QD=29.56;ReadPosRankSum=1.49;SOR=0.616	GT:AD:DP:GQ:PGT:PID:PL:PS	0/0:6,0:6:18:.:.:0,18,124:.	0/0:48,0:48:99:.:.:0,120,1800:.	0/0:27,0:27:72:.:.:0,72,697:.	0/0:31,0:31:90:.:.:0,90,752:.	0/0:2,0:2:6:.:.:0,6,34:.	0/0:72,0:72:90:.:.:0,90,1350:.	0/0:31,0:31:93:.:.:0,93,942:.	0/0:86,0:86:99:.:.:0,120,1800:.	0/0:3,0:3:9:.:.:0,9,54:.	0/0:67,0:67:99:.:.:0,111,1665:.	0/0:50,0:50:99:.:.:0,120,1800:.	0/0:186,0:186:99:.:.:0,120,1800:.	1/1:0,12:12:36:.:.:335,36,0:.	1/1:1,27:28:59:.:.:895,59,0:.	1/1:0,42:42:99:.:.:1479,126,0:.	1/1:0,39:39:99:.:.:1397,117,0:.	0/0:15,0:15:24:.:.:0,24,360:.	0/0:15,0:15:20:.:.:0,20,336:.	0/0:20,0:20:60:.:.:0,60,493:.	0/0:15,0:15:42:.:.:0,42,630:.	0/0:38,0:38:99:.:.:0,99,1485:.	0|1:16,7:23:99:0|1:65949871_T_C:209,0,651:65949871
chr09	65949904	.	G	T	602.27	PASS	AC=2;AF=0.045;AN=44;DP=935;ExcessHet=0;FS=0;InbreedingCoeff=0.7697;MLEAC=2;MLEAF=0.045;MQ=60;QD=27.84;SOR=0.693	GT:AD:DP:GQ:PGT:PID:PL:PS	0/0:6,0:6:18:.:.:0,18,124:.	0/0:48,0:48:99:.:.:0,120,1800:.	0/0:27,0:27:72:.:.:0,72,697:.	0/0:31,0:31:90:.:.:0,90,752:.	0/0:2,0:2:6:.:.:0,6,34:.	0/0:72,0:72:90:.:.:0,90,1350:.	0/0:34,0:34:99:.:.:0,99,1023:.	0/0:86,0:86:99:.:.:0,120,1800:.	0/0:3,0:3:3:.:.:0,3,45:.	0/0:67,0:67:99:.:.:0,111,1665:.	0/0:50,0:50:99:.:.:0,120,1800:.	0/0:186,0:186:99:.:.:0,120,1800:.	0/0:88,0:88:99:.:.:0,120,1800:.	0/0:29,0:29:81:.:.:0,81,1215:.	0/0:39,0:39:99:.:.:0,102,944:.	0/0:36,0:36:99:.:.:0,101,904:.	0/0:15,0:15:24:.:.:0,24,360:.	1|1:0,14:14:42:1|1:65949904_G_T:630,42,0:65949904	0/0:20,0:20:60:.:.:0,60,493:.	0/0:19,0:19:51:.:.:0,51,765:.	0/0:38,0:38:99:.:.:0,99,1485:.	0/0:24,0:24:69:.:.:0,69,1035:.
chr09	65950410	.	T	C	83283.4	PASS	AC=12;AF=0.273;AN=44;DP=3567;ExcessHet=0;FS=0;InbreedingCoeff=0.4667;MLEAC=28;MLEAF=0.636;MQ=60;QD=30.33;SOR=1.178	GT:AD:DP:GQ:PGT:PID:PL:PS	1/1:0,31:31:91:.:.:665,91,0:.	1/1:0,317:317:99:.:.:13486,952,0:.	0/0:137,0:137:0:.:.:0,0,1331:.	0/0:171,0:171:0:.:.:0,0,0:.	0/0:2,0:2:0:.:.:0,0,0:.	0/0:192,0:192:0:.:.:0,0,0:.	0/0:30,0:30:0:.:.:0,0,0:.	0/0:85,0:85:0:.:.:0,0,0:.	0/0:2,0:2:0:.:.:0,0,0:.	0/0:106,0:106:0:.:.:0,0,0:.	0/0:228,0:228:0:.:.:0,0,0:.	0/0:264,0:264:0:.:.:0,0,0:.	0/0:76,0:76:0:.:.:0,0,0:.	1|1:0,420:420:99:1|1:65950386_A_G:18841,1264,0:65950386	1|1:0,418:418:99:1|1:65950386_A_G:18803,1258,0:65950386	1|1:0,467:467:99:1|1:65950386_A_G:20965,1406,0:65950386	0/0:67,0:67:0:.:.:0,0,0:.	0/0:192,0:192:0:.:.:0,0,0:.	1|1:0,257:257:99:1|1:65950236_C_T:10415,770,0:65950236	0/0:34,0:34:0:.:.:0,0,0:.	0/0:21,0:21:0:.:.:0,0,0:.	0/0:40,0:40:0:.:.:0,0,0:.
chr09	65950411	.	C	T	1985.25	PASS	AC=1;AF=0.023;AN=44;BaseQRankSum=4.92;DP=3697;ExcessHet=0;FS=3.503;InbreedingCoeff=0.2665;MLEAC=1;MLEAF=0.023;MQ=60;MQRankSum=0;QD=7.72;ReadPosRankSum=-0.967;SOR=0.928	GT:AD:DP:GQ:PGT:PID:PL:PS	0/0:157,0:157:99:.:.:0,120,1800:.	0/0:317,0:317:99:.:.:0,120,1800:.	0/0:138,0:138:99:.:.:0,120,1800:.	0/0:168,0:168:99:.:.:0,120,1800:.	0/0:2,0:2:6:.:.:0,6,33:.	0/0:204,0:204:99:.:.:0,120,1800:.	0/0:30,0:30:75:.:.:0,75,1125:.	0/0:83,0:83:99:.:.:0,120,1800:.	0/0:2,0:2:0:.:.:0,0,0:.	0/0:104,0:104:99:.:.:0,120,1800:.	0/0:231,0:231:99:.:.:0,120,1800:.	0/0:284,0:284:99:.:.:0,120,1800:.	0/0:76,0:76:99:.:.:0,120,1800:.	0/0:416,0:416:99:.:.:0,120,1800:.	0/0:407,0:407:99:.:.:0,120,1800:.	0/0:459,0:459:99:.:.:0,120,1800:.	0/0:68,0:68:99:.:.:0,120,1800:.	0/0:190,0:190:99:.:.:0,120,1800:.	0|1:143,114:257:99:0|1:65950236_C_T:1999,0,2514:65950236	0/0:34,0:34:93:.:.:0,93,1395:.	0/0:21,0:21:60:.:.:0,60,900:.	0/0:39,0:39:99:.:.:0,111,1665:.
chr09	65950419	.	G	A	61319.3	PASS	AC=6;AF=0.136;AN=44;BaseQRankSum=1.06;DP=3835;ExcessHet=0;FS=0;InbreedingCoeff=0.8383;MLEAC=6;MLEAF=0.136;MQ=60;MQRankSum=0;QD=23.42;ReadPosRankSum=2.08;SOR=1.239	GT:AD:DP:GQ:PGT:PID:PL:PS	0/0:157,0:157:99:.:.:0,120,1800:.	0/0:317,0:317:99:.:.:0,120,1800:.	0/0:138,0:138:99:.:.:0,120,1800:.	0/0:168,0:168:99:.:.:0,120,1800:.	0/0:3,0:3:9:.:.:0,9,55:.	0/0:204,0:204:99:.:.:0,120,1800:.	0/0:35,0:35:70:.:.:0,70,1050:.	0/0:83,0:83:99:.:.:0,120,1800:.	0/0:2,0:2:3:.:.:0,3,45:.	0/0:104,0:104:99:.:.:0,120,1800:.	0/0:231,0:231:99:.:.:0,120,1800:.	0/0:284,0:284:99:.:.:0,120,1800:.	0/0:76,0:76:99:.:.:0,120,1800:.	1|1:0,437:437:99:1|1:65950386_A_G:19346,1315,0:65950386	1|1:0,453:453:99:1|1:65950386_A_G:19983,1363,0:65950386	1|1:2,499:501:99:1|1:65950386_A_G:22041,1458,0:65950386	0/0:68,0:68:99:.:.:0,120,1800:.	0/0:190,0:190:99:.:.:0,120,1800:.	0/0:275,0:275:99:.:.:0,120,1800:.	0/0:35,0:35:99:.:.:0,99,1485:.	0/0:22,0:22:60:.:.:0,60,900:.	0/0:41,0:41:0:.:.:0,0,51:.
```
