## Supplementary material for "A chromosome-scale genome assembly of Timorese crabgrass (*Digitaria radicosa*): a useful genomic resource for the Poaceae": File S1: Phylogenetic_tree_Digitaria_species.nwk

```
(Digitaria_bicornis:0.00063191119105137413,(Digitaria_ciliaris2:0.00333022439489572865,((Digitaria_ciliaris1:0.00225695247402309465,(((Digitaria_sanguinalis1:0.01170192398852964132,((Digitaria_biformis:0.00124365004559307858,Digitaria_didactyla:0.00316025328230054581)100:0.03706059208310190367,Digitaria_eriantha:0.00795886806243699743)100:0.02211353044739599108)81:0.00639170127628513763,(Chlorocalymma_cryptacanthum:0.04094046727094278332,((Digitaria_abyssinica:0.00875085597505135225,((Digitaria_pseudodiagonalis:0.05432444548512030402,(Digitaria_ternata:0.02908931342444168525,(Digitaria_exilis:0.02424910920895500741,(Digitaria_fuscescens:0.00114174545226288730,(Digitaria_longiflora1:0.00056933913824194185,Digitaria_longiflora2:0.00263489034557014973)63:0.00000100000050002909)100:0.01518246621990949202)100:0.05049502779640790279)74:0.01813312153238151245)78:0.01412951922439543290,Digitaria_monodactyla:0.09566548210456719825)99:0.02496891268940439404)68:0.01110509915952579557,(Digitaria_californica:0.01527822643967833779,Digitaria_cuyabensis:0.05871909139211656248)62:0.00552967306404653341)90:0.02198242183591914145)99:0.01573651988930960255)93:0.00768996335740959082,Digitaria_milanjiana:0.00255736156276510467)99:0.02377085811844655699)33:0.00701586795584318006,(Digitaria_ctenantha:0.00440347988660523201,(Digitaria_radicosa:0.00000100000050002909,Digitaria_brownii:0.00000100000050002909)100:0.00314013551356737359)99:0.02367730287455489802)49:0.00167938717983544478)66:0.00228084667308306585,Digitaria_sanguinalis2:0.00000100000050002909);
```
