## Supplementary material for "A chromosome-scale genome assembly of Timorese crabgrass (*Digitaria radicosa*): a useful genomic resource for the Poaceae": File S2: Genetic_variants_all_samples_FigS2.vcf

```
##fileformat=VCFv4.2
##FILTER=<ID=PASS,Description="All filters passed">
##bcftoolsVersion=1.16-1-g12088c0+htslib-1.16-5-g2ff03d3
##bcftoolsCommand=mpileup -a FORMAT/AD,FORMAT/DP,FORMAT/SP,FORMAT/SCR -f Dra_ref.fa -d 10000 -Ov DG.bam
##reference=file://Dra_ref.fa
##contig=<ID=chr01,length=51765594>
##contig=<ID=chr02,length=62960501>
##contig=<ID=chr03,length=56272640>
##contig=<ID=chr04,length=39023601>
##contig=<ID=chr05,length=30026961>
##contig=<ID=chr06,length=39312293>
##contig=<ID=chr07,length=51373243>
##contig=<ID=chr08,length=43860587>
##contig=<ID=chr09,length=66224117>
##contig=<ID=contig01,length=25794>
##contig=<ID=contig02,length=42158>
##contig=<ID=contig03,length=18055>
##contig=<ID=contig04,length=17473>
##contig=<ID=contig05,length=19234>
##contig=<ID=contig06,length=21137>
##contig=<ID=contig07,length=19928>
##contig=<ID=contig08,length=19687>
##contig=<ID=contig09,length=29303>
##contig=<ID=contig10,length=15711>
##contig=<ID=contig11,length=22256>
##contig=<ID=contig12,length=65031>
##contig=<ID=contig13,length=27999>
##contig=<ID=contig14,length=36631>
##contig=<ID=contig15,length=14136>
##contig=<ID=contig16,length=30046>
##contig=<ID=contig17,length=25300>
##contig=<ID=contig18,length=18739>
##contig=<ID=contig19,length=18695>
##contig=<ID=contig20,length=18352>
##contig=<ID=contig21,length=25551>
##contig=<ID=contig22,length=25225>
##contig=<ID=contig23,length=17687>
##contig=<ID=contig24,length=17799>
##contig=<ID=contig25,length=25440>
##contig=<ID=contig26,length=20857>
##contig=<ID=contig27,length=25264>
##contig=<ID=contig28,length=49879>
##contig=<ID=contig29,length=29383>
##contig=<ID=contig30,length=19543>
##contig=<ID=contig31,length=17481>
##ALT=<ID=*,Description="Represents allele(s) other than observed.">
##INFO=<ID=INDEL,Number=0,Type=Flag,Description="Indicates that the variant is an INDEL.">
##INFO=<ID=IDV,Number=1,Type=Integer,Description="Maximum number of raw reads supporting an indel">
##INFO=<ID=IMF,Number=1,Type=Float,Description="Maximum fraction of raw reads supporting an indel">
##INFO=<ID=DP,Number=1,Type=Integer,Description="Raw read depth">
##INFO=<ID=VDB,Number=1,Type=Float,Description="Variant Distance Bias for filtering splice-site artefacts in RNA-seq data (bigger is better)",Version="3">
##INFO=<ID=RPBZ,Number=1,Type=Float,Description="Mann-Whitney U-z test of Read Position Bias (closer to 0 is better)">
##INFO=<ID=MQBZ,Number=1,Type=Float,Description="Mann-Whitney U-z test of Mapping Quality Bias (closer to 0 is better)">
##INFO=<ID=BQBZ,Number=1,Type=Float,Description="Mann-Whitney U-z test of Base Quality Bias (closer to 0 is better)">
##INFO=<ID=MQSBZ,Number=1,Type=Float,Description="Mann-Whitney U-z test of Mapping Quality vs Strand Bias (closer to 0 is better)">
##INFO=<ID=NMBZ,Number=1,Type=Float,Description="Mann-Whitney U-z test of Number of Mismatches within supporting reads (closer to 0 is better)">
##INFO=<ID=SCBZ,Number=1,Type=Float,Description="Mann-Whitney U-z test of Soft-Clip Length Bias (closer to 0 is better)">
##INFO=<ID=FS,Number=1,Type=Float,Description="Phred-scaled p-value using Fisher's exact test to detect strand bias">
##INFO=<ID=SGB,Number=1,Type=Float,Description="Segregation based metric.">
##INFO=<ID=MQ0F,Number=1,Type=Float,Description="Fraction of MQ0 reads (smaller is better)">
##FORMAT=<ID=PL,Number=G,Type=Integer,Description="List of Phred-scaled genotype likelihoods">
##FORMAT=<ID=DP,Number=1,Type=Integer,Description="Number of high-quality bases">
##FORMAT=<ID=SP,Number=1,Type=Integer,Description="Phred-scaled strand bias P-value">
##FORMAT=<ID=AD,Number=R,Type=Integer,Description="Allelic depths (high-quality bases)">
##FORMAT=<ID=SCR,Number=1,Type=Integer,Description="Per-sample number of soft-clipped reads (at high-quality bases)">
##FORMAT=<ID=GT,Number=1,Type=String,Description="Genotype">
##FORMAT=<ID=GQ,Number=1,Type=Integer,Description="Phred-scaled Genotype Quality">
##FORMAT=<ID=GP,Number=G,Type=Float,Description="Genotype posterior probabilities in the range 0 to 1">
##INFO=<ID=AC,Number=A,Type=Integer,Description="Allele count in genotypes for each ALT allele, in the same order as listed">
##INFO=<ID=AN,Number=1,Type=Integer,Description="Total number of alleles in called genotypes">
##INFO=<ID=DP4,Number=4,Type=Integer,Description="Number of high-quality ref-forward , ref-reverse, alt-forward and alt-reverse bases">
##INFO=<ID=MQ,Number=1,Type=Integer,Description="Average mapping quality">
##bcftools_callVersion=1.16-1-g12088c0+htslib-1.16-5-g2ff03d3
##bcftools_callCommand=call -m --annotate GQ,GP -Ov -; Date=Sat Mar  2 22:31:46 2024
##bcftools_viewVersion=1.16-1-g12088c0+htslib-1.16-5-g2ff03d3
##bcftools_viewCommand=view -v snps -Ob -; Date=Sat Mar  2 22:31:46 2024
##bcftools_viewCommand=view --with-header DG.bcf; Date=Sun Mar  3 01:54:32 2024
##bcftools_annotateVersion=1.16-1-g12088c0+htslib-1.16-5-g2ff03d3
##bcftools_annotateCommand=annotate --set-id +%CHROM\_%POS\_%REF\_%FIRST_ALT; Date=Sun Mar  3 01:54:32 2024
#CHROM	POS	ID	REF	ALT	QUAL	FILTER	INFO	FORMAT	DG_1	DG_2	DG_3	DG_4	DG_5	DG_6	DG_7	DG_8	DG_9	DG_10	DG_a	DG_b	DG_c	DG_d	DG_e	DG_f	DG_g	DG_h	DG_i	DG_j	DG_k
chr01	92350	chr01_92350_A_G	A	G	1529.95	.	.	GT:PL:DP:SP:AD:SCR:GP:GQ	0/0:0,30,255:10:0:10,0:0:0.9996,0.000400378,1.26781e-27:33	0/0:0,42,255:14:0:14,0:0:0.999975,2.52716e-05,1.26829e-27:45	0/0:0,33,255:11:0:11,0:0:0.999799,0.000200704,1.26806e-27:36	0/0:0,36,255:12:0:12,0:0:0.999899,0.000100601,1.26819e-27:39	0/0:0,27,255:9:0:9,0:0:0.999201,0.000798541,1.26731e-27:30	0/0:0,30,255:10:0:10,0:0:0.9996,0.000400378,1.26781e-27:33	0/0:0,36,255:12:0:12,0:0:0.999899,0.000100601,1.26819e-27:39	0/0:0,27,255:9:0:9,0:0:0.999201,0.000798541,1.26731e-27:30	0/0:0,39,255:13:0:13,0:0:0.99995,5.04223e-05,1.26825e-27:42	0/0:0,42,255:14:0:14,0:0:0.999975,2.52716e-05,1.26829e-27:45	./.:0,9,169:3:0:3,0:0:0.951996,0.0480042,4.80688e-19:13	0/1:93,0,156:6:0:4,2:0:1.25128e-09,1,2.51527e-17:89	0/0:0,30,255:10:0:10,0:0:0.9996,0.000400378,1.26781e-27:33	0/1:189,0,255:11:0:7,4:0:3.14308e-19,1,3.16653e-27:99	0/1:153,0,152:6:0:3,3:0:1.25128e-15,1,6.31807e-17:99	0/1:30,0,255:10:0:9,1:0:0.00249042,0.99751,3.15865e-27:26	0/1:206,0,255:17:2:12,5:0:6.27127e-21,1,3.16653e-27:99	0/1:255,0,255:20:2:12,8:0:7.89507e-26,1,3.16653e-27:99	0/1:186,0,255:12:0:8,4:0:6.27127e-19,1,3.16653e-27:99	0/1:255,0,96:8:0:2,6:0:7.89507e-26,1,2.51527e-11:99	0/1:255,0,255:16:0:9,7:0:7.89507e-26,1,3.16653e-27:99
chr01	193498	chr01_193498_A_G	A	G	745.502	.	.	GT:PL:DP:SP:AD:SCR:GP:GQ	0/0:0,99,255:33:0:33,0:66:1,3.83716e-11,7.34447e-28:99	0/0:0,30,255:10:0:10,0:20:0.999695,0.000304704,7.34223e-28:35	0/0:0,69,255:23:0:23,0:46:1,3.83716e-08,7.34447e-28:74	0/0:0,81,255:27:0:27,0:54:1,2.42109e-09,7.34447e-28:86	0/0:0,48,255:16:0:16,0:32:0.999995,4.83068e-06,7.34444e-28:53	0/0:0,42,255:14:0:14,0:28:0.999981,1.9231e-05,7.34433e-28:47	0/0:0,33,255:11:0:11,0:22:0.999847,0.000152737,7.34335e-28:38	0/0:0,75,255:25:0:25,0:50:1,9.63852e-09,7.34447e-28:80	0/0:0,27,255:9:0:9,0:18:0.999392,0.00060778,7.34001e-28:32	0/0:0,69,255:23:0:23,0:46:1,3.83716e-08,7.34447e-28:74	0/0:0,33,255:11:0:11,0:22:0.999847,0.000152737,7.34335e-28:38	./.:0,9,169:3:0:3,0:6:0.963046,0.0369537,2.81584e-19:14	0/0:0,42,255:14:0:14,0:26:0.999981,1.9231e-05,7.34433e-28:47	0/1:45,0,196:5:0:4,1:10:0.00010374,0.999896,1.91384e-21:39	./.:0,12,210:4:0:4,0:8:0.981131,0.0188685,2.2787e-23:17	./.:0,6,110:2:0:2,0:4:0.928883,0.0711167,2.15736e-13:11	0/1:155,0,197:8:0:4,4:16:1.0375e-15,1,1.52037e-21:99	0/1:42,0,244:6:0:5,1:12:0.000206966,0.999793,3.03292e-26:36	0/1:255,0,127:9:8:3,6:18:1.0375e-25,1,1.52037e-14:99	./.:115,0,48:4:0:1,3:8:1.0375e-11,0.999999,1.20767e-06:59	0/1:213,0,130:8:0:3,5:16:1.64433e-21,1,7.61992e-15:99
chr01	1566069	chr01_1566069_C_T	C	T	277.477	.	.	GT:PL:DP:SP:AD:SCR:GP:GQ	./.:0,255,255:453:0:451,2:0:1,6.67037e-27,3.51755e-28:99	./.:0,255,255:554:0:554,0:0:1,6.67037e-27,3.51755e-28:99	./.:0,255,255:568:0:568,0:0:1,6.67037e-27,3.51755e-28:99	./.:0,255,255:445:0:445,0:0:1,6.67037e-27,3.51755e-28:99	0/0:0,60,195:20:0:20,0:0:1,2.10936e-07,3.51755e-22:66	0/0:0,84,198:28:0:28,0:0:1,8.3975e-10,1.76295e-22:90	0/0:0,45,243:15:0:15,0:2:0.999993,6.67033e-06,5.5749e-27:51	0/0:0,75,197:25:0:25,0:0:1,6.67037e-09,2.21942e-22:81	0/0:0,123,250:41:0:41,0:0:1,1.05718e-13,1.11235e-27:99	0/0:0,111,199:37:0:37,0:0:1,1.67552e-12,1.40036e-22:99	0/0:0,66,197:22:0:22,0:0:1,5.29846e-08,2.21942e-22:72	0/0:0,24,155:8:0:8,0:0:0.999161,0.000839046,3.5146e-18:30	0/0:0,102,235:34:0:34,0:1:1,1.33091e-11,3.51755e-26:99	0/0:0,39,187:13:0:13,0:0:0.999973,2.65545e-05,2.21936e-21:45	0/0:0,24,162:8:0:8,0:0:0.999161,0.000839046,7.01255e-19:30	0/0:0,15,129:5:0:5,0:0:0.993374,0.00662617,1.39108e-15:21	1/1:177,60,0:20:0:0,20:0:1.79371e-16,1.89628e-05,0.999981:47	0/0:0,42,189:14:0:14,0:0:0.999987,1.3309e-05,1.40034e-21:48	0/0:0,15,129:5:0:5,0:0:0.993374,0.00662617,1.39108e-15:21	1/1:181,36,0:12:0:0,12:0:7.10716e-17,0.00474074,0.995259:23	0/0:0,36,182:12:0:12,0:0:0.999947,5.29818e-05,7.01806e-21:42
chr01	1674237	chr01_1674237_C_T	C	T	3828.91	.	.	GT:PL:DP:SP:AD:SCR:GP:GQ	1/1:255,72,0:24:0:0,24:43:5.57712e-27,5.2995e-08,1:72	1/1:255,66,0:22:0:0,22:36:5.57712e-27,2.10977e-07,1:66	1/1:255,48,0:16:0:0,16:23:5.57705e-27,1.33116e-05,0.999987:48	1/1:255,90,0:30:0:0,30:48:5.57712e-27,8.39914e-10,1:90	0/0:0,90,255:30:0:30,0:47:1,4.76239e-09,1.79304e-25:83	0/0:0,90,255:30:0:30,0:46:1,4.76239e-09,1.79304e-25:83	0/0:0,102,255:34:0:34,0:58:1,3.00487e-10,1.79304e-25:95	0/0:0,93,255:31:0:31,0:43:1,2.38685e-09,1.79304e-25:86	0/1:255,0,255:27:9:14,13:38:6.64011e-27,1,3.765e-26:99	1/1:255,111,0:37:0:0,37:62:5.57712e-27,6.67168e-12,1:99	0/1:175,0,255:13:3:9,4:21:6.64011e-19,1,3.765e-26:99	./.:210,12,0:4:0:0,4:8:1.67488e-22,0.0503279,0.949672:12	0/0:0,81,255:27:0:27,0:46:1,3.7829e-08,1.79304e-25:74	1/1:255,48,0:16:0:0,16:21:5.57705e-27,1.33116e-05,0.999987:48	1/1:255,21,0:7:0:0,7:12:5.54016e-27,0.00662746,0.993373:21	1/1:255,30,0:10:0:0,10:15:5.57244e-27,0.000839209,0.999161:30	1/1:255,45,0:15:0:0,15:23:5.57697e-27,2.65597e-05,0.999973:45	1/1:255,45,0:15:0:0,15:25:5.57697e-27,2.65597e-05,0.999973:45	1/1:255,42,0:14:0:0,14:21:5.57682e-27,5.29922e-05,0.999947:42	1/1:255,30,0:10:0:0,10:18:5.57244e-27,0.000839209,0.999161:30	1/1:255,42,0:14:0:0,14:25:5.57682e-27,5.29922e-05,0.999947:42
chr01	1845787	chr01_1845787_C_G	C	G	704.987	.	.	GT:PL:DP:SP:AD:SCR:GP:GQ	0/0:0,39,255:13:0:13,0:0:0.999949,5.14491e-05,1.32044e-27:42	0/0:0,51,255:17:0:17,0:0:0.999997,3.24637e-06,1.3205e-27:54	0/0:0,57,255:19:0:19,0:0:0.999999,8.15454e-07,1.3205e-27:60	0/0:0,42,255:14:0:14,0:0:0.999974,2.57863e-05,1.32047e-27:45	0/0:0,54,255:18:0:18,0:0:0.999998,1.62704e-06,1.3205e-27:57	0/0:0,81,255:27:0:27,0:0:1,3.24638e-09,1.3205e-27:84	0/0:0,33,255:11:0:11,0:0:0.999795,0.000204791,1.32023e-27:36	0/0:0,54,255:18:0:18,0:0:0.999998,1.62704e-06,1.3205e-27:57	0/0:0,51,255:17:0:17,0:0:0.999997,3.24637e-06,1.3205e-27:54	0/0:0,78,255:26:0:26,0:0:1,6.47739e-09,1.3205e-27:81	0/0:0,45,255:15:0:15,0:0:0.999987,1.29239e-05,1.32049e-27:48	0/1:74,0,171:7:4:4,3:3:9.74092e-08,1,8.11596e-19:70	0/0:0,24,255:8:0:8,0:0:0.998376,0.0016244,1.31836e-27:27	./.:0,12,212:4:0:4,0:0:0.974861,0.0251387,2.56852e-23:15	./.:0,9,138:3:0:3,0:0:0.951066,0.048934,6.29434e-16:13	0/1:134,0,93:9:0:2,7:7:9.74093e-14,1,5.12082e-11:99	0/1:93,0,165:8:0:4,4:4:1.22631e-09,1,3.23102e-18:89	0/1:153,0,18:14:0:1,13:13:1.22433e-15,0.998383,0.00161673:27	0/1:141,0,138:11:0:3,8:8:1.94357e-14,1,1.61935e-15:99	0/1:91,0,223:9:13:5,4:4:1.94357e-09,1,5.12082e-24:87	0/1:103,0,255:12:3:7,5:5:1.22631e-10,1,3.23102e-27:99
chr01	2771057	chr01_2771057_A_G	A	G	2203.05	.	.	GT:PL:DP:SP:AD:SCR:GP:GQ	./.:38,15,0:5:0:0,5:5:3.92884e-05,0.0309967,0.968964:15	1/1:147,57,0:19:0:0,19:19:5.10453e-16,2.0184e-06,0.999998:56	1/1:155,78,0:26:0:0,26:26:8.09015e-17,1.60328e-08,1:77	1/1:179,63,0:21:0:0,21:20:3.22075e-19,5.07e-07,0.999999:62	1/1:181,69,0:23:0:0,23:23:2.03215e-19,1.27353e-07,1:68	1/1:177,51,0:17:0:0,17:18:5.1045e-19,8.03535e-06,0.999992:50	1/1:170,45,0:15:0:0,15:15:2.55825e-18,3.19885e-05,0.999968:44	1/1:169,48,0:16:0:0,16:16:3.2207e-18,1.60325e-05,0.999984:47	1/1:162,63,0:21:0:0,21:21:1.6142e-17,5.07e-07,0.999999:62	1/1:142,60,0:20:0:0,20:20:1.6142e-15,1.0116e-06,0.999999:59	1/1:147,33,0:11:0:0,11:12:5.10195e-16,0.000506744,0.999493:32	0/1:98,0,150:10:0:5,5:15:4.00819e-11,1,9.88534e-16:99	1/1:168,45,0:15:0:0,15:15:4.05455e-18,3.19885e-05,0.999968:44	0/1:37,0,255:15:16:11,4:26:5.04576e-05,0.99995,3.12586e-26:42	./.:12,0,255:14:3:12,2:26:0.0157063,0.984294,3.07692e-26:18	0/1:103,0,176:14:8:6,8:20:1.2675e-11,1,2.48309e-18:99	./.:7,0,255:10:0:9,1:19:0.0480362,0.951964,2.97586e-26:13	0/1:66,0,229:10:3:7,3:17:6.35255e-08,1,1.24449e-23:71	0/1:55,0,255:16:6:10,6:26:7.99738e-07,0.999999,3.12602e-26:60	0/1:93,0,255:30:12:21,9:51:1.2675e-10,1,3.12602e-26:98	0/0:0,27,255:9:0:9,0:18:0.992172,0.00782778,1.22639e-25:21
chr01	3083332	chr01_3083332_A_C	A	C	140.05	.	.	GT:PL:DP:SP:AD:SCR:GP:GQ	0/0:0,15,129:5:0:5,0:0:0.993918,0.00608199,1.17133e-15:22	0/0:0,36,184:12:0:12,0:0:0.999951,4.86042e-05,3.72657e-21:43	0/0:0,39,185:13:0:13,0:0:0.999976,2.43604e-05,2.96019e-21:46	0/0:0,36,184:12:0:12,0:0:0.999951,4.86042e-05,3.72657e-21:43	0/0:0,33,180:11:0:11,0:0:0.999903,9.69735e-05,9.36026e-21:40	0/0:4,34,175:11:0:10,0:0:0.999807,0.000193469,7.4344e-20:37	0/0:0,63,196:21:0:21,0:0:1,9.69829e-08,2.35142e-22:70	0/0:0,63,196:21:0:21,0:0:1,9.69829e-08,2.35142e-22:70	0/0:0,48,192:16:0:16,0:0:0.999997,3.06686e-06,5.90648e-22:55	0/0:0,48,192:16:0:16,0:0:0.999997,3.06686e-06,5.90648e-22:55	0/0:0,18,143:6:0:6,0:0:0.996943,0.00305749,4.67735e-17:25	0/1:79,0,53:5:0:2,3:3:6.50586e-08,1,2.42457e-07:65	0/0:0,45,191:15:0:15,0:0:0.999994,6.11917e-06,7.43579e-22:52	./.:59,0,28:3:0:1,2:2:6.50532e-06,0.999917,7.66653e-05:40	0/0:0,15,129:5:0:5,0:0:0.993918,0.00608199,1.17133e-15:22	0/0:0,33,180:11:0:11,0:0:0.999903,9.69735e-05,9.36026e-21:40	0/0:0,24,162:8:0:8,0:0:0.99923,0.000769769,5.90195e-19:31	0/1:45,0,125:8:0:6,2:2:0.000163393,0.999837,1.52955e-14:37	0/0:0,18,143:6:0:6,0:0:0.996943,0.00305749,4.67735e-17:25	./.:0,2,143:9:0:8,1:1:0.891191,0.108809,4.1812e-17:9	./.:25,0,81:4:0:3,1:1:0.0160792,0.983921,3.7809e-10:17
chr01	4916097	chr01_4916097_C_A	C	A	3253.58	.	.	GT:PL:DP:SP:AD:SCR:GP:GQ	1/1:190,89,0:38:0:1,37:37:2.05166e-22,1.14047e-10,1:99	1/1:201,108,0:36:0:0,36:36:1.62969e-23,1.43576e-12,1:99	./.:126,0,21:36:0:3,33:35:5.23022e-15,0.919385,0.0806149:10	1/1:199,93,0:31:0:0,31:31:2.58288e-23,4.54028e-11,1:99	1/1:201,108,0:36:0:0,36:36:1.62969e-23,1.43576e-12,1:99	1/1:153,39,0:33:0:1,32:34:1.02825e-18,1.14045e-05,0.999989:49	1/1:117,17,0:43:30:2,41:43:4.08621e-15,0.00180426,0.998196:27	./.:209,160,0:53:0:0,53:53:2.58288e-24,9.05904e-18,1:99	0/1:126,0,44:36:0:3,33:37:5.68632e-15,0.999561,0.000439265:33	./.:144,0,14:28:0:3,25:25:6.26359e-17,0.694706,0.305294:5	1/1:195,57,0:19:0:0,19:19:6.48791e-23,1.80752e-07,1:67	1/1:143,18,0:6:0:0,6:6:1.02679e-17,0.0014337,0.998566:28	1/1:197,72,0:24:0:0,24:24:4.09359e-23,5.71587e-09,1:82	1/1:162,24,0:8:0:0,8:8:1.29404e-19,0.000360517,0.99964:34	1/1:129,15,0:5:0:0,5:5:2.57551e-16,0.00285654,0.997143:25	1/1:143,18,0:6:0:0,6:6:1.02679e-17,0.0014337,0.998566:28	1/1:129,15,0:5:0:0,5:5:2.57551e-16,0.00285654,0.997143:25	0/1:141,0,39:10:0:2,8:8:1.79647e-16,0.998612,0.00138776:28	1/1:162,24,0:8:0:0,8:8:1.29404e-19,0.000360517,0.99964:34	0/1:125,0,45:8:0:2,6:6:7.1593e-15,0.999651,0.000348952:34	1/1:143,18,0:6:0:0,6:6:1.02679e-17,0.0014337,0.998566:28
chr01	4936298	chr01_4936298_C_A	C	A	1482.43	.	.	GT:PL:DP:SP:AD:SCR:GP:GQ	0/0:0,42,189:14:0:14,0:0:0.999905,9.46346e-05,7.08078e-20:40	0/0:0,24,155:8:0:8,0:0:0.994064,0.00593616,1.76822e-16:22	0/0:0,33,180:11:0:11,0:0:0.999249,0.000751216,5.62077e-19:31	0/0:0,69,195:23:0:23,0:0:1,1.88839e-07,1.77878e-20:67	0/0:0,36,172:12:0:12,0:0:0.999623,0.000376641,3.5478e-18:34	0/0:0,36,182:12:0:12,0:0:0.999623,0.000376641,3.5478e-19:34	0/0:0,36,184:12:0:12,0:0:0.999623,0.000376641,2.23851e-19:34	0/0:0,33,178:11:0:11,0:0:0.999249,0.000751216,8.90833e-19:31	0/0:0,51,194:17:0:17,0:0:0.999988,1.19148e-05,2.23933e-20:49	0/0:0,27,167:9:0:9,0:0:0.997016,0.00298396,1.11899e-17:25	./.:0,21,154:7:0:7,0:0:0.988225,0.0117746,2.21299e-16:19	1/1:163,27,0:9:0:0,9:0:8.86284e-17,0.00529254,0.994707:22	0/0:0,48,191:16:0:16,0:0:0.999976,2.37728e-05,4.46799e-20:46	1/1:188,42,0:14:0:0,14:0:2.81711e-19,0.000168227,0.999832:37	./.:154,21,0:7:0:0,7:0:6.93066e-16,0.0207427,0.979257:16	1/1:182,36,0:12:0:0,12:0:1.12095e-18,0.000669388,0.999331:31	1/1:178,33,0:11:0:0,11:0:2.81383e-18,0.00133472,0.998665:28	1/1:197,81,0:27:0:0,27:1:3.54713e-20,2.11821e-08,1:76	1/1:188,42,0:14:0:0,14:0:2.81711e-19,0.000168227,0.999832:37	1/1:188,42,0:14:0:0,14:0:2.81711e-19,0.000168227,0.999832:37	1/1:192,57,0:19:0:0,19:1:1.1217e-19,5.32067e-06,0.999995:52
chr01	5536949	chr01_5536949_C_T	C	T	1611.34	.	.	GT:PL:DP:SP:AD:SCR:GP:GQ	0/0:0,123,202:41:0:41,0:0:1,7.42164e-13,3.45892e-21:99	0/0:0,90,198:30:0:30,0:0:1,1.48081e-09,8.68841e-21:88	0/0:0,129,203:43:0:43,0:0:1,1.86423e-13,2.74752e-21:99	./.:0,184,213:61:0:61,0:0:1,5.89522e-19,2.74752e-22:99	0/0:0,132,204:44:0:44,0:0:1,9.3433e-14,2.18243e-21:99	./.:0,151,204:51:0:50,0:0:1,1.17625e-15,2.18243e-21:99	0/0:0,108,199:36:0:36,0:0:1,2.34693e-11,6.90145e-21:99	0/0:0,148,206:49:0:49,0:0:1,2.34693e-15,1.37702e-21:99	0/0:0,102,199:34:0:34,0:0:1,9.3433e-11,6.90145e-21:99	0/0:0,111,200:37:0:37,0:0:1,1.17625e-11,5.48202e-21:99	0/0:0,123,202:41:0:41,0:0:1,7.42164e-13,3.45892e-21:99	1/1:193,54,0:18:0:0,18:0:9.14229e-20,1.07536e-05,0.999989:49	./.:0,169,209:56:0:56,0:0:1,1.86423e-17,6.90145e-22:99	1/1:206,151,0:50:0:0,50:0:4.58205e-21,2.14565e-15,1:99	1/1:187,54,0:18:0:0,18:0:3.63961e-19,1.07536e-05,0.999989:49	./.:168,20,0:19:0:1,18:0:2.81504e-17,0.0263017,0.973698:15	1/1:198,87,0:29:0:0,29:0:2.89108e-20,5.38964e-09,1:82	1/1:196,63,0:21:0:0,21:0:4.58204e-20,1.35381e-06,0.999999:58	1/1:190,66,0:24:0:0,22:0:1.82415e-19,6.78515e-07,0.999999:61	1/1:229,105,0:35:0:0,35:1:2.29646e-23,8.542e-11,1:99	1/1:192,57,0:19:0:0,19:0:1.15095e-19,5.38961e-06,0.999995:52
chr01	5849537	chr01_5849537_T_C	T	C	1324.93	.	.	GT:PL:DP:SP:AD:SCR:GP:GQ	0/0:0,72,197:24:0:24,0:0:1,5.66173e-08,4.01642e-21:72	0/0:0,48,192:16:0:16,0:0:0.999986,1.42214e-05,1.27008e-20:48	0/0:0,57,195:19:0:19,0:0:0.999998,1.79039e-06,6.36558e-21:57	0/0:0,57,195:19:0:19,0:0:0.999998,1.79039e-06,6.36558e-21:57	0/0:0,90,199:30:0:30,0:0:1,8.97324e-10,2.53419e-21:90	0/0:0,63,196:21:0:21,0:0:1,4.49727e-07,5.05637e-21:63	0/0:0,45,191:15:0:15,0:0:0.999972,2.83751e-05,1.59892e-20:45	0/0:0,48,192:16:0:16,0:0:0.999986,1.42214e-05,1.27008e-20:48	0/0:0,48,192:16:0:16,0:0:0.999986,1.42214e-05,1.27008e-20:48	0/0:0,63,194:21:0:21,0:0:1,4.49727e-07,8.0138e-21:63	0/0:0,39,187:13:0:13,0:0:0.999887,0.000112954,4.01596e-20:39	0/1:161,0,85:19:0:5,14:0:8.85219e-17,1,7.09397e-10:91	0/0:0,63,196:21:0:21,0:0:1,4.49727e-07,5.05637e-21:63	0/1:160,0,65:19:0:4,15:0:1.11442e-16,1,7.09397e-08:71	0/1:160,0,100:32:0:8,24:0:1.11442e-16,1,2.24331e-11:99	0/1:144,0,124:16:0:7,9:0:4.4366e-15,1,8.93078e-14:99	0/1:157,0,77:29:0:6,23:0:2.22357e-16,1,4.47599e-09:83	0/1:149,0,72:37:0:7,30:0:1.40298e-15,1,1.41543e-08:78	0/1:164,0,114:26:0:8,18:0:4.4366e-17,1,8.93078e-13:99	0/1:164,0,145:29:0:12,17:0:4.4366e-17,1,7.09397e-16:99	0/1:161,0,74:23:0:5,18:0:8.85219e-17,1,8.93078e-09:80
chr01	6107079	chr01_6107079_C_G	C	G	1159.51	.	.	GT:PL:DP:SP:AD:SCR:GP:GQ	0/0:0,66,197:22:0:22,0:0:1,2.34096e-07,4.3324e-21:66	0/0:0,93,198:31:0:31,0:0:1,4.67083e-10,3.44135e-21:93	0/0:0,51,193:17:0:17,0:0:0.999993,7.40271e-06,1.08824e-20:51	0/0:0,111,201:37:0:37,0:0:1,7.40277e-12,1.72476e-21:99	0/0:0,63,196:21:0:21,0:0:1,4.67083e-07,5.45416e-21:63	0/0:0,99,200:33:0:33,0:0:1,1.17326e-10,2.17134e-21:99	0/0:0,51,194:17:0:17,0:0:0.999993,7.40271e-06,8.64421e-21:51	0/0:0,78,198:26:0:26,0:0:1,1.47705e-08,3.44135e-21:78	0/0:0,51,194:17:0:17,0:0:0.999993,7.40271e-06,8.64421e-21:51	0/0:0,45,191:15:0:15,0:0:0.999971,2.94701e-05,1.72471e-20:45	0/0:0,51,194:17:0:17,0:0:0.999993,7.40271e-06,8.64421e-21:51	0/1:160,0,115:20:0:7,13:0:1.07301e-16,1,7.36774e-13:99	0/0:0,78,198:26:0:26,0:0:1,1.47705e-08,3.44135e-21:78	0/1:111,0,71:8:0:3,5:0:8.52326e-12,1,1.85069e-08:77	0/1:154,0,55:14:0:3,11:0:4.27175e-16,0.999999,7.36773e-07:61	0/1:120,0,16:7:0:1,6:0:1.06677e-12,0.994182,0.00581835:22	./.:149,0,4:11:0:1,10:1:1.23618e-15,0.915119,0.0848812:10	./.:168,20,0:19:0:1,18:1:6.99875e-17,0.0411542,0.958846:13	0/1:161,0,85:26:0:6,20:3:8.52326e-17,1,7.36774e-10:91	0/1:159,0,150:26:0:12,14:2:1.35085e-16,1,2.32988e-16:99	0/1:79,0,53:5:0:2,3:0:1.35084e-08,0.999999,1.16771e-06:59
chr01	6787179	chr01_6787179_T_C	T	C	1202.5	.	.	GT:PL:DP:SP:AD:SCR:GP:GQ	0/0:0,120,201:40:0:40,0:0:1,6.6052e-13,8.66388e-22:99	0/0:0,117,201:39:0:39,0:0:1,1.31791e-12,8.66388e-22:99	0/0:0,39,187:13:0:13,0:0:0.999917,8.31477e-05,2.17609e-20:40	./.:0,160,208:53:0:53,0:0:1,6.6052e-17,1.72867e-22:99	0/0:0,90,199:30:0:30,0:0:1,6.6052e-10,1.37313e-21:91	0/0:0,111,200:37:0:37,0:0:1,5.2467e-12,1.09072e-21:99	0/0:0,144,206:48:0:48,0:0:1,2.62958e-15,2.73976e-22:99	0/0:0,129,203:43:0:43,0:0:1,8.31546e-14,5.46654e-22:99	0/0:0,135,204:45:0:45,0:0:1,2.08875e-14,4.34223e-22:99	0/0:0,111,201:37:0:37,0:0:1,5.2467e-12,8.66388e-22:99	0/0:0,36,182:12:0:12,0:0:0.999834,0.000165888,6.88083e-20:37	0/1:160,0,103:19:0:6,13:0:1.51396e-16,1,8.27611e-12:99	0/0:0,87,198:29:0:29,0:0:1,1.31791e-09,1.72867e-21:88	0/1:160,0,106:20:0:7,13:0:1.51396e-16,1,4.14788e-12:99	0/1:156,0,52:15:0:3,12:0:3.80289e-16,0.999999,1.0419e-06:59	0/1:71,0,149:14:0:10,4:0:1.20258e-07,1,2.07886e-16:69	0/1:156,0,129:21:0:9,12:0:3.80289e-16,1,2.07887e-14:99	0/1:161,0,128:25:0:9,16:0:1.20258e-16,1,2.61714e-14:99	0/1:123,0,161:22:0:14,8:0:7.58776e-13,1,1.31168e-17:99	0/1:146,0,157:24:0:13,11:0:3.80289e-15,1,3.29478e-17:99	0/1:161,0,85:19:0:5,14:0:1.20258e-16,1,5.22187e-10:92
chr01	7664566	chr01_7664566_T_C	T	C	2036.99	.	.	GT:PL:DP:SP:AD:SCR:GP:GQ	0/0:0,75,198:25:0:25,0:0:1,8.43274e-08,2.81759e-20:70	0/0:0,63,195:21:0:21,0:0:0.999999,1.3365e-06,5.62182e-20:58	0/0:0,75,220:25:0:25,0:2:1,8.43274e-08,1.77778e-22:70	0/0:0,123,201:41:0:41,0:0:1,1.3365e-12,1.41214e-20:99	./.:0,163,209:54:0:54,0:0:1,1.3365e-16,2.23809e-21:99	0/0:0,105,200:35:0:35,0:0:1,8.43274e-11,1.77778e-20:99	1/1:200,108,0:36:0:0,36:0:5.625e-21,2.37734e-11,1:99	0/0:0,87,199:29:0:29,0:0:1,5.3207e-09,2.23809e-20:82	1/1:192,48,0:16:0:0,16:0:3.54905e-20,2.37728e-05,0.999976:46	0/0:0,120,202:40:0:40,0:0:1,2.66667e-12,1.1217e-20:99	1/1:201,114,0:38:0:0,38:0:4.4681e-21,5.97161e-12,1:99	1/1:170,27,0:9:0:0,9:0:5.60822e-18,0.00298396,0.997016:25	./.:0,172,255:57:0:57,0:2:1,1.68255e-17,5.62183e-26:99	1/1:189,42,0:14:0:0,14:0:7.08078e-20,9.46346e-05,0.999905:40	1/1:180,33,0:11:0:0,11:0:5.62077e-19,0.000751216,0.999249:31	1/1:175,30,0:10:0:0,10:0:1.77612e-18,0.00149775,0.998502:28	./.:92,9,0:3:0:0,3:0:2.98538e-10,0.158843,0.841157:7	1/1:196,69,0:23:0:0,23:0:1.41294e-20,1.88839e-07,1:67	1/1:197,72,0:24:0:0,24:0:1.12233e-20,9.46436e-08,1:70	1/1:195,54,0:18:0:0,18:0:1.77877e-20,5.97157e-06,0.999994:52	1/1:197,78,0:26:0:0,26:0:1.12233e-20,2.37734e-08,1:76
chr01	7914099	chr01_7914099_C_T	C	T	1638.01	.	.	GT:PL:DP:SP:AD:SCR:GP:GQ	0/1:133,0,156:21:0:12,9:21:5.94807e-14,1,5.29132e-17:99	0/1:90,0,160:22:0:16,6:22:1.1868e-09,1,2.10651e-17:89	0/1:30,0,153:13:0:11,2:13:0.00118539,0.998815,1.05451e-16:29	0/1:147,0,139:19:0:9,10:19:2.36797e-15,1,2.65194e-15:99	0/1:68,0,149:37:0:30,7:37:1.88094e-07,1,2.65194e-16:67	0/1:125,0,160:43:0:30,13:43:3.75298e-13,1,2.10651e-17:99	0/1:115,0,158:43:0:31,12:43:3.75298e-12,1,3.3386e-17:99	0/1:82,0,147:44:0:35,9:44:7.48817e-09,1,4.20304e-16:81	0/1:115,0,158:43:0:31,12:43:3.75298e-12,1,3.3386e-17:99	0/1:114,0,138:14:0:8,6:14:4.72472e-12,1,3.3386e-15:99	0/1:108,0,163:23:0:16,7:23:1.88094e-11,1,1.05576e-17:99	./.:0,9,92:3:0:3,0:3:0.904096,0.0959044,1.01252e-10:10	0/1:115,0,159:40:0:29,11:40:3.75298e-12,1,2.65194e-17:99	0/1:93,0,93:8:0:4,4:8:5.94807e-10,1,1.05576e-10:91	0/1:74,0,146:13:0:9,4:13:4.72472e-08,1,5.29132e-16:73	./.:0,0,0:0:0:0,0:0:0,0,0:0	0/1:42,0,134:9:0:7,2:9:7.48762e-05,0.999925,8.38555e-15:41	0/1:50,0,98:6:0:4,2:6:1.18678e-05,0.999988,3.33856e-11:49	0/1:39,0,138:10:0:8,2:10:0.000149386,0.999851,3.3381e-15:38	0/1:110,0,148:16:0:10,6:16:1.1868e-11,1,3.3386e-16:99	0/1:86,0,132:11:0:7,4:11:2.9811e-09,1,1.32912e-14:85
chr01	8075631	chr01_8075631_T_C	T	C	1142.87	.	.	GT:PL:DP:SP:AD:SCR:GP:GQ	0/0:0,132,204:44:0:44,0:0:1,6.11966e-14,9.36257e-22:99	0/0:0,99,199:33:0:33,0:0:1,1.22103e-10,2.9607e-21:99	./.:0,193,216:64:0:64,0:0:1,4.86102e-20,5.90738e-23:99	./.:0,154,207:51:0:51,0:0:1,3.86125e-16,4.6924e-22:99	0/0:0,138,204:46:0:46,0:0:1,1.53719e-14,9.36257e-22:99	0/0:0,151,207:50:0:50,0:0:1,7.7042e-16,4.6924e-22:99	0/0:0,111,201:37:0:37,0:0:1,7.7042e-12,1.86808e-21:99	./.:0,117,186:51:0:50,1:0:1,1.93521e-12,5.90738e-20:99	./.:0,96,176:52:0:50,2:0:1,2.43628e-10,5.90738e-19:96	0/0:0,113,185:50:0:49,1:0:1,4.86102e-12,7.43695e-20:99	0/0:0,90,199:30:0:30,0:0:1,9.69901e-10,2.9607e-21:90	1/1:192,48,0:16:0:0,16:0:2.68273e-19,6.53588e-05,0.999935:41	0/0:0,90,199:30:0:30,0:0:1,9.69901e-10,2.9607e-21:90	0/0:0,54,192:19:0:18,0:0:0.999996,3.86123e-06,1.48386e-20:54	1/1:197,69,0:23:0:0,23:0:8.48408e-20,5.19197e-07,0.999999:62	0/0:0,60,196:20:0:20,0:0:0.999999,9.699e-07,5.90737e-21:60	1/1:175,30,0:10:0:0,10:0:1.33911e-17,0.00410719,0.995893:23	0/1:155,0,85:32:0:7,25:0:3.26041e-16,1,7.66774e-10:91	1/1:195,63,0:21:0:0,21:0:1.34463e-19,2.06696e-06,0.999998:56	1/1:192,54,0:18:0:0,18:0:2.68286e-19,1.64182e-05,0.999984:47	1/1:170,27,0:9:0:0,9:0:4.21741e-17,0.00816157,0.991838:20
chr01	8288367	chr01_8288367_A_G	A	G	791.062	.	.	GT:PL:DP:SP:AD:SCR:GP:GQ	0/0:0,45,191:15:0:15,0:0:0.999977,2.30404e-05,1.05421e-20:46	0/0:0,30,173:10:0:10,0:0:0.999272,0.000728086,6.64694e-19:31	./.:0,15,129:5:0:5,0:0:0.977478,0.022522,1.63322e-14:16	0/0:0,72,197:24:0:24,0:0:1,4.59726e-08,2.64812e-21:73	0/0:0,78,198:26:0:26,0:0:1,1.15478e-08,2.10348e-21:79	0/0:0,45,191:15:0:15,0:0:0.999977,2.30404e-05,1.05421e-20:46	0/0:0,33,180:11:0:11,0:0:0.999635,0.00036504,1.32672e-19:34	0/0:0,36,184:12:0:12,0:0:0.999817,0.000182987,5.28274e-20:37	0/0:0,69,196:23:0:23,0:0:1,9.17274e-08,3.33379e-21:70	0/0:0,60,195:20:0:20,0:0:0.999999,7.28616e-07,4.19699e-21:61	0/0:0,54,192:18:0:18,0:0:0.999997,2.90067e-06,8.37408e-21:55	0/1:91,0,109:9:0:5,4:0:1.09019e-09,1,2.29319e-12:89	0/0:0,48,192:16:0:16,0:0:0.999988,1.15477e-05,8.37401e-21:49	0/1:84,0,132:12:0:8,4:0:5.46388e-09,1,1.14932e-14:82	0/1:79,0,53:5:0:2,3:0:1.72783e-08,0.999999,9.12933e-07:60	./.:37,3,0:1:0:0,1:0:0.00040058,0.733142,0.266457:5	0/1:156,0,53:23:0:4,19:0:3.44747e-16,0.999999,9.12933e-07:60	0/1:107,0,107:10:0:5,5:0:2.73842e-11,1,3.63445e-12:99	0/1:129,0,116:13:0:6,7:0:1.72783e-13,1,4.57551e-13:99	0/1:115,0,160:20:0:13,7:0:4.34011e-12,1,1.82154e-17:99	./.:92,9,0:3:0:0,3:0:2.81115e-09,0.40868,0.59132:3
chr01	8439432	chr01_8439432_C_T	C	T	1020.84	.	.	GT:PL:DP:SP:AD:SCR:GP:GQ	0/0:0,120,255:40:0:40,0:8:1,8.96377e-13,6.35217e-27:99	0/0:0,93,255:31:0:31,0:18:1,4.49253e-10,6.35217e-27:93	0/0:0,123,255:41:0:41,0:18:1,4.49253e-13,6.35217e-27:99	0/0:0,144,255:48:0:48,0:10:1,3.56854e-15,6.35217e-27:99	0/0:0,69,255:23:0:23,0:8:1,1.12847e-07,6.35217e-27:69	0/0:0,99,255:33:0:33,0:18:1,1.12847e-10,6.35217e-27:99	./.:0,101,255:57:0:55,2:14:1,7.12018e-11,6.35217e-27:99	0/0:0,108,255:36:0:36,0:22:1,1.42066e-11,6.35217e-27:99	0/0:0,93,255:31:0:31,0:11:1,4.49253e-10,6.35217e-27:93	0/0:0,120,255:40:0:40,0:20:1,8.96377e-13,6.35217e-27:99	0/0:0,84,255:28:0:28,0:2:1,3.56854e-09,6.35217e-27:84	0/1:133,0,98:10:0:3,7:2:5.59125e-14,1,3.55166e-11:99	0/0:0,105,255:35:0:35,0:16:1,2.83459e-11,6.35217e-27:99	0/1:122,0,183:10:15:4,6:8:7.03897e-13,1,1.12313e-19:99	0/1:100,0,45:5:0:1,4:2:1.11559e-10,0.999993,7.08644e-06:51	./.:143,18,0:6:0:0,6:0:2.33024e-14,0.0660528,0.933947:11	0/1:149,0,27:11:0:1,10:2:1.40383e-15,0.999553,0.000446927:33	0/1:113,0,90:7:13:2,5:4:5.59125e-12,1,2.24094e-10:96	0/1:86,0,255:11:6:7,4:14:2.80226e-09,1,7.08649e-27:85	0/1:153,0,18:14:0:1,13:0:5.57146e-16,0.996461,0.00353909:24	./.:129,15,0:5:0:0,5:0:5.49224e-13,0.123663,0.876337:9
chr01	8511527	chr01_8511527_C_G	C	G	998.593	.	.	GT:PL:DP:SP:AD:SCR:GP:GQ	0/0:0,63,196:21:0:21,0:0:0.999999,5.84718e-07,8.54739e-21:62	0/0:0,66,197:22:0:22,0:0:1,2.93053e-07,6.78943e-21:65	0/0:0,111,201:37:0:37,0:0:1,9.26716e-12,2.70292e-21:99	0/0:0,84,198:28:0:28,0:0:1,4.64458e-09,5.39304e-21:83	0/0:0,90,199:30:0:30,0:0:1,1.16667e-09,4.28384e-21:89	0/0:0,123,203:41:0:41,0:0:1,5.84718e-13,1.70543e-21:99	0/0:0,105,200:35:0:35,0:0:1,3.68932e-11,3.40278e-21:99	0/0:0,135,204:45:0:45,0:0:1,3.68932e-14,1.35467e-21:99	0/0:0,72,197:24:0:24,0:0:1,7.36117e-08,6.78943e-21:71	0/0:0,84,198:28:0:28,0:0:1,4.64458e-09,5.39304e-21:83	0/0:0,69,197:23:0:23,0:0:1,1.46875e-07,6.78943e-21:68	./.:162,24,0:8:0:0,8:0:1.82927e-16,0.0134656,0.986534:18	0/0:0,108,201:36:0:36,0:0:1,1.84904e-11,2.70292e-21:99	1/1:189,42,0:14:0:0,14:0:3.6989e-19,0.000216281,0.999784:36	1/1:170,27,0:9:0:0,9:0:2.91881e-17,0.00679442,0.993206:21	./.:0,0,0:0:0:0,0:0:0,0,0:0	1/1:191,45,0:15:0:0,15:0:2.3341e-19,0.000108409,0.999892:39	./.:37,3,0:1:0:0,1:0:0.000215658,0.631994,0.36779:4	1/1:195,60,0:20:0:0,20:0:9.29319e-20,3.42856e-06,0.999997:54	1/1:182,36,0:12:0:0,12:0:1.85265e-18,0.000860477,0.99914:30	./.:0,0,0:0:0:0,0:0:0,0,0:0
chr01	10277859	chr01_10277859_T_C	T	C	351.785	.	.	GT:PL:DP:SP:AD:SCR:GP:GQ	0/0:0,42,189:14:0:14,0:0:0.999987,1.25191e-05,1.23905e-21:49	0/0:0,120,201:40:0:40,0:0:1,1.98416e-13,7.81797e-23:99	./.:0,3,147:24:0:22,2:0:0.909551,0.090449,1.78616e-17:10	0/0:0,87,199:29:0:29,0:0:1,3.95892e-10,1.23906e-22:94	0/0:0,111,200:37:0:37,0:0:1,1.57608e-12,9.84224e-23:99	0/0:0,123,203:41:0:41,0:0:1,9.94436e-14,4.9328e-23:99	./.:0,250,228:83:0:83,0:0:1,1.98416e-26,1.55989e-25:99	0/0:0,99,199:33:0:33,0:0:1,2.49791e-11,1.23906e-22:99	./.:0,205,218:68:0:68,0:0:1,6.27447e-22,1.55989e-24:99	0/0:0,117,201:39:0:39,0:0:1,3.95892e-13,7.81797e-23:99	0/0:0,102,200:34:0:34,0:0:1,1.25192e-11,9.84224e-23:99	0/0:0,57,195:19:0:19,0:0:1,3.95892e-07,3.11239e-22:64	0/0:0,102,198:34:0:34,0:0:1,1.25192e-11,1.55989e-22:99	0/1:60,0,140:12:0:9,3:0:5.03989e-06,0.999995,4.96038e-16:52	0/0:0,17,167:18:0:17,1:0:0.996057,0.00394331,1.95604e-19:24	0/1:63,0,141:11:0:8,3:0:2.52593e-06,0.999997,3.94018e-16:55	0/1:30,0,153:13:0:11,2:0:0.00501464,0.994985,2.47362e-17:22	0/1:93,0,155:16:0:11,5:0:2.52594e-09,1,1.56862e-17:85	0/1:85,0,161:24:0:18,6:0:1.59376e-08,1,3.94019e-18:77	0/1:69,0,123:9:0:6,3:0:6.34487e-07,0.999999,2.48609e-14:61	0/1:41,0,156:16:0:13,3:0:0.000400174,0.9996,1.2455e-17:33
chr01	10479813	chr01_10479813_C_T	C	T	1076.17	.	.	GT:PL:DP:SP:AD:SCR:GP:GQ	0/0:0,24,255:8:0:8,0:1:0.997827,0.00217334,2.36124e-27:26	0/0:0,18,255:6:0:6,0:0:0.991403,0.00859653,2.34604e-27:20	0/0:0,36,255:12:0:12,0:1:0.999863,0.000137408,2.36606e-27:38	0/0:0,36,255:12:0:12,0:0:0.999863,0.000137408,2.36606e-27:38	0/0:0,30,255:10:0:10,0:2:0.999453,0.000546808,2.36509e-27:32	0/0:0,24,255:8:0:8,0:0:0.997827,0.00217334,2.36124e-27:26	0/0:0,24,255:8:0:8,0:1:0.997827,0.00217334,2.36124e-27:26	0/0:0,27,255:9:0:9,0:0:0.99891,0.00109043,2.3638e-27:29	0/0:0,39,255:13:0:13,0:2:0.999931,6.8872e-05,2.36622e-27:41	0/0:0,33,255:11:0:11,0:4:0.999726,0.000274128,2.36574e-27:35	0/0:0,27,255:9:0:9,0:1:0.99891,0.00109043,2.3638e-27:29	./.:81,0,51:3:0:1,2:0:1.45187e-08,0.999999,1.08646e-06:59	0/0:0,36,255:12:0:12,0:0:0.999863,0.000137408,2.36606e-27:38	0/1:142,0,255:11:6:7,4:1:1.15326e-14,1,4.32526e-27:99	0/1:255,0,36:8:0:1,7:1:5.7798e-26,0.999966,3.43556e-05:44	./.:124,0,48:4:0:1,3:0:7.27657e-13,0.999998,2.16776e-06:56	0/1:156,0,250:10:3:6,4:1:4.59121e-16,1,1.36777e-26:99	0/1:126,0,228:9:0:6,3:1:4.59121e-13,1,2.16777e-24:99	0/1:82,0,155:5:0:3,2:0:1.15326e-08,1,4.32526e-17:79	0/1:103,0,142:6:0:3,3:1:9.16067e-11,1,8.63004e-16:99	./.:98,0,98:4:0:2,2:0:2.89686e-10,1,2.16777e-11:95
chr01	11298218	chr01_11298218_T_C	T	C	1347.21	.	.	GT:PL:DP:SP:AD:SCR:GP:GQ	0/0:0,48,255:16:0:16,0:0:0.999981,1.91753e-05,1.15727e-26:47	0/0:0,36,255:12:0:12,0:0:0.999696,0.000303822,1.15694e-26:35	0/0:0,45,255:15:0:15,0:0:0.999962,3.82591e-05,1.15725e-26:44	0/0:0,69,255:23:0:23,0:0:1,1.52318e-07,1.15729e-26:68	0/0:0,27,255:9:0:9,0:0:0.997592,0.00240826,1.1545e-26:26	0/0:0,54,255:18:0:18,0:0:0.999995,4.81669e-06,1.15728e-26:53	0/0:0,21,255:7:0:7,0:0:0.990481,0.00951913,1.14627e-26:20	0/0:0,33,255:11:0:11,0:0:0.999394,0.000606021,1.15659e-26:32	0/0:0,51,255:17:0:17,0:0:0.99999,9.61052e-06,1.15728e-26:50	0/0:0,66,255:22:0:22,0:0:1,3.03914e-07,1.15729e-26:65	./.:0,18,255:6:0:6,0:0:0.981185,0.0188149,1.13552e-26:17	0/1:149,0,27:11:0:1,10:1:1.03989e-15,0.999397,0.000603155:32	0/0:0,21,255:7:0:7,0:0:0.990481,0.00951913,1.14627e-26:20	0/1:144,0,102:31:45:4,27:0:3.2904e-15,1,1.9085e-11:99	0/1:152,0,21:13:0:1,12:0:5.20243e-16,0.997603,0.00239689:26	./.:147,0,3:19:0:1,18:0:1.43202e-15,0.868359,0.131641:8	0/1:153,0,102:23:0:3,20:0:4.14237e-16,1,1.9085e-11:99	1/1:255,78,0:26:0:0,26:0:8.64087e-26,5.23973e-08,1:72	0/1:151,0,178:30:26:5,25:0:6.56521e-16,1,4.79393e-19:99	./.:161,24,0:24:0:1,23:0:2.14229e-16,0.0129906,0.987009:18	1/1:152,33,0:31:0:1,30:1:1.72123e-15,0.00165421,0.998346:27
chr01	11422970	chr01_11422970_C_T	C	T	170.143	.	.	GT:PL:DP:SP:AD:SCR:GP:GQ	0/0:0,45,190:15:0:15,0:0:0.999997,3.2018e-06,2.56289e-22:54	0/0:0,84,198:28:0:28,0:0:1,4.03084e-10,4.06193e-23:93	0/0:0,75,196:25:0:25,0:0:1,3.20181e-09,6.43772e-23:84	0/0:0,60,196:20:0:20,0:0:1,1.0125e-07,6.43772e-23:69	0/0:0,84,198:28:0:28,0:0:1,4.03084e-10,4.06193e-23:93	0/0:0,51,193:17:0:17,0:0:0.999999,8.04259e-07,1.28449e-22:60	0/0:0,66,197:22:0:22,0:0:1,2.54329e-08,5.11366e-23:75	0/0:0,81,198:27:0:27,0:0:1,8.04259e-10,4.06193e-23:90	0/0:0,42,189:14:0:14,0:0:0.999994,6.38842e-06,3.22648e-22:51	0/0:0,81,198:27:0:27,0:0:1,8.04259e-10,4.06193e-23:90	0/0:0,78,198:26:0:26,0:0:1,1.60471e-09,4.06193e-23:87	0/1:74,0,96:7:15:4,3:3:3.93191e-07,1,6.35823e-12:64	0/0:0,123,202:41:0:41,0:0:1,5.07453e-14,1.61708e-23:99	0/0:0,39,187:13:0:13,0:0:0.999987,1.27465e-05,5.1136e-22:48	0/0:0,15,129:5:0:5,0:0:0.996808,0.00319159,3.21621e-16:24	./.:0,9,92:3:0:3,0:0:0.987414,0.0125862,1.59673e-12:19	./.:0,9,92:3:0:3,0:0:0.987414,0.0125862,1.59673e-12:19	0/1:45,0,125:8:14:6,2:2:0.000312225,0.999688,8.00204e-15:35	0/1:113,0,161:21:51:14,7:7:4.94999e-11,1,2.01065e-18:99	0/0:0,27,170:9:0:9,0:0:0.999798,0.00020198,2.56239e-20:36	./.:0,6,67:2:0:2,0:0:0.975198,0.0248021,4.98683e-10:16
chr01	11664187	chr01_11664187_A_G	A	G	1328.48	.	.	GT:PL:DP:SP:AD:SCR:GP:GQ	0/0:0,123,201:41:0:41,0:0:1,4.09973e-13,1.32877e-21:99	0/0:0,96,199:32:0:32,0:0:1,2.05473e-10,2.10596e-21:96	0/0:0,87,199:29:0:29,0:0:1,1.63213e-09,2.10596e-21:87	./.:0,229,221:76:0:76,0:0:1,1.0298e-23,1.32877e-23:99	0/0:0,135,203:45:0:45,0:0:1,2.58675e-14,8.38397e-22:99	0/0:0,120,200:40:0:40,0:0:1,8.18003e-13,1.67282e-21:99	0/0:0,99,198:33:0:33,0:0:1,1.0298e-10,2.65124e-21:99	0/0:0,123,201:41:0:41,0:0:1,4.09973e-13,1.32877e-21:99	0/0:0,113,184:50:0:49,1:0:1,4.09973e-12,6.65963e-20:99	0/0:0,132,203:44:0:44,0:0:1,5.16125e-14,8.38397e-22:99	0/0:0,120,199:40:0:40,0:0:1,8.18003e-13,2.10596e-21:99	0/1:166,0,140:38:0:14,24:24:3.07075e-17,1,2.04501e-15:99	0/0:0,84,198:28:0:28,0:0:1,3.25653e-09,2.65124e-21:84	0/1:157,0,85:32:0:7,25:25:2.43919e-16,1,6.46688e-10:91	0/1:149,0,162:30:0:17,13:13:1.53902e-15,1,1.29031e-17:99	0/1:150,0,160:31:0:17,14:14:1.22249e-15,1,2.04501e-17:99	0/1:164,0,151:35:0:15,20:20:4.86682e-17,1,1.62441e-16:99	1/1:174,44,0:27:0:1,26:14:2.37939e-17,0.000194635,0.999805:37	0/1:165,0,132:37:0:13,24:24:3.86585e-17,1,1.29031e-14:99	0/1:152,0,89:43:0:10,33:33:7.71339e-16,1,2.57451e-10:95	0/1:152,0,90:40:0:9,31:31:7.71339e-16,1,2.04501e-10:96
chr01	12081234	chr01_12081234_C_A	C	A	1423.48	.	.	GT:PL:DP:SP:AD:SCR:GP:GQ	0/0:0,78,198:26:0:26,0:0:1,2.32992e-08,8.56289e-21:76	0/0:0,57,195:19:0:19,0:0:0.999997,2.93318e-06,1.70852e-20:55	0/0:0,54,194:18:0:18,0:0:0.999994,5.85245e-06,2.15089e-20:52	0/0:0,48,192:16:0:16,0:0:0.999977,2.32986e-05,3.40887e-20:46	0/0:0,30,175:10:0:10,0:0:0.998532,0.00146792,1.70601e-18:28	0/0:0,69,197:23:0:23,0:0:1,1.85072e-07,1.078e-20:67	0/0:0,36,182:12:0:12,0:0:0.999631,0.00036913,3.40769e-19:34	0/0:0,42,189:14:0:14,0:0:0.999907,9.2747e-05,6.80111e-20:40	0/0:0,63,196:21:0:21,0:0:0.999999,7.36783e-07,1.35713e-20:61	0/0:0,60,196:20:0:20,0:0:0.999999,1.47008e-06,1.35712e-20:58	0/0:0,75,197:25:0:25,0:0:1,4.64879e-08,1.078e-20:73	1/1:189,42,0:14:0:0,14:0:2.32973e-19,0.000171651,0.999828:37	0/0:0,57,195:19:0:19,0:0:0.999997,2.93318e-06,1.70852e-20:55	./.:168,23,0:20:0:1,19:1:2.89399e-17,0.0134536,0.986546:18	./.:162,24,0:8:0:0,8:0:1.15532e-16,0.0107162,0.989284:19	1/1:175,30,0:10:0:0,10:0:5.83713e-18,0.00271356,0.997286:25	1/1:175,30,0:10:0:0,10:0:5.83713e-18,0.00271356,0.997286:25	1/1:170,27,0:9:0:0,9:0:1.84089e-17,0.00539969,0.9946:22	1/1:182,36,0:12:0:0,12:0:1.16703e-18,0.000683004,0.999317:31	./.:168,20,0:19:0:1,18:0:2.85575e-17,0.0264887,0.973511:15	1/1:182,36,0:12:0:0,12:0:1.16703e-18,0.000683004,0.999317:31
chr01	12086769	chr01_12086769_T_C	T	C	1577.24	.	.	GT:PL:DP:SP:AD:SCR:GP:GQ	0/0:0,51,194:17:0:17,0:0:0.999988,1.18944e-05,2.23166e-20:49	0/0:0,69,196:23:0:23,0:0:1,1.88515e-07,1.4081e-20:67	0/0:0,84,198:28:0:28,0:0:1,5.96138e-09,8.88452e-21:82	0/0:0,151,207:50:0:50,0:0:1,1.18945e-15,1.1185e-21:99	0/0:0,96,199:32:0:32,0:1:1,3.76138e-10,7.05723e-21:94	0/0:0,105,200:35:0:35,0:0:1,4.73529e-11,5.60575e-21:99	0/0:0,84,198:28:0:28,0:0:1,5.96138e-09,8.88452e-21:82	0/0:0,138,205:46:0:46,0:0:1,2.37327e-14,1.7727e-21:99	0/0:0,102,200:34:0:34,0:0:1,9.44815e-11,5.60575e-21:99	0/0:0,87,198:29:0:29,0:0:1,2.98777e-09,8.88452e-21:85	0/0:0,63,196:21:0:21,0:0:0.999999,7.50493e-07,1.4081e-20:61	1/1:196,78,0:26:0:0,26:1:4.48091e-20,4.23363e-08,1:73	0/0:0,90,198:30:0:30,0:0:1,1.49743e-09,8.88452e-21:88	1/1:195,57,0:19:0:0,19:0:5.6411e-20,5.3298e-06,0.999995:52	1/1:175,30,0:10:0:0,10:0:5.6261e-18,0.00266412,0.997336:25	1/1:195,87,0:29:0:0,29:0:5.64113e-20,5.32983e-09,1:82	1/1:193,57,0:20:0:0,19:0:8.94054e-20,5.3298e-06,0.999995:52	1/1:196,78,0:26:0:0,26:0:4.48091e-20,4.23363e-08,1:73	1/1:195,75,0:25:0:0,25:0:5.64113e-20,8.4472e-08,1:70	1/1:184,36,0:12:0:0,12:0:7.097e-19,0.000670535,0.999329:31	1/1:196,72,0:24:0:0,24:0:4.48091e-20,1.68544e-07,1:67
chr01	12303834	chr01_12303834_T_C	T	C	278.979	.	.	GT:PL:DP:SP:AD:SCR:GP:GQ	0/0:0,48,191:16:0:16,0:0:0.999999,1.46126e-06,1.68809e-22:58	0/0:0,48,190:16:0:16,0:0:0.999999,1.46126e-06,2.12518e-22:58	0/0:0,42,188:14:0:14,0:0:0.999994,5.81736e-06,3.36817e-22:52	0/0:0,81,198:27:0:27,0:0:1,7.32366e-10,3.36819e-23:91	0/0:0,48,192:16:0:16,0:0:0.999999,1.46126e-06,1.3409e-22:58	0/0:0,36,184:12:0:12,0:0:0.999977,2.31589e-05,8.46031e-22:46	0/0:0,54,195:18:0:18,0:0:1,3.67052e-07,6.72041e-23:64	0/0:0,45,190:15:0:15,0:0:0.999997,2.91559e-06,2.12518e-22:55	0/0:0,78,196:26:0:26,0:0:1,1.46126e-09,5.33822e-23:88	0/0:0,54,195:18:0:18,0:0:1,3.67052e-07,6.72041e-23:64	0/0:0,45,185:15:0:15,0:0:0.999997,2.91559e-06,6.7204e-22:55	./.:0,255,219:99:0:98,1:0:1,2.9156e-27,2.67545e-25:99	0/0:0,60,195:20:0:20,0:0:1,9.21994e-08,6.72042e-23:70	0/0:0,78,195:26:0:26,0:0:1,1.46126e-09,6.72042e-23:88	0/1:76,0,147:15:0:11,4:0:2.72441e-07,1,4.59905e-17:65	./.:0,9,148:26:0:24,2:0:0.988526,0.011474,3.32954e-18:19	0/0:0,35,171:24:0:23,1:0:0.999971,2.91552e-05,1.68804e-20:45	0/0:0,123,200:41:0:41,0:0:1,4.62092e-14,2.12518e-23:99	0/0:0,69,197:23:0:23,0:0:1,1.16072e-08,4.2403e-23:79	0/1:255,0,164:32:20:21,11:14:3.42982e-25,1,9.17631e-19:99	./.:0,6,134:35:0:32,3:0:0.977365,0.0226352,8.269e-17:16
chr01	13010256	chr01_13010256_C_G	C	G	288.908	.	.	GT:PL:DP:SP:AD:SCR:GP:GQ	0/0:0,24,162:8:0:8,0:0:0.999134,0.000865847,7.46789e-19:30	0/0:0,15,129:5:0:5,0:0:0.993163,0.00683656,1.48114e-15:21	0/0:0,21,154:7:0:7,0:0:0.998274,0.0017261,4.70787e-18:27	0/0:0,51,194:17:0:17,0:0:0.999998,1.72909e-06,4.716e-22:57	0/0:0,27,167:9:0:9,0:0:0.999566,0.000434139,2.36258e-19:33	0/0:0,33,180:11:0:11,0:0:0.999891,0.000109086,1.18448e-20:39	./.:0,12,97:4:0:4,0:0:0.986451,0.0135486,2.33158e-12:18	0/0:0,18,143:6:0:6,0:0:0.996562,0.00343812,5.91669e-17:24	0/0:0,48,191:16:0:16,0:0:0.999997,3.44997e-06,9.40964e-22:54	0/0:0,27,170:9:0:9,0:0:0.999566,0.000434139,1.18409e-19:33	./.:0,3,37:1:0:1,0:0:0.901632,0.0983663,2.1311e-06:10	0/0:0,132,203:44:0:44,0:5:1,1.37346e-14,5.9371e-23:99	0/0:0,18,143:6:0:6,0:0:0.996562,0.00343812,5.91669e-17:24	0/0:0,138,204:46:0:46,0:4:1,3.44998e-15,4.71601e-23:99	1/1:195,120,0:40:0:0,40:7:2.66947e-18,1.83757e-11,1:99	./.:0,0,0:0:0:0,0:0:0,0,0:0	0/0:0,18,138:6:0:6,0:0:0.996562,0.00343812,1.87102e-16:24	0/0:0,87,197:29:0:29,0:3:1,4.34327e-10,2.3636e-22:93	./.:0,181,210:60:0:60,0:8:1,1.72909e-19,1.18461e-23:99	1/1:173,90,0:46:0:2,44:10:4.23083e-16,1.83757e-08,1:77	0/0:0,15,129:5:0:5,0:0:0.993163,0.00683656,1.48114e-15:21
chr01	13225907	chr01_13225907_C_T	C	T	662.698	.	.	GT:PL:DP:SP:AD:SCR:GP:GQ	./.:0,6,67:2:0:2,0:0:0.862401,0.137599,1.73565e-08:8	0/0:0,36,184:12:0:12,0:0:0.99984,0.000159528,4.01498e-20:37	0/0:0,30,175:10:0:10,0:0:0.999365,0.00063479,3.18769e-19:31	0/0:0,39,187:13:0:13,0:0:0.99992,7.99597e-05,2.01242e-20:40	0/0:0,42,189:14:0:14,0:0:0.99996,4.00764e-05,1.2698e-20:43	0/0:0,36,184:12:0:12,0:0:0.99984,0.000159528,4.01498e-20:37	0/0:0,21,154:7:0:7,0:0:0.99498,0.00502019,3.99546e-17:22	0/0:0,33,180:11:0:11,0:0:0.999682,0.00031825,1.00836e-19:34	0/0:0,24,162:8:0:8,0:0:0.997478,0.00252237,6.34827e-18:25	0/0:0,33,180:11:0:11,0:0:0.999682,0.00031825,1.00836e-19:34	./.:0,12,113:4:0:4,0:0:0.961466,0.0385337,4.86056e-13:14	0/1:100,0,22:5:0:1,4:0:1.57275e-10,0.998999,0.00100095:29	0/0:0,48,192:16:0:16,0:0:0.99999,1.0067e-05,6.36426e-21:49	./.:25,0,81:4:0:3,1:0:0.00495378,0.995046,1.25513e-09:23	./.:0,15,129:5:0:5,0:0:0.980309,0.0196911,1.24484e-14:17	1/1:180,33,0:11:0:0,11:0:9.88278e-18,0.00314619,0.996854:25	0/1:96,0,66:7:0:3,4:0:3.95452e-10,1,3.98884e-08:73	0/1:42,0,134:9:0:7,2:0:9.93232e-05,0.999901,6.32125e-15:40	0/1:77,0,77:6:0:3,3:0:3.14119e-08,1,3.16844e-09:74	0/1:125,0,16:7:0:1,6:0:4.95867e-13,0.996027,0.00397299:24	0/1:114,0,19:6:0:1,5:0:6.25499e-12,0.998005,0.00199517:27
chr01	14384624	chr01_14384624_A_G	A	G	2181.42	.	.	GT:PL:DP:SP:AD:SCR:GP:GQ	0/0:0,42,255:14:0:14,0:27:0.99996,3.96811e-05,3.12698e-27:44	./.:0,6,255:22:0:21,1:40:0.863573,0.136427,2.70048e-27:8	0/0:0,60,255:20:0:20,0:36:0.999999,6.28928e-07,3.1271e-27:62	0/0:0,69,255:23:0:23,0:41:1,7.91774e-08,3.1271e-27:71	0/0:0,93,255:31:0:31,0:58:1,3.15211e-10,3.1271e-27:95	0/0:0,66,255:22:0:22,0:42:1,1.5798e-07,3.1271e-27:68	0/0:0,42,255:14:0:14,0:25:0.99996,3.96811e-05,3.12698e-27:44	0/0:0,63,255:21:0:21,0:36:1,3.15211e-07,3.1271e-27:65	0/0:0,75,255:25:0:25,0:47:1,1.98885e-08,3.1271e-27:77	0/0:0,75,255:25:0:25,0:45:1,1.98885e-08,3.1271e-27:77	0/0:0,51,255:17:0:17,0:32:0.999995,4.99573e-06,3.12709e-27:53	0/1:255,0,181:11:3:4,7:19:5.02804e-26,1,1.24894e-19:99	0/0:0,72,255:24:0:24,0:44:1,3.96827e-08,3.1271e-27:74	0/1:255,0,255:21:5:7,14:41:5.02804e-26,1,4.97211e-27:99	0/1:255,0,246:12:6:6,6:22:5.02804e-26,1,3.94949e-26:99	0/1:255,0,229:12:0:5,7:19:5.02804e-26,1,1.97943e-24:99	0/1:255,0,255:24:0:11,13:46:5.02804e-26,1,4.97211e-27:99	0/1:232,0,255:11:2:6,5:19:1.00323e-23,1,4.97211e-27:99	0/1:255,0,231:11:2:5,6:18:5.02804e-26,1,1.24894e-24:99	0/1:255,0,232:11:0:5,6:20:5.02804e-26,1,9.92067e-25:99	0/1:255,0,255:21:2:9,12:33:5.02804e-26,1,4.97211e-27:99
chr01	14623289	chr01_14623289_G_A	G	A	1224.84	.	.	GT:PL:DP:SP:AD:SCR:GP:GQ	0/0:0,141,255:47:0:47,0:0:1,1.71813e-15,3.69875e-28:99	0/0:0,132,255:44:0:44,0:0:1,1.36476e-14,3.69875e-28:99	0/0:0,120,255:40:0:40,0:0:1,2.163e-13,3.69875e-28:99	./.:0,193,255:64:0:64,0:0:1,1.08407e-20,3.69875e-28:99	0/0:0,120,255:40:0:40,0:0:1,2.163e-13,3.69875e-28:99	0/0:0,132,255:44:0:44,0:0:1,1.36476e-14,3.69875e-28:99	0/0:0,123,255:41:0:41,0:0:1,1.08407e-13,3.69875e-28:99	0/0:0,117,255:39:0:39,0:0:1,4.31576e-13,3.69875e-28:99	./.:0,163,255:54:0:54,0:0:1,1.08407e-17,3.69875e-28:99	./.:0,154,255:51:0:51,0:0:1,8.61107e-17,3.69875e-28:99	0/0:0,90,255:30:0:30,0:0:1,2.163e-10,3.69875e-28:96	0/1:156,0,255:17:6:12,5:0:1.1613e-15,1,1.71e-27:99	./.:0,169,255:56:0:56,0:0:1,2.72306e-18,3.69875e-28:99	0/1:125,0,255:18:0:14,4:0:1.46198e-12,1,1.71e-27:99	0/1:123,0,255:13:6:9,4:0:2.31709e-12,1,1.71e-27:99	0/1:113,0,255:18:2:14,4:0:2.31709e-11,1,1.71e-27:99	0/1:233,0,255:38:4:30,8:0:2.31709e-23,1,1.71e-27:99	0/1:255,0,255:23:0:15,8:0:1.46198e-25,1,1.71e-27:99	0/1:198,0,255:23:2:15,8:0:7.32728e-20,1,1.71e-27:99	0/1:117,0,255:18:16:14,4:0:9.2245e-12,1,1.71e-27:99	0/0:0,39,255:13:0:13,0:0:0.999973,2.72299e-05,3.69864e-28:45
chr01	14715807	chr01_14715807_G_A	G	A	1723.34	.	.	GT:PL:DP:SP:AD:SCR:GP:GQ	0/1:115,0,158:20:0:13,7:20:4.13081e-12,1,3.03323e-17:99	0/1:109,0,164:28:0:20,8:28:1.6445e-11,1,7.61912e-18:99	0/1:103,0,163:25:0:18,7:25:6.54689e-11,1,9.59191e-18:99	0/1:147,0,166:49:0:30,19:49:2.60636e-15,1,4.80734e-18:99	0/1:112,0,159:40:0:29,11:40:8.24205e-12,1,2.40938e-17:99	0/1:143,0,164:32:0:19,13:32:6.54689e-15,1,7.61912e-18:99	0/1:123,0,158:22:0:14,8:22:6.54689e-13,1,3.03323e-17:99	0/1:99,0,163:29:0:21,8:29:1.6445e-10,1,9.59191e-18:97	0/1:121,0,136:15:0:8,7:15:1.03761e-12,1,4.80734e-15:99	0/1:135,0,163:34:0:21,13:34:4.13081e-14,1,9.59191e-18:99	0/1:82,0,161:20:0:15,5:20:8.24205e-09,1,1.52021e-17:80	0/1:60,0,123:9:0:6,3:9:1.30627e-06,0.999999,9.59189e-14:58	./.:142,0,165:60:0:38,22:60:8.24205e-15,1,6.05208e-18:99	0/1:85,0,161:19:0:14,5:19:4.13081e-09,1,1.52021e-17:83	./.:0,2,143:9:0:8,1:9:0.6743,0.3257,4.95134e-16:4	0/1:36,0,146:11:0:9,2:11:0.000328014,0.999672,4.80576e-16:34	0/1:60,0,123:9:0:6,3:9:1.30627e-06,0.999999,9.59189e-14:58	0/1:36,0,143:11:0:9,2:11:0.000328014,0.999672,9.58876e-16:34	0/1:36,0,146:11:0:9,2:11:0.000328014,0.999672,4.80576e-16:34	0/0:0,24,162:8:0:8,0:8:0.996962,0.00303839,9.21612e-18:25	0/1:82,0,160:20:0:15,5:20:8.24205e-09,1,1.91384e-17:80
chr01	18137734	chr01_18137734_A_G	A	G	22.4593	.	.	GT:PL:DP:SP:AD:SCR:GP:GQ	0/0:0,72,255:24:0:24,0:48:1,1.33832e-09,3.55679e-30:88	0/1:42,0,255:26:0:24,2:52:0.00296586,0.997034,1.6719e-28:25	0/0:0,42,255:14:0:14,0:28:0.999999,1.33832e-06,3.55678e-30:58	0/0:0,48,255:16:0:16,0:32:1,3.3617e-07,3.55679e-30:64	0/0:0,75,255:25:0:25,0:49:1,6.70747e-10,3.55679e-30:91	0/0:0,75,255:25:0:25,0:50:1,6.70747e-10,3.55679e-30:91	0/0:0,69,255:23:0:23,0:45:1,2.67029e-09,3.55679e-30:85	0/0:0,78,255:26:0:26,0:51:1,3.3617e-10,3.55679e-30:94	0/0:0,36,255:12:0:12,0:24:0.999995,5.32791e-06,3.55677e-30:52	0/0:0,63,255:21:0:21,0:41:1,1.06306e-08,3.55679e-30:79	0/0:0,30,255:10:0:10,0:16:0.999979,2.12104e-05,3.55671e-30:46	./.:0,6,110:2:0:2,0:4:0.9947,0.0052997,1.11879e-15:22	0/0:0,78,255:26:0:26,0:52:1,3.3617e-10,3.55679e-30:94	0/0:0,18,255:6:0:6,0:12:0.999664,0.000336057,3.55559e-30:34	./.:0,12,212:4:0:4,0:8:0.998663,0.00133653,7.08724e-26:28	./.:0,12,200:4:0:4,0:7:0.998663,0.00133653,1.12325e-24:28	0/1:39,0,255:7:0:6,1:14:0.00590026,0.9941,1.66697e-28:22	0/0:0,27,255:9:0:9,0:17:0.999958,4.23195e-05,3.55664e-30:43	0/0:0,24,255:8:0:8,0:16:0.999916,8.4435e-05,3.55649e-30:40	0/0:0,24,255:8:0:8,0:16:0.999916,8.4435e-05,3.55649e-30:40	0/0:0,39,255:13:0:13,0:26:0.999997,2.67029e-06,3.55678e-30:55
chr01	19335820	chr01_19335820_G_A	G	A	1570.33	.	.	GT:PL:DP:SP:AD:SCR:GP:GQ	0/0:0,24,255:8:0:8,0:10:0.996994,0.00300613,4.5213e-27:25	0/0:0,48,255:16:0:16,0:17:0.999988,1.20036e-05,4.53488e-27:49	0/0:0,24,255:8:0:8,0:7:0.996994,0.00300613,4.5213e-27:25	0/0:0,39,255:13:0:13,0:11:0.999905,9.53397e-05,4.5345e-27:40	0/0:0,42,255:14:0:14,0:17:0.999952,4.77853e-05,4.53471e-27:43	0/0:0,33,255:11:0:11,0:12:0.999621,0.000379446,4.53321e-27:34	0/0:0,30,255:10:0:10,0:11:0.999243,0.000756809,4.5315e-27:31	0/0:0,36,255:12:0:12,0:11:0.99981,0.00019021,4.53407e-27:37	./.:0,12,210:4:0:4,0:6:0.954392,0.0456081,1.36867e-22:13	0/0:0,39,255:13:0:13,0:18:0.999905,9.53397e-05,4.5345e-27:40	./.:0,18,255:6:0:6,0:6:0.988139,0.0118613,4.48114e-27:19	0/1:255,0,183:10:0:4,6:13:4.17527e-26,1,9.48976e-20:99	0/0:0,30,255:10:0:10,0:11:0.999243,0.000756809,4.5315e-27:31	0/1:255,0,107:10:15:3,7:14:4.17527e-26,1,3.77794e-12:99	0/1:186,0,42:6:0:1,5:8:3.3165e-19,0.999988,1.19468e-05:49	./.:120,6,0:2:0:0,2:2:2.99713e-12,0.570191,0.429809:3	0/1:84,0,255:9:4:7,2:12:5.25636e-09,1,5.98763e-27:82	0/1:255,0,182:12:0:4,8:17:4.17527e-26,1,1.19469e-19:99	./.:0,18,255:6:0:6,0:6:0.988139,0.0118613,4.48114e-27:19	0/1:255,0,24:12:0:1,11:17:4.17213e-26,0.999247,0.000753231:31	0/1:255,0,34:8:0:1,7:7:4.17496e-26,0.999925,7.53742e-05:41
chr01	19897052	chr01_19897052_T_C	T	C	265.649	.	.	GT:PL:DP:SP:AD:SCR:GP:GQ	0/0:0,15,180:5:0:5,0:8:0.994974,0.00502633,6.34791e-21:22	0/1:45,0,177:8:0:6,2:11:0.000197913,0.999802,7.96698e-20:37	0/0:0,30,198:10:0:10,0:11:0.99984,0.000159724,1.011e-22:37	0/0:0,36,237:12:0:12,0:15:0.99996,4.01256e-05,1.27292e-26:43	0/0:0,39,199:13:0:13,0:13:0.99998,2.01109e-05,8.03175e-23:46	0/0:0,42,255:14:0:14,0:21:0.99999,1.00794e-05,2.0175e-28:49	0/0:0,30,245:10:0:10,0:10:0.99984,0.000159724,2.0172e-27:37	0/0:0,45,255:15:0:15,0:15:0.999995,5.0517e-06,2.01751e-28:52	0/0:0,33,223:11:0:11,0:10:0.99992,8.0058e-05,3.19731e-25:40	0/0:0,24,251:8:0:8,0:13:0.999364,0.00063557,5.06457e-28:31	./.:0,6,67:2:0:2,0:0:0.961421,0.0385792,1.22386e-09:14	0/1:113,0,157:19:0:12,7:4:3.13733e-11,1,7.96855e-18:99	./.:13,0,203:8:0:7,1:10:0.23881,0.76119,1.5236e-22:6	0/0:0,84,198:28:0:28,0:6:1,6.35974e-10,1.01116e-22:91	./.:26,0,188:24:0:21,3:5:0.0154805,0.984519,6.23166e-21:18	./.:3,0,149:22:0:20,2:7:0.758298,0.241702,1.21523e-17:6	0/0:0,35,195:35:0:33,2:9:0.99995,5.05147e-05,2.01742e-22:42	0/1:41,0,184:35:0:30,5:9:0.000496987,0.999503,1.58915e-20:33	0/0:0,17,167:18:0:17,1:6:0.996823,0.00317729,1.26893e-19:24	0/1:46,0,158:17:0:14,3:2:0.000157214,0.999843,6.32865e-18:38	0/1:72,0,187:37:0:30,7:10:3.94967e-07,1,7.96855e-21:64
chr01	26261248	chr01_26261248_G_C	G	C	875.667	.	.	GT:PL:DP:SP:AD:SCR:GP:GQ	1/1:198,84,0:28:0:0,28:0:1.62293e-19,2.54789e-08,1:75	1/1:200,102,0:34:0:0,34:0:1.024e-19,4.03813e-10,1:93	1/1:200,105,0:35:0:0,35:0:1.024e-19,2.02386e-10,1:96	1/1:201,123,0:41:0:0,41:0:8.13392e-20,3.2076e-12,1:99	0/0:0,123,203:41:0:41,0:0:1,3.13242e-13,4.89441e-22:99	./.:0,226,223:75:0:75,0:0:1,1.56993e-23,4.89441e-24:99	0/0:0,138,205:46:0:46,0:0:1,9.90558e-15,3.08816e-22:99	0/0:0,111,201:37:0:37,0:0:1,4.96455e-12,7.75711e-22:99	0/0:0,129,203:43:0:43,0:0:1,7.86828e-14,4.89441e-22:99	1/1:200,102,0:34:0:0,34:0:1.024e-19,4.03813e-10,1:93	0/0:0,117,200:39:0:39,0:1:1,1.24704e-12,9.76562e-22:99	0/0:0,45,191:15:0:15,0:0:0.99998,1.97638e-05,7.75696e-21:47	0/0:0,141,205:47:0:47,0:0:1,4.96455e-15,3.08816e-22:99	0/0:0,78,198:26:0:26,0:0:1,9.90558e-09,1.54775e-21:80	0/0:0,36,184:12:0:12,0:0:0.999843,0.000156968,3.88715e-20:38	0/0:0,27,170:9:0:9,0:0:0.998755,0.00124549,9.75346e-19:29	0/0:0,30,175:10:0:10,0:0:0.999375,0.00062461,3.08623e-19:32	0/0:0,45,191:15:0:15,0:0:0.99998,1.97638e-05,7.75696e-21:47	0/0:0,39,183:13:0:13,0:0:0.999921,7.86766e-05,4.89402e-20:41	0/0:0,33,180:11:0:11,0:0:0.999687,0.000313144,9.76257e-20:35	0/0:0,24,162:8:0:8,0:0:0.997518,0.00248199,6.1464e-18:26
chr01	27540356	chr01_27540356_A_G	A	G	47.0425	.	.	GT:PL:DP:SP:AD:SCR:GP:GQ	0/0:0,51,255:17:0:17,0:34:1,1.59323e-07,3.18049e-30:67	0/0:0,21,255:7:0:7,0:14:0.999841,0.000159297,3.17999e-30:37	0/0:0,63,255:21:0:21,0:42:1,1.00526e-08,3.18049e-30:79	0/0:0,93,255:31:0:31,0:60:1,1.00526e-11,3.18049e-30:99	0/1:57,0,255:18:3:16,2:36:9.94671e-05,0.999901,1.58553e-28:40	0/0:0,75,255:25:0:25,0:50:1,6.34275e-10,3.18049e-30:91	0/0:0,63,255:21:0:21,0:40:1,1.00526e-08,3.18049e-30:79	0/0:0,33,255:11:0:11,0:22:0.99999,1.00525e-05,3.18046e-30:49	0/0:0,72,255:24:0:24,0:43:1,1.26554e-09,3.18049e-30:88	0/1:49,0,255:21:0:19,2:42:0.000627264,0.999373,1.58469e-28:32	0/0:0,24,255:8:0:8,0:16:0.99992,7.98441e-05,3.18024e-30:40	0/0:0,24,255:8:0:8,0:12:0.99992,7.98441e-05,3.18024e-30:40	0/0:0,51,255:17:0:17,0:34:1,1.59323e-07,3.18049e-30:67	0/0:0,24,255:8:0:8,0:16:0.99992,7.98441e-05,3.18024e-30:40	0/0:0,21,255:7:0:7,0:9:0.999841,0.000159297,3.17999e-30:37	./.:0,3,60:1:0:1,0:2:0.990047,0.00995253,9.95751e-11:20	0/0:0,36,255:12:0:12,0:24:0.999995,5.0382e-06,3.18048e-30:52	0/0:0,18,255:6:0:6,0:12:0.999682,0.000317789,3.17948e-30:34	./.:0,9,169:3:0:3,0:6:0.997481,0.00251873,1.26299e-21:25	0/0:0,15,198:5:0:5,0:5:0.999366,0.000633873,1.59301e-24:31	0/0:0,21,255:7:0:7,0:14:0.999841,0.000159297,3.17999e-30:37
chr01	28067080	chr01_28067080_C_T	C	T	230.987	.	.	GT:PL:DP:SP:AD:SCR:GP:GQ	0/0:0,66,255:23:0:22,0:29:1,3.89555e-08,1.90142e-28:74	0/0:0,57,255:19:0:19,0:25:1,3.09434e-07,1.90142e-28:65	0/0:0,84,255:28:0:28,0:35:1,6.17403e-10,1.90142e-28:92	0/0:0,84,255:29:0:28,0:39:1,6.17403e-10,1.90142e-28:92	0/0:0,45,255:16:0:15,0:26:0.999995,4.90418e-06,1.90141e-28:53	0/0:0,75,255:25:0:25,0:34:1,4.90421e-09,1.90142e-28:83	0/1:86,0,255:24:3:21,3:37:1.61969e-08,1,1.22605e-27:77	0/0:0,141,255:47:0:47,0:60:1,1.23188e-15,1.90142e-28:99	0/0:0,69,255:23:0:23,0:32:1,1.9524e-08,1.90142e-28:77	0/0:0,108,255:36:0:36,0:53:1,2.45793e-12,1.90142e-28:99	0/0:0,14,255:18:0:17,1:30:0.993864,0.00613615,1.88975e-28:22	0/0:0,42,216:15:0:14,0:16:0.99999,9.78509e-06,1.51034e-24:50	0/0:0,99,255:33:0:33,0:46:1,1.9524e-11,1.90142e-28:99	./.:0,99,242:76:6:71,4:83:1,1.9524e-11,3.79383e-27:99	0/0:0,47,255:28:0:27,1:33:0.999997,3.09434e-06,1.90141e-28:55	0/0:0,73,223:49:9:47,2:51:1,7.77265e-09,3.01355e-25:81	0/0:0,129,255:44:0:43,0:47:1,1.9524e-14,1.90142e-28:99	0/1:94,0,175:13:0:9,4:14:2.56703e-09,1,1.22605e-19:85	./.:22,0,125:5:0:4,1:7:0.0390942,0.960906,1.17812e-14:14	./.:0,226,255:75:0:75,0:80:1,3.89555e-24,1.90142e-28:99	0/1:98,0,56:6:0:2,4:6:1.02195e-09,1,9.73888e-08:70
chr01	31646218	chr01_31646218_C_T	C	T	645.923	.	.	GT:PL:DP:SP:AD:SCR:GP:GQ	0/0:0,141,203:47:0:47,0:0:1,2.47217e-15,1.21366e-22:99	0/0:0,144,204:48:0:48,0:0:1,1.23902e-15,9.64042e-23:99	0/0:0,114,199:38:0:38,0:0:1,1.23902e-12,3.04857e-22:99	0/0:0,111,200:37:0:37,0:0:1,2.47217e-12,2.42156e-22:99	0/0:0,99,199:33:0:33,0:0:1,3.91812e-11,3.04857e-22:99	0/0:0,111,199:37:0:37,0:0:1,2.47217e-12,3.04857e-22:99	0/0:0,102,198:35:0:34,0:0:1,1.96371e-11,3.83792e-22:99	0/0:0,87,198:29:0:29,0:0:1,6.2098e-10,3.83792e-22:92	./.:0,187,211:62:0:62,0:0:1,6.2098e-20,1.92352e-23:99	0/0:0,141,203:47:0:47,0:0:1,2.47217e-15,1.21366e-22:99	0/0:0,144,204:48:0:48,0:0:1,1.23902e-15,9.64042e-23:99	0/1:90,0,157:17:0:12,5:0:3.21308e-09,1,1.55245e-17:84	./.:0,196,213:65:0:65,0:0:1,7.81768e-21,1.21366e-23:99	0/1:147,0,60:12:0:3,9:0:6.41095e-15,1,7.78069e-08:71	0/1:88,0,156:18:0:13,5:0:5.09239e-09,1,1.95442e-17:82	./.:16,0,125:7:0:6,1:0:0.0746815,0.925318,2.27672e-14:11	./.:2,0,134:32:0:29,3:0:0.669675,0.330325,1.0232e-15:4	0/1:77,0,146:41:0:33,8:0:6.41094e-08,1,1.95442e-16:71	0/1:145,0,143:20:0:10,10:0:1.01607e-14,1,3.89958e-16:99	0/1:52,0,156:15:0:12,3:0:2.02728e-05,0.99998,1.95438e-17:46	0/1:119,0,160:24:0:16,8:0:4.04503e-12,1,7.78069e-18:99
chr01	32888731	chr01_32888731_T_C	T	C	207.475	.	.	GT:PL:DP:SP:AD:SCR:GP:GQ	0/0:0,93,255:31:0:31,0:0:1,5.09968e-11,8.18513e-29:99	0/0:0,129,255:43:0:43,0:0:1,1.28098e-14,8.18513e-29:99	0/0:0,48,255:16:0:16,0:0:0.999998,1.61266e-06,8.18512e-29:57	0/0:0,60,255:20:0:20,0:0:1,1.01752e-07,8.18513e-29:69	0/0:0,69,255:23:0:23,0:0:1,1.28098e-08,8.18513e-29:78	0/0:0,63,255:21:0:21,0:0:1,5.09968e-08,8.18513e-29:72	0/0:0,36,255:12:0:12,0:0:0.999974,2.55583e-05,8.18492e-29:45	0/0:0,60,255:20:0:20,0:0:1,1.01752e-07,8.18513e-29:69	0/0:0,60,255:20:0:20,0:0:1,1.01752e-07,8.18513e-29:69	0/0:0,36,255:12:0:12,0:0:0.999974,2.55583e-05,8.18492e-29:45	0/0:0,33,255:11:0:11,0:0:0.999949,5.09942e-05,8.18471e-29:42	0/1:96,0,156:5:4:3,2:4:2.46864e-09,1,6.38973e-18:86	0/0:0,105,255:35:0:35,0:0:1,3.21768e-12,8.18513e-29:99	0/0:0,21,255:7:0:7,0:0:0.999192,0.000807592,8.17852e-29:30	./.:0,6,120:2:0:2,0:0:0.975078,0.024922,2.52386e-15:16	./.:0,3,60:1:0:1,0:0:0.951478,0.0485223,2.46277e-09:13	./.:0,12,212:4:0:4,0:0:0.993621,0.00637916,1.62273e-24:21	./.:0,6,110:2:0:2,0:0:0.975078,0.024922,2.52386e-14:16	0/1:96,0,251:8:3:6,2:2:2.46864e-09,1,2.02061e-27:86	0/1:42,0,227:6:0:5,1:2:0.000619709,0.99938,5.0724e-25:32	0/1:45,0,196:5:0:4,1:1:0.000310686,0.999689,6.38775e-22:35
chr01	33198185	chr01_33198185_A_G	A	G	2158.91	.	.	GT:PL:DP:SP:AD:SCR:GP:GQ	0/0:0,24,255:8:0:8,0:4:0.995156,0.00484444,1.17635e-26:23	0/0:0,33,255:11:0:11,0:7:0.999388,0.000612473,1.18135e-26:32	0/0:0,36,255:12:0:12,0:3:0.999693,0.000307057,1.18171e-26:35	0/0:0,24,255:8:0:8,0:3:0.995156,0.00484444,1.17635e-26:23	0/0:0,51,255:17:0:17,0:13:0.99999,9.71289e-06,1.18207e-26:50	0/0:0,69,255:23:0:23,0:10:1,1.5394e-07,1.18208e-26:68	./.:0,18,230:6:0:6,0:3:0.980989,0.0190115,3.66699e-24:17	0/0:0,60,255:20:0:20,0:15:0.999999,1.22279e-06,1.18208e-26:59	0/0:0,27,255:9:0:9,0:4:0.997566,0.00243385,1.1792e-26:26	0/0:0,39,255:13:0:13,0:7:0.999846,0.000153917,1.1819e-26:38	./.:0,15,195:5:0:5,0:3:0.962771,0.0372285,1.13807e-20:14	./.:255,15,0:25:0:1,24:1:7.66662e-26,0.0937468,0.906253:10	0/0:0,45,255:15:0:15,0:14:0.999961,3.86666e-05,1.18203e-26:44	0/1:255,0,54:19:0:2,17:2:2.58611e-26,0.999999,1.217e-06:59	1/1:255,69,0:23:0:0,23:1:8.45968e-26,4.1182e-07,1:63	0/1:253,0,108:21:4:3,18:0:4.09871e-26,1,4.84499e-12:99	0/1:255,0,89:24:20:5,19:5:2.58611e-26,1,3.84851e-10:94	0/1:238,0,130:34:22:5,29:3:1.29613e-24,1,3.05698e-14:99	0/1:255,0,48:27:11:3,24:8:2.5861e-26,0.999995,4.84497e-06:53	0/1:255,0,79:46:5:4,42:5:2.58611e-26,1,3.84851e-09:84	1/1:255,47,0:28:0:1,27:4:8.45913e-26,6.52648e-05,0.999935:41
chr01	33371612	chr01_33371612_A_G	A	G	685.683	.	.	GT:PL:DP:SP:AD:SCR:GP:GQ	0/0:0,57,255:19:0:19,0:0:0.999999,6.08163e-07,7.34481e-28:62	0/0:0,63,255:21:0:21,0:0:1,1.52764e-07,7.34482e-28:68	0/0:0,36,255:12:0:12,0:0:0.999923,7.65574e-05,7.34425e-28:41	0/0:0,96,255:32:0:32,0:0:1,7.65633e-11,7.34482e-28:99	0/0:0,45,255:15:0:15,0:0:0.99999,9.63865e-06,7.34475e-28:50	0/0:0,90,255:30:0:30,0:0:1,3.04804e-10,7.34482e-28:95	0/0:0,60,255:20:0:20,0:0:1,3.04804e-07,7.34481e-28:65	0/0:0,90,255:30:0:30,0:0:1,3.04804e-10,7.34482e-28:95	0/0:0,93,255:31:0:31,0:0:1,1.52764e-10,7.34482e-28:98	0/0:0,72,255:24:0:24,0:0:1,1.92318e-08,7.34482e-28:77	0/0:0,36,255:12:0:12,0:0:0.999923,7.65574e-05,7.34425e-28:41	0/1:222,0,144:9:0:3,6:3:2.07004e-22,1,3.03361e-16:99	0/0:0,99,255:33:0:33,0:0:1,3.83725e-11,7.34482e-28:99	0/1:123,0,127:9:0:3,6:0:1.64429e-12,1,1.52041e-14:99	0/1:40,0,194:6:4:4,2:0:0.000327972,0.999672,3.03262e-21:34	0/1:50,0,203:6:3:4,2:0:3.28069e-05,0.999967,3.81897e-22:44	0/1:125,0,248:10:7:6,4:1:1.03748e-12,1,1.2077e-26:99	0/1:91,0,236:9:8:5,4:0:2.60603e-09,1,1.91408e-25:85	./.:10,0,255:9:0:8,1:0:0.247033,0.752967,1.81441e-27:6	0/1:71,0,225:7:0:5,2:2:2.60603e-07,1,2.40969e-24:65	0/1:48,0,227:7:0:5,2:0:5.19944e-05,0.999948,1.52033e-24:42
chr01	34180984	chr01_34180984_C_T	C	T	650.984	.	.	GT:PL:DP:SP:AD:SCR:GP:GQ	0/0:0,51,255:17:0:17,0:0:0.999997,2.76356e-06,9.56924e-28:55	0/0:0,69,255:23:0:23,0:0:1,4.37995e-08,9.56927e-28:73	0/0:0,108,255:36:0:36,0:0:1,5.51403e-12,9.56927e-28:99	0/0:0,120,255:40:0:40,0:0:1,3.47912e-13,9.56927e-28:99	0/0:0,99,255:33:0:33,0:0:1,4.37995e-11,9.56927e-28:99	0/0:0,96,255:32:0:32,0:0:1,8.73915e-11,9.56927e-28:99	0/0:0,117,255:39:0:39,0:0:1,6.94176e-13,9.56927e-28:99	0/0:0,96,255:32:0:32,0:3:1,8.73915e-11,9.56927e-28:99	0/0:0,63,255:21:0:21,0:0:1,1.74369e-07,9.56927e-28:67	0/0:0,69,255:23:0:23,0:0:1,4.37995e-08,9.56927e-28:73	0/0:0,57,255:19:0:19,0:0:0.999999,6.94175e-07,9.56926e-28:61	0/1:70,0,194:6:0:4,2:2:2.87429e-07,1,3.46266e-21:65	0/0:0,81,255:27:0:27,0:0:1,2.76356e-09,9.56927e-28:85	0/1:42,0,244:6:0:5,1:1:0.000181323,0.999819,3.46203e-26:37	./.:60,3,0:1:0:0,1:1:4.88685e-06,0.852116,0.147879:8	0/1:191,0,132:7:8:3,4:4:2.28313e-19,1,5.48794e-15:99	0/1:87,0,170:6:12:4,2:0:5.73496e-09,1,8.6978e-19:82	./.:48,0,158:4:0:3,1:1:4.55524e-05,0.999954,1.37845e-17:43	./.:24,0,255:12:0:11,1:1:0.0113133,0.988687,2.71937e-27:19	0/1:135,0,255:12:0:9,3:3:9.0893e-14,1,2.75049e-27:99	0/1:90,0,255:10:0:8,2:2:2.87429e-09,1,2.75049e-27:85
chr01	34944598	chr01_34944598_T_C	T	C	346.348	.	.	GT:PL:DP:SP:AD:SCR:GP:GQ	0/0:0,105,200:35:0:35,0:0:1,6.2597e-12,9.79596e-23:99	0/0:0,117,201:39:0:39,0:0:1,3.9496e-13,7.78121e-23:99	0/0:0,99,199:33:0:33,0:0:1,2.49203e-11,1.23324e-22:99	0/0:0,135,203:46:0:45,0:0:1,6.2597e-15,4.90961e-23:99	0/0:0,75,198:25:0:25,0:0:1,6.2597e-09,1.55255e-22:82	0/0:0,129,203:43:0:43,0:0:1,2.49203e-14,4.90961e-23:99	0/0:0,75,198:25:0:25,0:0:1,6.2597e-09,1.55255e-22:82	0/0:0,141,205:47:0:47,0:0:1,1.57237e-15,3.09775e-23:99	0/0:0,144,205:48:0:48,0:0:1,7.88049e-16,3.09775e-23:99	0/0:0,81,198:27:0:27,0:0:1,1.57237e-09,1.55255e-22:88	0/0:0,54,195:18:0:18,0:0:0.999999,7.88049e-07,3.09775e-22:61	0/1:73,0,157:16:0:12,4:4:2.5319e-07,1,9.87401e-18:65	0/0:0,84,198:28:0:28,0:0:1,7.88049e-10,1.55255e-22:91	0/1:35,0,156:21:0:18,3:2:0.00159497,0.998405,1.24108e-17:27	0/1:91,0,109:9:0:5,4:4:4.01279e-09,1,6.23008e-13:83	./.:24,0,156:15:0:13,2:2:0.0197151,0.980285,1.21856e-17:17	0/1:64,0,129:12:0:7,3:5:2.01116e-06,0.999998,6.23007e-15:56	./.:1,0,151:12:0:11,1:1:0.80051,0.19949,7.84177e-18:7	0/1:69,0,159:25:0:20,5:5:6.35984e-07,0.999999,6.23007e-18:61	0/1:53,0,150:16:0:11,3:5:2.53184e-05,0.999975,4.9486e-17:45	0/1:33,0,148:12:0:10,2:2:0.00252551,0.997474,7.8234e-17:25
chr01	35968588	chr01_35968588_T_C	T	C	127.426	.	.	GT:PL:DP:SP:AD:SCR:GP:GQ	0/0:0,57,255:19:0:19,0:28:1,1.54219e-07,4.723e-29:68	0/0:0,75,255:25:0:25,0:39:1,2.44421e-09,4.723e-29:86	0/0:0,30,255:10:0:10,0:16:0.999923,7.72868e-05,4.72264e-29:41	0/0:0,102,255:34:0:34,0:55:1,4.87685e-12,4.723e-29:99	0/0:0,74,255:37:0:36,1:16:1,3.07708e-09,4.723e-29:85	0/0:0,105,255:35:0:35,0:19:1,2.44421e-12,4.723e-29:99	0/0:0,48,255:16:0:16,0:26:0.999999,1.22501e-06,4.723e-29:59	0/0:0,33,255:11:0:11,0:12:0.999961,3.87367e-05,4.72282e-29:44	0/0:0,45,255:15:0:15,0:22:0.999998,2.44421e-06,4.72299e-29:56	0/0:0,57,255:19:0:19,0:26:1,1.54219e-07,4.723e-29:68	0/0:0,18,228:6:0:6,0:7:0.998776,0.00122351,2.36421e-26:29	0/0:0,21,196:7:0:7,0:6:0.999386,0.000613582,3.74931e-23:32	0/0:0,56,255:31:0:30,1:25:1,1.94151e-07,4.723e-29:67	0/1:77,0,226:14:8:11,3:14:2.58143e-07,1,4.85377e-25:65	0/0:0,27,227:9:0:9,0:2:0.999846,0.000154196,2.97955e-26:38	./.:0,12,113:4:0:4,0:1:0.995147,0.00485318,7.44912e-15:23	0/0:0,54,255:18:0:18,0:8:1,3.07708e-07,4.723e-29:65	0/1:33,0,194:14:15:12,2:8:0.00644249,0.993558,7.64314e-22:21	0/1:47,0,255:18:0:15,3:10:0.000258077,0.999742,6.10896e-28:35	0/1:45,0,224:12:0:10,2:8:0.000408962,0.999591,7.68956e-25:33	0/0:0,21,207:7:0:7,0:5:0.999386,0.000613582,2.97818e-24:32
chr01	36225597	chr01_36225597_T_A	T	A	2197.19	.	.	GT:PL:DP:SP:AD:SCR:GP:GQ	0/0:0,21,255:7:0:7,0:14:0.991155,0.00884475,9.88938e-27:20	./.:0,18,255:6:0:6,0:12:0.982506,0.0174936,9.80309e-27:17	0/0:0,42,255:14:0:14,0:28:0.999929,7.08782e-05,9.97692e-27:41	0/0:0,36,255:12:0:12,0:24:0.999718,0.000282112,9.97482e-27:35	./.:0,15,197:5:0:5,0:10:0.965693,0.034307,6.07948e-21:14	0/0:0,21,255:7:0:7,0:14:0.991155,0.00884475,9.88938e-27:20	0/0:0,30,255:10:0:10,0:20:0.998878,0.00112216,9.96644e-27:29	0/0:0,24,255:8:0:8,0:15:0.995547,0.00445252,9.93321e-27:23	./.:12,0,255:16:0:15,1:31:0.0531771,0.946823,8.40916e-27:12	0/0:0,24,255:8:0:8,0:16:0.995547,0.00445252,9.93321e-27:23	0/0:0,33,255:11:0:11,0:22:0.999437,0.000562729,9.97202e-27:32	0/1:255,0,69:17:0:2,15:22:2.81486e-26,1,3.53577e-08:74	0/0:0,24,255:8:0:8,0:16:0.995547,0.00445252,9.93321e-27:23	0/1:255,0,15:15:0:1,14:18:2.79008e-26,0.991197,0.00880326:20	0/1:255,0,123:16:3:3,13:22:2.81486e-26,1,1.40761e-13:99	1/1:255,27,0:9:0:0,9:9:9.95172e-26,0.0070541,0.992946:21	1/1:255,39,0:13:0:0,13:13:1.00179e-25,0.000448045,0.999552:33	0/1:255,0,211:19:2:5,13:29:2.81486e-26,1,2.23092e-22:99	0/1:255,0,66:15:3:2,13:20:2.81486e-26,1,7.05478e-08:71	0/1:255,0,84:9:0:2,7:12:2.81486e-26,1,1.11811e-09:89	0/1:255,0,232:11:0:5,6:16:2.81486e-26,1,1.77208e-24:99
chr01	37187923	chr01_37187923_C_G	C	G	3125	.	.	GT:PL:DP:SP:AD:SCR:GP:GQ	0/1:151,0,58:13:0:3,10:10:4.77599e-17,0.999993,6.58978e-06:51	0/1:158,0,63:25:0:5,20:20:9.52939e-18,0.999998,2.08388e-06:56	1/1:198,84,0:28:0:0,28:28:2.29188e-22,9.57472e-10,1:90	0/1:164,0,116:25:0:8,17:17:2.39368e-18,1,1.04442e-11:99	1/1:198,81,0:27:0:0,27:27:2.29188e-22,1.91041e-09,1:87	./.:147,3,0:24:0:2,22:22:2.57493e-17,0.107572,0.892428:9	0/1:152,0,55:30:0:5,25:25:3.79368e-17,0.999987,1.31483e-05:48	1/1:138,18,0:39:0:3,36:36:2.28318e-16,0.00379729,0.996203:24	./.:134,0,24:39:0:5,34:34:2.3547e-15,0.983717,0.0162834:17	1/1:196,63,0:21:0:0,21:21:3.63239e-22,1.20539e-07,1:69	0/1:154,0,66:31:0:6,25:25:2.39368e-17,0.999999,1.04442e-06:59	0/1:146,0,36:11:0:2,9:9:1.50873e-16,0.998957,0.00104333:29	./.:144,0,23:31:0:4,27:27:2.34482e-16,0.979587,0.0204135:16	1/1:129,15,0:5:0:0,5:5:1.80677e-15,0.00754807,0.992452:21	1/1:116,15,0:5:0:0,5:5:3.60497e-14,0.00754807,0.992452:21	1/1:149,21,0:7:0:0,7:7:1.81704e-17,0.00190677,0.998093:27	1/1:184,36,0:12:0:0,12:12:5.7566e-21,6.04088e-05,0.99994:42	0/1:141,0,29:10:0:2,8:8:4.75115e-16,0.994793,0.00520723:22	0/1:122,0,89:10:0:4,6:6:3.79373e-14,1,5.23448e-09:82	1/1:180,33,0:11:0:0,11:11:1.44591e-20,0.000120524,0.999879:39	1/1:129,15,0:5:0:0,5:5:1.80677e-15,0.00754807,0.992452:21
chr01	37404149	chr01_37404149_A_G	A	G	1896.6	.	.	GT:PL:DP:SP:AD:SCR:GP:GQ	0/0:0,30,255:10:0:10,0:1:0.998771,0.00122926,1.19608e-26:29	0/0:0,51,255:17:0:17,0:0:0.99999,9.77625e-06,1.19754e-26:50	./.:0,9,151:3:0:3,0:0:0.865842,0.134158,2.60455e-16:8	0/0:0,39,255:13:0:13,0:0:0.999845,0.000154921,1.19736e-26:38	0/0:0,42,255:14:0:14,0:0:0.999922,7.76503e-05,1.19746e-26:41	0/0:0,27,255:9:0:9,0:0:0.99755,0.00244969,1.19462e-26:26	0/0:0,21,255:7:0:7,0:0:0.990318,0.0096817,1.18595e-26:20	0/0:0,33,255:11:0:11,0:2:0.999384,0.000616466,1.19681e-26:32	0/0:0,66,255:22:0:22,0:2:1,3.09155e-07,1.19755e-26:65	0/0:0,39,255:13:0:13,0:0:0.999845,0.000154921,1.19736e-26:38	0/0:0,39,255:13:0:13,0:0:0.999845,0.000154921,1.19736e-26:38	1/1:255,51,0:17:0:0,17:0:8.35017e-26,2.5815e-05,0.999974:45	0/0:0,27,255:9:0:9,0:0:0.99755,0.00244969,1.19462e-26:26	1/1:255,42,0:14:0:0,14:0:8.34868e-26,0.000205019,0.999795:36	1/1:255,36,0:12:0:0,12:0:8.34358e-26,0.000815697,0.999184:30	1/1:255,36,0:12:0:0,12:0:8.34358e-26,0.000815697,0.999184:30	1/1:255,72,0:24:0:0,24:0:8.35039e-26,2.05061e-07,1:66	1/1:255,81,0:27:0:0,27:1:8.35039e-26,2.58157e-08,1:75	1/1:255,66,0:22:0:0,22:0:8.35038e-26,8.16363e-07,0.999999:60	./.:0,12,212:4:0:4,0:0:0.92794,0.0720603,2.21724e-22:11	1/1:255,54,0:18:0:0,18:1:8.35028e-26,1.29383e-05,0.999987:48
chr01	39571922	chr01_39571922_T_G	T	G	930.031	.	.	GT:PL:DP:SP:AD:SCR:GP:GQ	0/0:0,111,201:37:0:37,0:2:1,4.7844e-12,7.20435e-22:99	0/0:0,78,198:26:0:26,0:0:1,9.54613e-09,1.43746e-21:80	0/0:0,102,200:34:0:34,0:0:1,3.80038e-11,9.06974e-22:99	0/0:0,123,202:41:0:41,0:1:1,3.01875e-13,5.72262e-22:99	0/0:0,41,188:18:0:17,1:1:0.999952,4.78417e-05,1.43739e-20:43	0/0:0,39,187:13:0:13,0:0:0.999924,7.58219e-05,1.80951e-20:41	./.:0,15,123:5:0:5,0:0:0.981309,0.018691,4.46068e-14:17	0/0:0,72,197:24:0:24,0:2:1,3.80038e-08,1.80965e-21:74	0/0:0,120,200:40:0:40,0:1:1,6.0232e-13,9.06974e-22:99	0/0:0,98,199:38:0:37,1:0:1,9.54613e-11,1.14181e-21:99	0/0:0,60,196:20:0:20,0:1:0.999999,6.0232e-07,2.27822e-21:62	0/1:134,0,100:13:0:5,8:8:6.60956e-14,1,1.5058e-11:99	0/0:0,48,191:16:0:16,0:1:0.99999,9.54604e-06,7.20428e-21:50	0/1:60,0,147:12:0:9,3:3:1.66024e-06,0.999998,3.00446e-16:57	0/1:98,0,50:6:0:2,4:4:2.63131e-10,0.999999,1.5058e-06:58	0/1:120,0,45:8:0:2,6:6:1.66024e-12,0.999995,4.76174e-06:53	0/1:143,0,163:38:0:23,14:17:8.32094e-15,1,7.54688e-18:99	0/1:159,0,70:17:0:4,13:13:2.09013e-16,1,1.5058e-08:78	0/1:109,0,91:9:0:4,5:5:2.09013e-11,1,1.1961e-10:98	0/1:129,0,116:13:0:6,7:7:2.09013e-13,1,3.7824e-13:99	0/1:69,0,123:9:0:6,3:3:2.09013e-07,1,7.54688e-14:66
chr01	40082548	chr01_40082548_G_A	G	A	370.132	.	.	GT:PL:DP:SP:AD:SCR:GP:GQ	0/0:0,45,255:15:0:15,0:0:0.999994,5.70242e-06,2.57076e-28:52	0/0:0,36,255:12:0:12,0:0:0.999955,4.52941e-05,2.57066e-28:43	0/0:0,39,255:13:0:13,0:2:0.999977,2.27014e-05,2.57071e-28:46	0/0:0,54,255:18:0:18,0:0:0.999999,7.17896e-07,2.57077e-28:61	0/0:0,57,255:19:0:19,0:0:1,3.598e-07,2.57077e-28:64	0/0:0,42,255:14:0:14,0:0:0.999989,1.13778e-05,2.57074e-28:49	0/0:0,69,255:23:0:23,0:0:1,2.27019e-08,2.57077e-28:76	0/0:0,48,255:16:0:16,0:0:0.999997,2.85799e-06,2.57076e-28:55	0/0:0,42,255:14:0:14,0:0:0.999989,1.13778e-05,2.57074e-28:49	0/0:0,57,255:19:0:19,0:0:1,3.598e-07,2.57077e-28:64	0/0:0,24,255:8:0:8,0:0:0.999283,0.000717381,2.56893e-28:31	0/1:28,0,147:8:3:3,5:2:0.0087124,0.991288,8.91665e-17:20	0/0:0,42,255:14:0:14,0:0:0.999989,1.13778e-05,2.57074e-28:49	0/1:50,0,255:13:2:7,6:0:5.54516e-05,0.999945,1.42553e-27:42	./.:0,3,203:7:4:4,3:0:0.917113,0.0828867,3.73669e-23:10	0/1:134,0,255:19:0:8,11:0:2.20769e-13,1,1.42561e-27:99	./.:0,4,255:17:11:9,8:0:0.933019,0.0669811,2.39858e-28:11	0/1:123,0,255:15:0:6,9:0:2.77932e-12,1,1.42561e-27:99	0/1:62,0,255:18:2:9,9:0:3.49894e-06,0.999996,1.42561e-27:54	0/1:56,0,213:13:22:5,8:0:1.39294e-05,0.999986,2.25941e-23:48	0/0:0,16,255:13:3:10,2:0:0.995491,0.0045092,2.55918e-28:23
chr01	40300187	chr01_40300187_A_T	A	T	3372.96	.	.	GT:PL:DP:SP:AD:SCR:GP:GQ	1/1:186,42,0:14:0:0,14:0:6.27968e-22,6.30953e-06,0.999994:51	1/1:191,48,0:16:0:0,16:0:1.98582e-22,1.58489e-06,0.999998:57	1/1:193,66,0:22:0:0,22:0:1.25297e-22,2.51189e-08,1:75	1/1:193,51,0:17:0:0,17:0:1.25297e-22,7.94328e-07,0.999999:60	0/0:0,48,191:16:0:16,0:0:0.999366,0.000633556,3.1753e-17:31	1/1:198,84,0:28:0:0,28:0:3.96223e-23,3.98107e-10,1:93	1/1:198,87,0:29:0:0,29:0:3.96223e-23,1.99526e-10,1:96	1/1:195,66,0:22:0:0,22:0:7.90569e-23,2.51189e-08,1:75	1/1:192,66,0:22:0:0,22:0:1.57739e-22,2.51189e-08,1:75	1/1:187,39,0:13:0:0,13:0:4.98809e-22,1.25891e-05,0.999987:49	1/1:170,30,0:10:0:0,10:0:2.49975e-20,9.999e-05,0.9999:40	./.:113,12,0:4:0:0,4:0:1.24511e-14,0.00627001,0.99373:22	1/1:198,90,0:30:0:0,30:0:3.96223e-23,1e-10,1:99	1/1:182,36,0:12:0:0,12:0:1.57735e-21,2.51182e-05,0.999975:46	1/1:154,21,0:7:0:0,7:0:9.94478e-19,0.000793698,0.999206:31	1/1:149,21,0:7:0:0,7:0:3.14482e-18,0.000793698,0.999206:31	1/1:150,24,0:8:0:0,8:0:2.49901e-18,0.000397949,0.999602:34	1/1:184,36,0:12:0:0,12:0:9.95243e-22,2.51182e-05,0.999975:46	1/1:162,24,0:8:0:0,8:0:1.57677e-19,0.000397949,0.999602:34	1/1:123,15,0:5:0:0,5:0:1.24902e-15,0.00315231,0.996848:25	./.:113,12,0:4:0:0,4:0:1.24511e-14,0.00627001,0.99373:22
chr01	40516279	chr01_40516279_G_C	G	C	2175.14	.	.	GT:PL:DP:SP:AD:SCR:GP:GQ	0/0:0,27,170:9:0:9,0:0:0.997533,0.00246706,3.83151e-18:26	0/0:0,60,196:20:0:20,0:0:0.999999,1.23951e-06,9.64812e-21:59	0/0:0,42,189:14:0:14,0:0:0.999922,7.8202e-05,4.83514e-20:41	0/0:0,66,197:22:0:22,0:0:1,3.11352e-07,7.66378e-21:65	0/0:0,39,187:13:0:13,0:0:0.999844,0.000156021,7.66259e-20:38	0/0:0,54,195:18:0:18,0:0:0.999995,4.93457e-06,1.21462e-20:53	0/0:0,54,195:18:0:18,0:0:0.999995,4.93457e-06,1.21462e-20:53	0/0:0,42,188:14:0:14,0:0:0.999922,7.8202e-05,6.08708e-20:41	0/0:0,48,255:16:0:16,0:4:0.99998,1.96446e-05,1.2146e-26:47	0/0:0,33,180:11:0:11,0:0:0.999379,0.000620843,3.83861e-19:32	./.:0,18,143:6:0:6,0:0:0.980734,0.0192665,1.88797e-15:17	0/1:255,0,65:19:6:4,15:28:2.55122e-26,1,9.79922e-08:70	0/0:0,33,180:11:0:11,0:0:0.999379,0.000620843,3.83861e-19:32	0/1:255,0,137:25:13:10,15:30:2.55122e-26,1,6.18289e-15:99	./.:255,0,4:11:0:1,10:12:2.27105e-26,0.890183,0.109817:9	0/1:255,0,112:27:19:8,19:36:2.55122e-26,1,1.9552e-12:99	./.:255,23,0:20:0:1,19:36:8.10194e-26,0.0159162,0.984084:17	1/1:255,26,0:32:3:2,30:60:8.16677e-26,0.00804085,0.991959:20	./.:255,6,0:35:3:3,32:54:4.54709e-26,0.447698,0.552302:3	1/1:255,53,0:30:0:1,29:56:8.23284e-26,1.61734e-05,0.999984:47	0/1:255,0,37:20:7:3,17:34:2.55107e-26,0.999938,6.18251e-05:42
chr01	40749690	chr01_40749690_C_G	C	G	3692.86	.	.	GT:PL:DP:SP:AD:SCR:GP:GQ	1/1:255,33,0:11:0:0,11:16:5.05762e-27,0.000400789,0.999599:33	1/1:255,33,0:11:0:0,11:6:5.05762e-27,0.000400789,0.999599:33	1/1:255,75,0:25:0:0,25:16:5.05964e-27,2.52982e-08,1:75	1/1:255,120,0:40:0:0,40:52:5.05964e-27,8e-13,1:99	0/0:0,108,255:36:0:36,0:34:1,7.92447e-11,1.97642e-25:99	0/0:0,87,255:29:0:29,0:20:1,9.97631e-09,1.97642e-25:80	0/0:0,45,255:15:0:15,0:14:0.999842,0.000158089,1.97611e-25:38	1/1:255,69,0:23:0:0,23:19:5.05964e-27,1.00714e-07,1:69	0/0:0,84,255:28:0:28,0:32:1,1.99054e-08,1.97642e-25:77	1/1:255,105,0:35:0:0,35:38:5.05964e-27,2.52982e-11,1:99	0/0:0,132,255:44:0:44,0:38:1,3.15479e-13,1.97642e-25:99	1/1:255,51,0:17:0:0,17:3:5.05961e-27,6.35459e-06,0.999994:51	./.:0,232,255:77:0:77,0:80:1,3.15479e-23,1.97642e-25:99	1/1:255,27,0:9:0:0,9:5:5.05158e-27,0.00159367,0.998406:27	./.:255,18,0:6:0:0,6:4:4.9963e-27,0.0125204,0.98748:19	./.:255,18,0:6:0:0,6:4:4.9963e-27,0.0125204,0.98748:19	1/1:255,24,0:8:0:0,8:8:5.04358e-27,0.00317475,0.996825:24	1/1:255,36,0:12:0:0,12:12:5.05863e-27,0.000200911,0.999799:36	./.:255,18,0:6:0:0,6:9:4.9963e-27,0.0125204,0.98748:19	1/1:255,42,0:14:0:0,14:17:5.05939e-27,5.0474e-05,0.99995:42	1/1:255,48,0:16:0:0,16:12:5.05958e-27,1.2679e-05,0.999987:48
chr01	41428017	chr01_41428017_T_C	T	C	67.6867	.	.	GT:PL:DP:SP:AD:SCR:GP:GQ	0/0:0,42,255:14:0:14,0:0:0.999996,4.13742e-06,3.39939e-29:53	0/0:0,27,255:9:0:9,0:0:0.999869,0.00013082,3.39895e-29:38	0/0:0,33,255:11:0:11,0:0:0.999967,3.28637e-05,3.39929e-29:44	0/0:0,63,255:21:0:21,0:0:1,3.28648e-08,3.3994e-29:74	0/0:0,24,255:8:0:8,0:0:0.999739,0.000260986,3.39851e-29:35	0/0:0,42,255:14:0:14,0:0:0.999996,4.13742e-06,3.39939e-29:53	0/0:0,30,255:10:0:10,0:0:0.999934,6.55696e-05,3.39918e-29:41	0/1:45,0,188:5:0:4,1:0:0.000482014,0.999518,2.59694e-21:33	0/0:0,24,255:8:0:8,0:0:0.999739,0.000260986,3.39851e-29:35	0/0:0,33,255:11:0:11,0:0:0.999967,3.28637e-05,3.39929e-29:44	0/1:36,0,255:8:0:7,1:0:0.003816,0.996184,5.16429e-28:24	./.:51,0,111:3:0:2,1:0:0.00012112,0.999879,1.30202e-13:39	0/0:0,48,255:16:0:16,0:0:0.999999,1.03928e-06,3.3994e-29:59	0/0:0,30,255:10:0:10,0:0:0.999934,6.55696e-05,3.39918e-29:41	0/0:0,15,255:5:0:5,0:0:0.997931,0.00206934,3.39236e-29:26	./.:0,6,110:2:0:2,0:0:0.983795,0.0162045,1.05756e-14:17	./.:0,6,110:2:0:2,0:0:0.983795,0.0162045,1.05756e-14:17	0/0:0,30,255:10:0:10,0:0:0.999934,6.55696e-05,3.39918e-29:41	0/0:0,21,255:7:0:7,0:0:0.999479,0.000520601,3.39763e-29:32	0/0:0,42,255:14:0:14,0:0:0.999996,4.13742e-06,3.39939e-29:53	./.:0,3,60:1:0:1,0:0:0.968181,0.0318191,1.04078e-09:14
chr01	41950216	chr01_41950216_T_C	T	C	2811.75	.	.	GT:PL:DP:SP:AD:SCR:GP:GQ	0/1:141,0,141:18:0:9,9:18:3.31019e-15,1,4.76527e-15:99	0/1:130,0,164:33:0:22,11:33:4.16728e-14,1,2.38829e-17:99	0/1:139,0,160:24:0:14,10:24:5.2463e-15,1,5.99912e-17:99	0/1:163,0,132:43:0:14,29:43:2.08859e-17,1,3.78519e-14:99	0/1:165,0,148:31:0:13,18:31:1.31781e-17,1,9.50796e-16:99	0/1:161,0,119:38:0:11,27:38:3.31019e-17,1,7.55244e-13:99	0/1:156,0,136:21:0:9,12:21:1.04677e-16,1,1.50691e-14:99	0/1:148,0,164:30:0:17,13:30:6.60469e-16,1,2.38829e-17:99	0/1:166,0,153:40:0:17,23:40:1.04677e-17,1,3.00668e-16:99	0/1:153,0,117:19:0:7,12:19:2.08859e-16,1,1.19698e-12:99	0/1:88,0,159:18:0:13,5:18:6.60469e-10,1,7.55244e-17:91	./.:143,0,4:11:0:1,10:11:1.68594e-15,0.807214,0.192786:7	0/1:161,0,157:34:0:17,17:34:3.31019e-17,1,1.19698e-16:99	0/1:157,0,117:19:0:7,12:19:8.31482e-17,1,1.19698e-12:99	0/1:120,0,105:11:0:5,6:11:4.16728e-13,1,1.89709e-11:99	0/1:105,0,120:11:0:6,5:11:1.31781e-11,1,5.99912e-13:99	0/1:77,0,77:6:0:3,3:6:8.31482e-09,1,1.19698e-08:76	0/1:155,0,142:22:0:10,12:22:1.31781e-16,1,3.78519e-15:99	0/1:138,0,114:14:0:6,8:14:6.60469e-15,1,2.38829e-12:99	0/1:158,0,49:16:0:3,13:16:6.60464e-17,0.999992,7.55238e-06:51	0/1:74,0,146:13:0:9,4:13:1.65902e-08,1,1.50691e-15:77
chr01	43603186	chr01_43603186_A_C	A	C	1342.52	.	.	GT:PL:DP:SP:AD:SCR:GP:GQ	0/0:0,57,195:19:0:19,0:0:0.999997,2.56816e-06,1.30974e-20:55	0/0:0,84,195:30:0:28,0:0:1,5.12416e-09,1.30974e-20:82	0/0:0,69,197:23:0:23,0:0:1,1.6204e-07,8.2639e-21:67	0/0:0,114,201:38:0:38,0:0:1,5.12416e-12,3.28992e-21:99	0/0:0,87,199:29:0:29,0:0:1,2.56816e-09,5.21417e-21:85	0/0:0,78,198:26:0:26,0:0:1,2.03996e-08,6.56425e-21:76	0/0:0,63,196:21:0:21,0:0:0.999999,6.45093e-07,1.04036e-20:61	0/0:0,63,194:21:0:21,0:1:0.999999,6.45093e-07,1.64886e-20:61	0/0:0,63,196:21:0:21,0:0:0.999999,6.45093e-07,1.04036e-20:61	0/0:0,69,197:23:0:23,0:0:1,1.6204e-07,8.2639e-21:67	0/0:0,39,187:13:0:13,0:0:0.999838,0.000162014,8.26256e-20:37	0/1:146,0,36:11:0:2,9:0:1.95138e-15,0.999919,8.08216e-05:40	0/0:0,66,197:22:0:22,0:0:1,3.23312e-07,8.2639e-21:64	1/1:191,45,0:15:0:0,15:0:1.91766e-19,9.82641e-05,0.999902:40	0/1:155,0,27:14:0:2,12:0:2.45527e-16,0.999358,0.000641629:31	./.:155,0,15:18:0:2,16:0:2.4321e-16,0.989927,0.0100732:19	./.:169,23,0:20:0:1,19:0:2.99297e-17,0.0153365,0.984664:18	1/1:173,41,0:26:0:1,25:0:1.20978e-17,0.000246792,0.999753:36	1/1:172,35,0:24:0:1,23:0:1.52191e-17,0.000981773,0.999018:30	1/1:174,44,0:27:0:1,26:0:9.61084e-18,0.000123704,0.999876:39	0/1:136,0,36:11:0:2,9:0:1.95138e-14,0.999919,8.08216e-05:40
chr01	43698396	chr01_43698396_C_T	C	T	954.982	.	.	GT:PL:DP:SP:AD:SCR:GP:GQ	0/1:52,0,149:31:0:26,5:31:1.09669e-05,0.999989,1.8107e-16:49	0/1:23,0,150:25:0:22,3:25:0.00863617,0.991364,1.42589e-16:20	0/0:0,26,153:32:0:30,2:32:0.998557,0.00144306,4.1413e-17:28	0/1:62,0,140:45:0:37,8:45:1.0967e-06,0.999999,1.43831e-15:59	0/1:58,0,151:13:0:10,3:13:2.75478e-06,0.999997,1.14249e-16:55	0/1:103,0,163:25:0:18,7:25:8.7114e-11,1,7.20862e-18:99	./.:20,0,147:26:0:23,3:26:0.0170846,0.982915,2.82077e-16:17	0/1:23,0,149:25:0:22,3:24:0.00863617,0.991364,1.79509e-16:20	./.:9,0,153:20:0:18,2:19:0.179535,0.820465,5.91442e-17:7	0/1:109,0,158:38:0:28,10:38:2.1882e-11,1,2.27957e-17:99	0/0:0,57,195:19:0:19,0:19:0.999999,1.14792e-06,2.61676e-21:59	0/1:91,0,109:9:0:5,4:9:1.38066e-09,1,1.81072e-12:88	0/0:0,38,170:25:0:24,1:23:0.999909,9.11743e-05,8.27417e-19:40	0/1:111,0,71:8:0:3,5:8:1.38066e-11,1,1.14249e-08:79	0/1:89,0,74:7:0:3,4:7:2.1882e-09,1,5.72601e-09:81	./.:19,0,114:6:0:5,1:6:0.0214135,0.978587,5.6034e-13:16	0/1:105,0,157:18:0:12,6:18:5.49652e-11,1,2.8698e-17:99	0/1:48,0,107:7:0:5,2:7:2.75471e-05,0.999972,2.86972e-12:45	0/1:66,0,124:10:0:7,3:10:4.36604e-07,1,5.72601e-14:63	0/0:0,18,143:6:0:6,0:6:0.990964,0.00903587,4.10981e-16:20	0/1:76,0,153:15:0:11,4:15:4.36604e-08,1,7.20862e-17:73
chr01	44058551	chr01_44058551_G_C	G	C	1645.35	.	.	GT:PL:DP:SP:AD:SCR:GP:GQ	./.:0,17,167:18:0:17,1:0:0.970662,0.0293378,1.11104e-17:15	0/0:0,87,199:29:0:29,0:0:1,3.02246e-09,7.22205e-21:85	0/0:0,63,196:21:0:21,0:0:0.999999,7.59206e-07,1.44099e-20:61	0/0:0,135,204:45:0:45,0:0:1,4.79027e-14,2.28381e-21:99	0/0:0,66,196:22:0:22,0:0:1,3.80505e-07,1.44099e-20:64	0/0:0,90,197:31:0:30,0:0:1,1.51482e-09,1.14462e-20:88	0/0:0,75,198:25:0:25,0:0:1,4.79027e-08,9.09201e-21:73	0/0:0,105,200:35:0:35,0:0:1,4.79027e-11,5.73667e-21:99	0/0:0,151,207:50:0:50,0:0:1,1.20326e-15,1.14462e-21:99	0/0:0,105,200:35:0:35,0:0:1,4.79027e-11,5.73667e-21:99	0/0:0,96,199:32:0:32,0:0:1,3.80505e-10,7.22205e-21:94	1/1:199,114,0:39:0:0,38:39:2.19452e-20,1.05124e-11,1:99	0/0:0,114,201:38:0:38,0:2:1,6.03059e-12,4.5568e-21:99	1/1:200,111,0:37:0:0,37:37:1.74317e-20,2.09749e-11,1:99	1/1:197,90,0:30:0:0,30:30:3.47808e-20,2.64058e-09,1:85	1/1:198,81,0:27:0:0,27:27:2.76274e-20,2.09749e-08,1:76	1/1:199,123,0:41:0:0,41:41:2.19452e-20,1.32343e-12,1:99	1/1:199,120,0:41:0:0,40:41:2.19452e-20,2.64058e-12,1:99	1/1:201,120,0:40:0:0,40:40:1.38465e-20,2.64058e-12,1:99	1/1:198,99,0:33:0:0,33:33:2.76274e-20,3.3243e-10,1:94	1/1:202,132,0:44:0:0,44:44:1.09987e-20,1.6661e-13,1:99
chr01	44650336	chr01_44650336_A_T	A	T	1024.68	.	.	GT:PL:DP:SP:AD:SCR:GP:GQ	0/0:0,60,255:20:0:20,0:0:1,3.59723e-07,1.023e-27:64	0/0:0,81,255:28:0:27,0:0:1,2.85738e-09,1.023e-27:85	0/0:0,75,255:25:0:25,0:0:1,1.13755e-08,1.023e-27:79	0/0:0,132,255:44:0:44,0:0:1,2.2697e-14,1.023e-27:99	0/0:0,84,255:28:0:28,0:0:1,1.43208e-09,1.023e-27:88	0/0:0,84,255:29:0:28,0:0:1,1.43208e-09,1.023e-27:88	0/0:0,57,255:19:0:19,0:0:0.999999,7.17742e-07,1.023e-27:61	0/0:0,108,255:36:0:36,0:0:1,5.70123e-12,1.023e-27:99	0/0:0,39,255:13:0:13,0:0:0.999955,4.52844e-05,1.02296e-27:43	0/0:0,96,255:32:0:32,0:0:1,9.03584e-11,1.023e-27:99	0/0:0,42,255:14:0:14,0:0:0.999977,2.26965e-05,1.02298e-27:46	0/1:27,0,255:11:0:10,1:0:0.00551606,0.994484,2.82818e-27:22	0/0:0,135,255:45:0:45,0:0:1,1.13755e-14,1.023e-27:99	0/1:139,0,176:13:29:9,4:0:3.4997e-14,1,2.25896e-19:99	0/1:36,0,197:8:0:7,1:0:0.000697796,0.999302,1.7931e-21:31	0/1:255,0,213:14:0:5,9:0:8.79086e-26,1,4.50722e-23:99	0/1:116,0,255:12:6:9,3:0:6.98283e-12,1,2.84386e-27:99	0/1:184,0,202:10:2:6,4:0:1.1067e-18,1,5.67425e-22:99	0/1:102,0,183:6:0:4,2:0:1.75401e-10,1,4.50722e-20:97	0/1:148,0,183:10:2:6,4:0:4.40587e-15,1,4.50722e-20:99	0/1:111,0,180:9:0:6,3:0:2.20816e-11,1,8.99308e-20:99
chr01	44680511	chr01_44680511_A_T	A	T	514.296	.	.	GT:PL:DP:SP:AD:SCR:GP:GQ	./.:0,9,87:3:0:3,0:0:0.962484,0.0375155,4.60224e-11:14	0/0:0,18,143:6:0:6,0:0:0.995117,0.00488306,1.19522e-16:23	0/0:0,33,178:11:0:11,0:0:0.999845,0.000155149,3.79759e-20:38	0/0:0,24,159:8:0:8,0:0:0.998769,0.00123107,3.01328e-18:29	0/0:0,30,198:10:0:10,0:0:0.99969,0.000309516,3.797e-22:35	0/0:0,21,175:7:0:7,0:2:0.997547,0.0024533,7.55977e-20:26	0/0:0,24,162:8:0:8,0:1:0.998769,0.00123107,1.51022e-18:29	0/0:0,24,162:8:0:8,0:0:0.998769,0.00123107,1.51022e-18:29	0/0:0,18,143:6:0:6,0:0:0.995117,0.00488306,1.19522e-16:23	0/0:0,21,154:7:0:7,0:0:0.997547,0.0024533,9.51718e-18:26	./.:0,12,113:4:0:4,0:0:0.980839,0.0191609,1.17807e-13:17	0/0:0,15,129:5:0:5,0:0:0.990304,0.00969586,2.98775e-15:20	0/0:0,39,250:13:0:13,0:2:0.999961,3.89763e-05,2.39639e-27:44	0/1:30,0,176:13:0:11,2:6:0.00321945,0.996781,1.93801e-19:24	0/1:76,0,111:8:0:5,3:3:8.11302e-08,1,6.14833e-13:70	0/1:104,0,100:13:0:5,8:4:1.28583e-10,1,7.7403e-12:98	./.:20,0,134:9:0:7,2:2:0.031288,0.968712,2.98505e-15:15	0/1:107,0,118:14:0:7,7:6:6.4444e-11,1,1.22675e-13:99	0/1:50,0,98:6:0:4,2:2:3.22975e-05,0.999968,1.22671e-11:44	0/1:148,0,129:13:0:7,6:7:5.11897e-15,1,9.74446e-15:99	0/1:69,0,123:9:0:6,3:3:4.06614e-07,1,3.87934e-14:63
chr01	44777424	chr01_44777424_A_C	A	C	2412.93	.	.	GT:PL:DP:SP:AD:SCR:GP:GQ	0/1:149,0,90:22:0:3,19:9:3.23405e-16,1,9.73181e-10:90	0/1:103,0,220:10:0:5,5:11:1.2875e-11,1,9.73181e-23:99	0/1:161,0,216:23:37:6,17:18:2.04055e-17,1,2.44452e-22:99	0/1:142,0,30:24:24:2,22:7:1.61929e-15,0.999028,0.000972235:30	0/1:163,0,255:33:30:10,23:20:1.2875e-17,1,3.07747e-26:99	0/1:155,0,164:21:31:5,16:11:8.12356e-17,1,3.8743e-17:99	0/1:156,0,254:32:22:7,25:16:6.45277e-17,1,3.8743e-26:99	0/1:156,0,241:21:11:6,15:11:6.45277e-17,1,7.73025e-25:99	0/1:161,0,255:23:10:8,15:17:2.04055e-17,1,3.07747e-26:99	0/1:158,0,213:24:39:6,18:15:4.07142e-17,1,4.87746e-22:99	0/1:71,0,212:8:3:5,3:11:2.04055e-08,1,6.14036e-22:76	./.:37,3,0:1:0:0,1:0:3.47636e-05,0.339922,0.660044:4	0/1:152,0,78:14:0:2,12:4:1.62086e-16,1,1.54239e-08:78	./.:37,3,0:1:0:0,1:0:3.47636e-05,0.339922,0.660044:4	0/1:114,0,42:6:0:1,5:4:1.02263e-12,0.999939,6.13998e-05:42	1/1:149,21,0:7:0:0,7:0:3.29627e-16,0.0080961,0.991904:20	./.:56,0,108:4:0:2,2:5:6.45277e-07,0.999999,1.54239e-11:61	0/1:114,0,42:6:0:1,5:2:1.02263e-12,0.999939,6.13998e-05:42	0/1:93,0,190:8:0:4,4:8:1.2875e-10,1,9.73181e-20:98	0/1:79,0,105:5:0:2,3:4:3.23405e-09,1,3.07747e-11:84	0/1:100,0,45:5:0:1,4:3:2.56882e-11,0.999969,3.07737e-05:45
chr01	44862080	chr01_44862080_T_C	T	C	1320.97	.	.	GT:PL:DP:SP:AD:SCR:GP:GQ	0/0:0,21,154:7:0:7,0:0:0.991206,0.00879422,1.23075e-16:20	0/0:0,39,187:13:0:13,0:0:0.999859,0.000140596,6.22223e-20:38	0/0:0,48,191:16:0:16,0:0:0.999982,1.77021e-05,2.47742e-20:47	0/0:0,33,180:11:0:11,0:0:0.99944,0.000559488,3.1172e-19:32	0/0:0,39,185:13:0:13,0:0:0.999859,0.000140596,9.86157e-20:38	0/0:0,24,162:8:0:8,0:0:0.995573,0.00442697,1.95921e-17:23	0/1:55,0,198:14:0:11,3:2:2.83116e-06,0.999997,4.4256e-21:55	0/0:0,54,193:18:0:18,0:0:0.999996,4.44664e-06,1.56317e-20:53	0/0:0,27,193:9:0:9,0:2:0.997776,0.00222365,1.5597e-20:26	0/0:0,75,198:25:0:25,0:0:1,3.5321e-08,4.94319e-21:74	0/0:0,54,255:18:0:18,0:4:0.999996,4.44664e-06,9.86291e-27:53	0/1:154,0,142:18:0:7,11:2:3.56424e-16,1,1.76187e-15:99	0/0:0,27,167:9:0:9,0:0:0.997776,0.00222365,6.20927e-18:26	0/1:197,0,28:32:0:4,28:2:1.78556e-20,0.999558,0.000442366:33	0/1:120,0,16:7:0:1,6:1:8.8906e-13,0.993035,0.00696527:21	0/1:153,0,30:13:0:2,11:0:4.48585e-16,0.999721,0.000279159:35	0/1:158,0,67:18:0:4,14:0:1.41895e-16,1,5.57152e-08:72	./.:148,3,0:24:0:2,22:0:1.81817e-15,0.642198,0.357802:4	./.:151,0,6:21:0:2,19:0:6.64546e-16,0.934456,0.0655439:11	0/1:160,0,74:20:0:4,16:1:8.95296e-17,1,1.11166e-08:79	0/1:125,0,45:8:0:2,6:0:2.83115e-13,0.999991,8.83018e-06:50
chr01	45029679	chr01_45029679_C_G	C	G	796.69	.	.	GT:PL:DP:SP:AD:SCR:GP:GQ	./.:0,3,52:1:0:1,0:1:0.829866,0.170133,2.19034e-07:7	0/0:0,39,255:13:0:13,0:12:0.999949,5.14943e-05,1.32276e-27:42	0/0:0,39,255:13:0:13,0:14:0.999949,5.14943e-05,1.32276e-27:42	0/0:0,96,255:32:0:32,0:32:1,1.0275e-10,1.32283e-27:99	0/0:0,81,255:27:0:27,0:28:1,3.24924e-09,1.32283e-27:84	0/0:0,75,255:25:0:25,0:26:1,1.29354e-08,1.32283e-27:78	0/0:0,42,255:14:0:14,0:14:0.999974,2.58089e-05,1.32279e-27:45	0/0:0,48,255:16:0:16,0:18:0.999994,6.48304e-06,1.32282e-27:51	0/0:0,36,255:12:0:12,0:13:0.999897,0.000102739,1.32269e-27:39	0/0:0,69,255:23:0:23,0:25:1,5.14969e-08,1.32283e-27:72	0/0:0,54,255:18:0:18,0:20:0.999998,1.62847e-06,1.32282e-27:57	0/1:48,0,173:7:13:5,2:6:3.87438e-05,0.999961,5.12513e-19:44	0/0:0,81,255:27:0:27,0:27:1,3.24924e-09,1.32283e-27:84	0/1:55,0,255:14:0:11,3:13:7.73064e-06,0.999992,3.23384e-27:51	0/1:100,0,45:5:0:1,4:4:2.44465e-10,0.999997,3.23385e-06:54	0/1:100,0,45:5:0:1,4:2:2.44465e-10,0.999997,3.23385e-06:54	0/1:149,0,252:17:0:7,10:13:3.07765e-15,1,6.4524e-27:99	0/1:100,0,255:13:10:8,5:11:2.44466e-10,1,3.23386e-27:96	0/1:69,0,243:9:8:6,3:7:3.07765e-07,1,5.12532e-26:65	0/1:113,0,255:21:9:14,7:17:1.22523e-11,1,3.23386e-27:99	0/1:154,0,250:18:26:7,11:16:9.73237e-16,1,1.02264e-26:99
chr01	45484483	chr01_45484483_C_T	C	T	3371.05	.	.	GT:PL:DP:SP:AD:SCR:GP:GQ	1/1:197,72,0:24:0:0,24:0:8.35601e-22,2.58244e-08,1:75	1/1:255,54,0:18:0:0,18:0:1.32434e-27,1.6294e-06,0.999998:57	1/1:255,84,0:28:0:0,28:0:1.32434e-27,1.62941e-09,1:87	1/1:251,84,0:28:0:0,28:0:3.32659e-27,1.62941e-09,1:87	0/0:0,63,191:21:0:21,0:0:0.999995,4.89811e-06,1.8967e-18:53	0/0:0,102,223:34:0:34,0:0:1,6.16638e-10,1.19674e-21:92	0/1:131,0,148:18:0:10,8:0:8.12773e-15,1,3.87231e-15:99	1/1:255,66,0:22:0:0,22:0:1.32434e-27,1.02809e-07,1:69	1/1:255,75,0:25:0:0,25:0:1.32434e-27,1.29428e-08,1:78	1/1:255,63,0:21:0:0,21:0:1.32434e-27,2.0513e-07,1:66	1/1:255,32,0:23:0:1,22:0:1.324e-27,0.000258177,0.999742:35	./.:37,3,0:1:0:0,1:0:6.93365e-06,0.170213,0.82978:7	0/0:0,87,250:29:0:29,0:0:1,1.94998e-08,2.38782e-24:77	1/1:255,24,0:8:0:0,8:0:1.32218e-27,0.00162676,0.998373:27	1/1:154,21,0:7:0:0,7:0:1.66184e-17,0.00324056,0.996759:24	./.:67,6,0:2:0:0,2:0:7.57702e-09,0.0932243,0.906776:10	1/1:201,21,0:7:0:0,7:0:3.31581e-22,0.00324056,0.996759:24	./.:171,15,0:5:0:0,5:0:3.28408e-19,0.0127775,0.987223:18	1/1:138,18,0:6:0:0,6:0:6.59463e-16,0.00644498,0.993555:21	1/1:211,18,0:6:0:0,6:0:3.30515e-23,0.00644498,0.993555:21	./.:129,15,0:5:0:0,5:0:5.20492e-15,0.0127775,0.987223:18
chr01	45811136	chr01_45811136_A_G	A	G	1078.35	.	.	GT:PL:DP:SP:AD:SCR:GP:GQ	0/0:0,63,255:21:0:21,0:8:1,1.6261e-07,8.32214e-28:67	0/0:0,60,255:20:0:20,0:12:1,3.2445e-07,8.32214e-28:64	0/0:0,75,255:25:0:25,0:10:1,1.026e-08,8.32214e-28:79	0/0:0,99,255:33:0:33,0:11:1,4.08458e-11,8.32214e-28:99	0/0:0,57,255:19:0:19,0:12:0.999999,6.47362e-07,8.32214e-28:61	0/0:0,66,255:22:0:22,0:10:1,8.14981e-08,8.32214e-28:70	0/0:0,81,255:27:0:27,0:8:1,2.5772e-09,8.32214e-28:85	0/0:0,78,255:26:0:26,0:9:1,5.14218e-09,8.32214e-28:82	0/0:0,63,255:21:0:21,0:11:1,1.6261e-07,8.32214e-28:67	0/0:0,81,255:27:0:27,0:19:1,2.5772e-09,8.32214e-28:85	0/0:0,48,255:16:0:16,0:8:0.999995,5.14216e-06,8.3221e-28:52	0/1:74,0,195:6:0:4,2:3:1.22702e-07,1,2.565e-21:69	0/0:0,75,255:25:0:25,0:9:1,1.026e-08,8.32214e-28:79	0/1:75,0,255:12:8:10,2:11:9.74658e-08,1,2.565e-27:70	0/1:188,0,190:8:0:4,4:5:4.88486e-19,1,8.11125e-21:99	0/1:221,0,186:9:0:4,5:10:2.44823e-22,1,2.03745e-20:99	0/1:72,0,255:16:0:14,2:7:1.9447e-07,1,2.565e-27:67	0/1:66,0,255:18:0:16,2:14:7.74198e-07,0.999999,2.565e-27:61	0/1:255,0,135:12:3:3,9:19:9.74658e-26,1,2.565e-15:99	0/1:84,0,255:12:0:10,2:5:1.22702e-08,1,2.565e-27:79	0/1:138,0,255:11:0:8,3:9:4.88486e-14,1,2.565e-27:99
chr01	46431803	chr01_46431803_C_T	C	T	927.083	.	.	GT:PL:DP:SP:AD:SCR:GP:GQ	0/0:0,27,170:9:0:9,0:9:0.998938,0.0010618,7.08739e-19:29	0/0:0,33,180:11:0:11,0:11:0.999733,0.000266924,7.09303e-20:35	0/0:0,45,190:15:0:15,0:15:0.999983,1.6846e-05,7.0948e-21:47	0/0:0,63,195:21:0:21,0:21:1,2.66995e-07,2.24361e-21:65	0/0:0,66,196:22:0:22,0:22:1,1.33815e-07,1.78216e-21:68	0/0:0,51,194:17:0:17,0:17:0.999996,4.23157e-06,2.82453e-21:53	0/0:0,63,196:21:0:21,0:21:1,2.66995e-07,1.78216e-21:65	0/0:0,108,200:36:0:36,0:36:1,8.44314e-12,7.09492e-22:99	0/0:0,39,183:13:0:13,0:13:0.999933,6.70617e-05,3.55565e-20:41	0/0:0,36,182:12:0:12,0:12:0.999866,0.000133797,4.47599e-20:38	0/0:0,30,175:10:0:10,0:10:0.999468,0.000532442,2.24242e-19:32	0/1:120,0,105:11:0:5,6:11:1.87714e-12,1,4.21157e-12:99	0/0:0,48,192:16:0:16,0:16:0.999992,8.44306e-06,4.47656e-21:50	0/1:144,0,124:16:0:7,9:16:7.47302e-15,1,5.30205e-14:99	0/1:120,0,105:11:0:5,6:11:1.87714e-12,1,4.21157e-12:99	0/1:89,0,122:10:0:6,4:10:2.36318e-09,1,8.40318e-14:86	0/1:96,0,74:7:0:3,4:7:4.71516e-10,1,5.30205e-09:82	0/1:107,0,154:17:0:11,6:17:3.74538e-11,1,5.30205e-17:99	0/1:160,0,115:20:0:7,13:20:1.87714e-16,1,4.21157e-13:99	0/1:98,0,143:14:0:9,5:14:2.97506e-10,1,6.67489e-16:95	0/1:84,0,109:9:0:5,4:9:7.47302e-09,1,1.67666e-12:81
chr01	47281269	chr01_47281269_T_C	T	C	1050.72	.	.	GT:PL:DP:SP:AD:SCR:GP:GQ	0/0:0,27,255:9:0:9,0:11:0.999164,0.000836412,1.39041e-27:30	0/0:0,54,255:18:0:18,0:15:0.999998,1.67026e-06,1.39157e-27:57	0/0:0,45,255:15:0:15,0:18:0.999987,1.32672e-05,1.39156e-27:48	0/0:0,51,255:17:0:17,0:20:0.999997,3.33259e-06,1.39157e-27:54	0/0:0,18,255:6:0:6,0:9:0.993394,0.0066055,1.38239e-27:21	0/0:0,27,255:9:0:9,0:8:0.999164,0.000836412,1.39041e-27:30	0/0:0,54,255:18:0:18,0:17:0.999998,1.67026e-06,1.39157e-27:57	0/0:0,60,255:20:0:20,0:25:1,4.1955e-07,1.39158e-27:63	0/0:0,60,255:20:0:20,0:27:1,4.1955e-07,1.39158e-27:63	0/0:0,27,255:9:0:9,0:7:0.999164,0.000836412,1.39041e-27:30	0/0:0,36,255:12:0:12,0:9:0.999895,0.000105375,1.39143e-27:39	0/1:186,0,201:9:0:5,4:16:5.9871e-19,1,8.33151e-22:99	0/0:0,84,255:28:0:28,0:31:1,1.67026e-09,1.39158e-27:87	0/1:102,0,76:5:0:2,3:5:1.50389e-10,1,2.63465e-09:85	./.:0,3,60:1:0:1,0:1:0.82626,0.17374,3.636e-08:7	0/1:149,0,250:10:3:6,4:13:3.00066e-15,1,1.04887e-26:99	0/1:169,0,255:15:2:11,4:20:3.00066e-17,1,3.31683e-27:99	0/1:45,0,186:5:0:4,1:5:7.53674e-05,0.999925,2.63446e-20:41	0/1:239,0,159:10:0:4,6:15:3.00066e-24,1,1.32046e-17:99	./.:101,0,28:3:0:1,2:4:1.89297e-10,0.999834,0.000166208:37	0/1:147,0,240:8:0:5,3:13:4.75572e-15,1,1.04887e-25:99
chr01	48171554	chr01_48171554_A_G	A	G	76.7649	.	.	GT:PL:DP:SP:AD:SCR:GP:GQ	0/0:0,27,255:9:0:9,0:0:0.999927,7.25497e-05,1.04531e-29:41	./.:0,9,151:3:0:3,0:0:0.995443,0.00455705,2.61391e-19:23	0/1:96,0,255:8:0:6,2:0:6.90769e-09,1,2.8748e-28:81	0/0:0,21,255:7:0:7,0:0:0.999711,0.000288763,1.04508e-29:35	0/0:0,15,246:5:0:5,0:0:0.998851,0.0011486,8.29422e-29:29	0/0:0,18,255:6:0:6,0:0:0.999424,0.000575993,1.04478e-29:32	0/0:0,45,255:15:0:15,0:0:0.999999,1.14992e-06,1.04538e-29:59	0/0:0,27,255:9:0:9,0:0:0.999927,7.25497e-05,1.04531e-29:41	0/0:0,27,255:9:0:9,0:0:0.999927,7.25497e-05,1.04531e-29:41	0/0:0,15,243:5:0:5,0:0:0.998851,0.0011486,1.65491e-28:29	./.:0,9,169:3:0:3,0:0:0.995443,0.00455705,4.14277e-21:23	0/0:0,33,255:11:0:11,0:0:0.999982,1.82247e-05,1.04536e-29:47	0/0:0,45,255:15:0:15,0:0:0.999999,1.14992e-06,1.04538e-29:59	0/0:0,39,255:13:0:13,0:0:0.999995,4.57789e-06,1.04538e-29:53	0/0:0,48,255:16:0:16,0:0:0.999999,5.76324e-07,1.04538e-29:62	0/1:36,0,255:8:0:7,1:0:0.0068603,0.99314,2.85508e-28:21	0/0:0,66,255:22:0:22,0:0:1,9.13413e-09,1.04538e-29:80	0/0:0,60,255:20:0:20,0:0:1,3.63636e-08,1.04538e-29:74	0/0:0,21,255:7:0:7,0:0:0.999711,0.000288763,1.04508e-29:35	0/0:0,48,255:16:0:16,0:0:0.999999,5.76324e-07,1.04538e-29:62	0/0:0,45,255:15:0:15,0:0:0.999999,1.14992e-06,1.04538e-29:59
chr01	48456881	chr01_48456881_A_G	A	G	58.0459	.	.	GT:PL:DP:SP:AD:SCR:GP:GQ	0/0:13,34,208:8:0:7,0:7:0.999516,0.000483551,2.93113e-23:33	0/0:0,20,255:19:0:18,1:19:0.999391,0.000608679,2.93076e-29:32	./.:0,255,255:148:0:146,1:53:1,1.92598e-27,2.93255e-29:99	0/0:0,66,255:22:0:22,0:24:1,1.52986e-08,2.93255e-29:78	0/0:0,87,255:29:0:29,0:38:1,1.21521e-10,2.93255e-29:99	0/1:56,0,255:22:3:18,4:27:4.1241e-05,0.999959,4.81476e-28:43	0/0:0,11,255:16:0:15,1:20:0.995185,0.00481456,2.91843e-29:23	0/0:0,42,255:28:0:25,1:31:0.999996,3.84283e-06,2.93254e-29:54	0/0:0,15,255:28:0:26,2:33:0.998078,0.00192228,2.92691e-29:27	0/0:0,48,255:16:0:16,0:18:0.999999,9.65278e-07,2.93255e-29:60	0/1:55,0,255:14:0:11,3:13:5.19188e-05,0.999948,4.81471e-28:42	0/0:0,57,194:19:0:19,0:19:1,1.21521e-07,3.69186e-23:69	0/0:0,38,255:26:0:24,1:30:0.99999,9.65269e-06,2.93252e-29:50	0/0:0,93,199:31:0:31,0:31:1,3.05248e-11,1.16747e-23:99	0/0:0,72,255:25:0:24,0:28:1,3.84284e-09,2.93255e-29:84	0/0:0,126,202:42:0:42,0:42:1,1.52986e-14,5.85121e-24:99	0/0:0,35,204:24:0:23,1:25:0.999981,1.92595e-05,3.69179e-24:47	./.:0,181,213:60:0:60,0:60:1,4.83785e-20,4.64778e-25:99	0/0:0,144,255:48:0:48,0:51:1,2.42467e-16,2.93255e-29:99	./.:0,223,222:74:0:74,0:74:1,3.05248e-24,5.85121e-26:99	./.:0,237,255:91:0:90,1:92:1,1.21521e-25,2.93255e-29:99
chr01	49148660	chr01_49148660_A_G	A	G	3956.83	.	.	GT:PL:DP:SP:AD:SCR:GP:GQ	1/1:255,81,0:27:0:0,27:0:3.08816e-27,4.96455e-09,1:83	1/1:255,114,0:38:0:0,38:0:3.08816e-27,2.48817e-12,1:99	1/1:255,126,0:42:0:0,42:0:3.08816e-27,1.56993e-13,1:99	1/1:255,120,0:40:0:0,40:0:3.08816e-27,6.25e-13,1:99	0/0:0,135,255:45:0:45,0:0:1,2.02386e-13,3.23817e-25:99	0/0:0,129,255:43:0:43,0:0:1,8.05712e-13,3.23817e-25:99	0/0:0,90,255:30:0:30,0:0:1,6.4e-09,3.23817e-25:81	0/0:0,93,255:31:0:31,0:0:1,3.2076e-09,3.23817e-25:84	1/1:255,81,0:27:0:0,27:0:3.08816e-27,4.96455e-09,1:83	1/1:255,108,0:36:0:0,36:0:3.08816e-27,9.90558e-12,1:99	1/1:255,54,0:18:0:0,18:0:3.08815e-27,2.48816e-06,0.999997:56	1/1:255,18,0:6:0:0,6:0:3.05787e-27,0.00980842,0.990192:20	0/0:0,151,255:50:0:50,0:0:1,5.0837e-15,3.23817e-25:99	1/1:255,42,0:14:0:0,14:0:3.08804e-27,3.94333e-05,0.999961:44	1/1:255,24,0:8:0:0,8:0:3.0805e-27,0.00248199,0.997518:26	1/1:255,18,0:6:0:0,6:0:3.05787e-27,0.00980842,0.990192:20	1/1:255,30,0:10:0:0,10:0:3.08623e-27,0.00062461,0.999375:32	1/1:255,39,0:13:0:0,13:2:3.08792e-27,7.86766e-05,0.999921:41	1/1:255,39,0:13:0:0,13:0:3.08792e-27,7.86766e-05,0.999921:41	1/1:255,18,0:6:0:0,6:0:3.05787e-27,0.00980842,0.990192:20	1/1:255,42,0:14:0:0,14:0:3.08804e-27,3.94333e-05,0.999961:44
chr01	49459635	chr01_49459635_G_A	G	A	1368.82	.	.	GT:PL:DP:SP:AD:SCR:GP:GQ	0/0:0,135,255:45:0:45,0:71:1,1.51349e-14,1.81091e-27:99	0/0:0,75,255:25:0:25,0:41:1,1.51349e-08,1.81091e-27:78	0/0:0,78,255:26:0:26,0:41:1,7.5854e-09,1.81091e-27:81	0/0:0,138,255:46:0:46,0:72:1,7.5854e-15,1.81091e-27:99	0/0:0,33,180:11:0:11,0:0:0.99976,0.000239814,5.72523e-20:36	0/0:0,69,197:23:0:23,0:0:1,6.0253e-08,1.14261e-21:72	0/0:0,33,180:11:0:11,0:0:0.99976,0.000239814,5.72523e-20:36	0/0:0,18,143:6:0:6,0:0:0.992472,0.0075283,2.84849e-16:21	./.:0,0,0:0:0:0,0:0:0,0,0:0	0/0:0,141,255:47:0:47,0:83:1,3.80171e-15,1.81091e-27:99	./.:0,0,0:0:0:0,0:0:0,0,0:0	./.:0,255,255:282:6:279,2:561:1,1.51349e-26,1.81091e-27:99	0/0:0,24,159:8:0:8,0:0:0.998098,0.00190174,7.19566e-18:27	0/1:255,0,255:14:2:7,7:12:6.60726e-26,1,3.78372e-27:99	0/1:146,0,135:6:0:3,3:10:5.24833e-15,1,3.78372e-15:99	0/1:150,0,255:14:6:10,4:21:2.0894e-15,1,3.78372e-27:99	0/1:222,0,255:12:0:7,5:17:1.31832e-22,1,3.78372e-27:99	0/1:163,0,237:9:8:5,4:14:1.04718e-16,1,2.38736e-25:99	./.:101,0,98:4:0:2,2:8:1.65967e-10,1,1.89635e-11:97	0/1:234,0,147:8:0:3,5:12:8.31805e-24,1,2.38736e-16:99	0/1:182,0,229:9:0:5,4:10:1.31832e-18,1,1.50632e-24:99
chr01	50999792	chr01_50999792_A_T	A	T	570.223	.	.	GT:PL:DP:SP:AD:SCR:GP:GQ	0/0:0,57,195:19:0:19,0:0:0.999999,1.30344e-06,3.37382e-21:58	0/0:0,27,170:9:0:9,0:0:0.998698,0.00130174,1.06551e-18:28	0/0:0,27,167:9:0:9,0:0:0.998698,0.00130174,2.12597e-18:28	0/0:0,21,154:7:0:7,0:0:0.994838,0.0051623,4.22547e-17:22	0/0:0,21,144:7:0:7,0:0:0.994838,0.0051623,4.22547e-16:22	0/0:0,21,140:7:0:7,0:0:0.994838,0.0051623,1.06139e-15:22	0/0:0,33,180:11:0:11,0:0:0.999673,0.000327302,1.06655e-19:34	0/0:0,33,178:11:0:11,0:0:0.999673,0.000327302,1.69036e-19:34	0/0:0,21,154:7:0:7,0:0:0.994838,0.0051623,4.22547e-17:22	0/0:0,36,184:12:0:12,0:0:0.999836,0.000164066,4.24669e-20:37	./.:0,12,113:4:0:4,0:0:0.960413,0.0395867,5.13547e-13:14	0/1:68,0,77:6:0:3,3:0:2.4261e-07,1,3.2586e-09:66	./.:0,15,129:5:0:5,0:0:0.97976,0.02024,1.31596e-14:16	0/1:22,0,100:5:0:4,1:0:0.00956609,0.990434,1.61755e-11:20	./.:31,0,31:2:0:1,1:0:0.0012143,0.998656,0.000129553:28	0/1:111,0,71:8:0:3,5:0:1.21593e-11,1,1.29727e-08:78	0/1:125,0,16:7:0:1,6:0:4.82093e-13,0.995914,0.00408558:23	0/1:96,0,74:7:0:3,4:0:3.84511e-10,1,6.50176e-09:81	0/1:53,0,79:5:0:3,2:0:7.67195e-06,0.999992,2.05602e-09:51	0/1:120,0,105:11:0:5,6:0:1.53077e-12,1,5.16453e-12:99	./.:37,3,0:1:0:0,1:0:0.000459422,0.753881,0.24566:6
chr01	51196979	chr01_51196979_C_A	C	A	2807.24	.	.	GT:PL:DP:SP:AD:SCR:GP:GQ	0/1:150,0,101:45:0:11,34:45:3.39137e-16,1,5.85551e-11:99	0/1:163,0,160:42:0:20,22:40:1.69971e-17,1,7.37166e-17:99	./.:163,0,144:52:0:19,33:52:1.69971e-17,1,2.93471e-15:99	./.:163,0,162:59:0:28,31:57:1.69971e-17,1,4.6512e-17:99	0/1:162,0,161:49:0:23,25:49:2.13981e-17,1,5.85551e-17:99	0/1:165,0,159:49:0:23,26:46:1.07244e-17,1,9.28036e-17:99	0/1:164,0,140:36:0:13,22:35:1.35013e-17,1,7.37166e-15:99	./.:166,0,151:59:0:24,35:55:8.51873e-18,1,5.85551e-16:99	./.:165,0,144:51:0:19,32:49:1.07244e-17,1,2.93471e-15:99	0/1:159,0,117:42:0:12,30:40:4.26948e-17,1,1.47084e-12:99	0/1:160,0,92:32:0:8,24:32:3.39137e-17,1,4.6512e-10:93	0/1:107,0,107:10:0:5,5:10:6.76667e-12,1,1.47084e-11:99	0/1:141,0,165:36:0:22,14:34:2.69386e-15,1,2.33112e-17:99	0/1:129,0,142:17:0:9,8:17:4.26948e-14,1,4.6512e-15:99	0/1:100,0,22:5:0:1,4:5:3.37567e-11,0.99537,0.00462967:23	0/1:93,0,93:8:0:4,4:8:1.69971e-10,1,3.69458e-10:92	0/1:151,0,73:16:0:4,12:16:2.69386e-16,1,3.69458e-08:74	0/1:114,0,19:6:0:1,5:6:1.33771e-12,0.990805,0.00919503:20	0/1:109,0,105:11:0:5,6:11:4.26948e-12,1,2.33112e-11:99	0/1:93,0,93:8:0:4,4:8:1.69971e-10,1,3.69458e-10:92	0/1:80,0,74:7:0:3,4:7:3.39137e-09,1,2.93471e-08:74
chr01	51622714	chr01_51622714_A_C	A	C	1218.02	.	.	GT:PL:DP:SP:AD:SCR:GP:GQ	0/0:0,57,195:19:0:19,0:0:0.999999,1.00834e-06,2.01908e-21:59	0/0:0,93,199:31:0:31,0:0:1,2.53284e-10,8.03812e-22:95	0/0:0,105,198:35:0:35,0:0:1,1.59811e-11,1.01194e-21:99	0/0:0,63,194:22:0:21,0:0:1,2.53284e-07,2.54187e-21:65	0/0:0,90,199:30:0:30,0:0:1,5.05367e-10,8.03812e-22:92	./.:0,160,208:53:0:53,0:0:1,5.05367e-17,1.01194e-22:99	0/0:0,144,206:48:0:48,0:0:1,2.0119e-15,1.60381e-22:99	0/0:0,114,201:38:0:38,0:0:1,2.0119e-12,5.07171e-22:99	0/0:0,114,201:38:0:38,0:0:1,2.0119e-12,5.07171e-22:99	0/0:0,93,199:31:0:31,0:0:1,2.53284e-10,8.03812e-22:95	0/0:0,108,200:36:0:36,0:0:1,8.00953e-12,6.3849e-22:99	0/1:142,0,133:17:0:8,9:1:1.24851e-14,1,6.33209e-15:99	./.:0,190,214:63:0:63,0:0:1,5.05367e-20,2.54188e-23:99	0/1:139,0,165:36:0:23,13:0:2.49111e-14,1,3.99528e-18:99	0/1:103,0,163:25:0:18,7:0:9.91729e-11,1,6.33209e-18:99	0/1:164,0,139:46:0:16,30:0:7.87758e-17,1,1.59055e-15:99	0/1:153,0,161:31:0:16,15:1:9.91729e-16,1,1.00357e-17:99	0/1:163,0,135:26:0:10,16:0:9.91729e-17,1,3.99528e-15:99	0/1:165,0,148:31:0:13,18:1:6.25739e-17,1,2.00238e-16:99	0/1:152,0,166:49:0:29,20:0:1.24851e-15,1,3.17356e-18:99	0/1:128,0,161:38:0:26,12:0:3.13612e-13,1,1.00357e-17:99
chr02	705043	chr02_705043_T_G	T	G	437.947	.	.	GT:PL:DP:SP:AD:SCR:GP:GQ	0/0:0,18,143:6:0:6,0:0:0.993563,0.00643709,2.08029e-16:21	0/0:0,63,196:21:0:21,0:0:1,2.04877e-07,1.04937e-21:66	0/0:0,63,196:21:0:21,0:0:1,2.04877e-07,1.04937e-21:66	0/0:0,75,197:25:0:25,0:0:1,1.29269e-08,8.33543e-22:78	0/0:0,66,197:22:0:22,0:0:1,1.02682e-07,8.33543e-22:69	0/0:0,45,191:15:0:15,0:0:0.999987,1.29267e-05,3.31835e-21:48	0/0:0,30,173:10:0:10,0:0:0.999591,0.000408617,2.09291e-19:33	./.:0,9,92:3:0:3,0:0:0.951056,0.0489441,2.50688e-11:13	0/0:0,60,195:20:0:20,0:0:1,4.08784e-07,1.32108e-21:63	0/0:0,45,191:15:0:15,0:0:0.999987,1.29267e-05,3.31835e-21:48	0/0:0,36,182:12:0:12,0:0:0.999897,0.000102671,2.63562e-20:39	./.:5,0,31:2:0:1,1:1:0.436149,0.563805,4.57681e-05:3	0/0:0,18,143:6:0:6,0:0:0.993563,0.00643709,2.08029e-16:21	0/1:26,0,113:7:0:5,2:2:0.00610725,0.993893,5.09065e-13:22	./.:113,12,0:4:0:0,4:4:7.41745e-11,0.381723,0.618277:4	0/1:89,0,111:10:0:6,4:4:3.07968e-09,1,8.11772e-13:85	0/1:74,0,96:7:0:4,3:3:9.73881e-08,1,2.56705e-11:70	0/1:69,0,123:9:0:6,3:3:3.07968e-07,1,5.12193e-14:65	./.:0,9,92:3:0:3,0:0:0.951056,0.0489441,2.50688e-11:13	0/1:113,0,48:7:0:2,5:5:1.22604e-11,0.999998,1.61969e-06:57	0/1:42,0,134:9:0:7,2:2:0.000154326,0.999846,4.06787e-15:38
chr02	849228	chr02_849228_A_G	A	G	2908.9	.	.	GT:PL:DP:SP:AD:SCR:GP:GQ	0/1:162,0,98:27:0:7,20:27:1.34764e-17,1,1.85509e-10:97	0/1:162,0,113:35:0:10,25:35:1.34764e-17,1,5.86632e-12:99	0/1:164,0,145:33:0:13,19:33:8.50303e-18,1,3.7014e-15:99	0/1:161,0,157:31:0:15,16:31:1.69658e-17,1,2.33543e-16:99	./.:149,0,1:12:0:1,11:12:1.39339e-16,0.518202,0.481798:3	0/1:150,0,82:39:0:8,31:39:2.13587e-16,1,7.38527e-09:81	0/1:161,0,161:34:0:17,17:34:1.69658e-17,1,9.2975e-17:99	0/1:156,0,104:40:0:10,30:40:5.36505e-17,1,4.65979e-11:99	0/1:163,0,108:23:0:7,16:23:1.07047e-17,1,1.85509e-11:99	0/1:163,0,104:23:0:7,16:23:1.07047e-17,1,4.65979e-11:99	0/1:162,0,60:21:0:5,16:21:1.34764e-17,0.999999,1.17048e-06:59	./.:56,0,56:4:0:2,2:4:5.36503e-07,0.999997,2.94012e-06:54	0/1:153,0,93:40:0:9,31:40:1.07047e-16,1,5.86632e-10:92	0/1:123,0,69:9:0:3,6:9:1.07047e-13,1,1.47355e-07:68	1/1:170,27,0:9:0:0,9:9:1.82166e-18,0.00170174,0.998298:27	./.:114,0,19:6:0:1,5:6:8.37956e-13,0.985478,0.0145216:18	./.:158,5,0:14:0:1,13:14:2.27691e-17,0.212703,0.787297:6	0/1:77,0,77:6:0:3,3:6:4.26161e-09,1,2.33543e-08:75	0/1:161,0,113:21:0:7,14:21:1.69658e-17,1,5.86632e-12:99	0/1:118,0,118:12:0:6,6:12:3.38512e-13,1,1.85509e-12:99	0/1:123,0,86:11:0:4,7:11:1.07047e-13,1,2.94013e-09:85
chr02	1566070	chr02_1566070_G_C	G	C	458.18	.	.	GT:PL:DP:SP:AD:SCR:GP:GQ	0/0:0,63,237:21:0:21,0:0:1,1.5619e-07,4.84448e-26:68	0/0:0,87,240:29:0:29,0:0:1,6.21804e-10,2.42799e-26:92	0/0:0,45,255:15:0:15,0:0:0.99999,9.85483e-06,7.67791e-28:50	0/0:0,66,255:22:0:22,0:0:1,7.82805e-08,7.67798e-28:71	0/0:0,78,198:26:0:26,0:0:1,4.93917e-09,3.84811e-22:83	0/0:0,75,197:25:0:25,0:0:1,9.85493e-09,4.84448e-22:80	0/0:0,66,255:22:0:22,0:0:1,7.82805e-08,7.67798e-28:71	0/0:0,48,191:16:0:16,0:0:0.999995,4.93914e-06,1.92861e-21:53	0/0:0,105,255:35:0:35,0:0:1,9.85493e-12,7.67798e-28:99	0/0:0,60,250:20:0:20,0:0:1,3.1164e-07,2.42799e-27:65	0/0:0,45,255:15:0:15,0:0:0.99999,9.85483e-06,7.67791e-28:50	0/1:133,0,121:15:0:7,8:0:1.60822e-13,1,6.18862e-14:99	0/0:0,54,193:18:0:18,0:0:0.999999,1.24066e-06,1.21688e-21:59	./.:0,12,113:4:0:4,0:0:0.980716,0.019284,1.19341e-13:17	./.:19,0,114:6:0:5,1:0:0.0388282,0.961172,2.98122e-13:14	./.:22,0,100:5:0:4,1:0:0.0198446,0.980155,7.6364e-12:17	0/1:82,0,117:10:0:6,4:0:2.02463e-08,1,1.55451e-13:76	0/1:86,0,132:11:0:7,4:0:8.06021e-09,1,4.91579e-15:80	0/1:53,0,79:5:0:3,2:0:1.6082e-05,0.999984,9.80814e-10:47	0/1:79,0,132:11:0:7,4:0:4.03968e-08,1,4.91579e-15:73	0/1:74,0,96:7:0:4,3:0:1.27746e-07,1,1.95701e-11:68
chr02	1733413	chr02_1733413_T_C	T	C	831.989	.	.	GT:PL:DP:SP:AD:SCR:GP:GQ	0/0:0,75,249:25:0:25,0:2:1,1.72113e-08,9.32323e-27:77	0/0:0,57,195:19:0:19,0:0:0.999999,1.08596e-06,2.34189e-21:59	0/0:0,57,194:19:0:19,0:0:0.999999,1.08596e-06,2.94826e-21:59	./.:10,0,255:38:0:34,4:10:0.155215,0.844785,3.63496e-27:8	0/0:0,36,184:12:0:12,0:0:0.999863,0.000136695,2.94786e-20:38	0/0:0,84,198:28:0:28,0:0:1,2.16677e-09,1.17372e-21:86	0/0:0,42,186:14:0:14,0:0:0.999966,3.43398e-05,1.86016e-20:44	0/0:0,66,248:22:0:22,0:2:1,1.36714e-07,1.17372e-26:68	0/0:0,51,194:17:0:17,0:0:0.999996,4.32326e-06,2.94825e-21:53	0/0:0,72,197:24:0:24,0:0:1,3.4341e-08,1.47763e-21:74	0/0:0,51,192:17:0:17,0:0:0.999996,4.32326e-06,4.67266e-21:53	0/1:63,0,133:11:0:8,3:0:9.20845e-07,0.999999,6.8195e-15:60	0/0:0,81,197:27:0:27,0:0:1,4.32328e-09,1.47763e-21:83	0/1:82,0,122:10:0:6,4:0:1.15928e-08,1,8.58525e-14:79	0/1:51,0,123:9:0:6,3:0:1.45942e-05,0.999985,6.81941e-14:48	./.:143,18,0:6:0:0,6:0:6.06154e-14,0.104327,0.895673:9	0/1:84,0,140:12:0:8,4:0:7.31454e-09,1,1.36067e-15:81	0/1:84,0,140:12:0:8,4:0:7.31454e-09,1,1.36067e-15:81	0/1:98,0,50:6:0:2,4:0:2.91197e-10,0.999999,1.36067e-06:58	0/1:189,0,121:17:0:8,9:4:2.31306e-19,1,1.08082e-13:99	0/1:129,0,116:13:0:6,7:0:2.31306e-13,1,3.41785e-13:99
chr02	4930209	chr02_4930209_A_G	A	G	1325.73	.	.	GT:PL:DP:SP:AD:SCR:GP:GQ	0/0:0,99,198:33:0:33,0:0:1,1.88839e-10,8.91502e-21:97	0/0:0,105,200:35:0:35,0:0:1,4.74342e-11,5.625e-21:99	0/0:0,111,200:37:0:37,0:0:1,1.19149e-11,5.625e-21:99	./.:0,166,208:55:0:55,0:0:1,3.76783e-17,8.91502e-22:99	./.:0,160,208:53:0:53,0:0:1,1.5e-16,8.91502e-22:99	0/0:0,138,204:46:0:46,0:0:1,2.37734e-14,2.23935e-21:99	0/0:0,144,206:48:0:48,0:0:1,5.97161e-15,1.41294e-21:99	0/0:0,114,201:38:0:38,0:0:1,5.97161e-12,4.4681e-21:99	0/0:0,138,205:46:0:46,0:0:1,2.37734e-14,1.77878e-21:99	0/0:0,102,199:34:0:34,0:0:1,9.46436e-11,7.08146e-21:99	0/0:0,84,198:28:0:28,0:0:1,5.97161e-09,8.91502e-21:82	1/1:170,27,0:9:0:0,9:0:1.76837e-17,0.00529254,0.994707:22	0/0:0,69,197:23:0:23,0:0:1,1.88839e-07,1.12233e-20:67	1/1:170,27,0:9:0:0,9:0:1.76837e-17,0.00529254,0.994707:22	1/1:187,39,0:13:0:0,13:0:3.54594e-19,0.000335601,0.999664:34	1/1:180,33,0:11:0:0,11:0:1.77541e-18,0.00133472,0.998665:28	./.:92,9,0:3:0:0,3:0:8.39777e-10,0.251336,0.748664:5	1/1:175,30,0:10:0:0,10:0:5.60688e-18,0.00265957,0.99734:25	./.:143,18,0:6:0:0,6:0:8.5487e-15,0.04055,0.95945:13	1/1:170,27,0:9:0:0,9:0:1.76837e-17,0.00529254,0.994707:22	1/1:185,39,0:13:0:0,13:0:5.61994e-19,0.000335601,0.999664:34
chr02	5249523	chr02_5249523_A_G	A	G	1400.07	.	.	GT:PL:DP:SP:AD:SCR:GP:GQ	1/1:255,42,0:14:0:0,14:0:1.9758e-25,0.000315379,0.999685:35	1/1:255,69,0:23:0:0,23:0:1.97642e-25,6.29462e-07,0.999999:62	1/1:255,90,0:30:0:0,30:0:1.97642e-25,5e-09,1:83	1/1:255,148,0:49:0:0,49:0:1.97642e-25,7.92447e-15,1:99	0/0:0,57,255:19:0:19,0:0:0.999998,1.59621e-06,5.05964e-27:57	0/0:0,57,255:19:0:19,0:0:0.999998,1.59621e-06,5.05964e-27:57	0/0:0,45,255:15:0:15,0:0:0.999975,2.52976e-05,5.05952e-27:45	1/1:255,84,0:28:0:0,28:0:1.97642e-25,1.99054e-08,1:77	0/0:0,54,255:18:0:18,0:0:0.999997,3.18485e-06,5.05963e-27:54	1/1:255,102,0:34:0:0,34:0:1.97642e-25,3.15479e-10,1:95	0/0:0,66,255:22:0:22,0:0:1,2.00951e-07,5.05964e-27:66	./.:0,9,169:3:0:3,0:0:0.908501,0.0914988,1.82998e-18:10	0/0:0,57,255:19:0:19,0:0:0.999998,1.59621e-06,5.05964e-27:57	0/0:0,24,255:8:0:8,0:0:0.996825,0.00317475,5.04358e-27:24	./.:0,9,170:3:0:3,0:0:0.908501,0.0914988,1.4536e-18:10	./.:0,3,60:1:0:1,0:0:0.713801,0.286199,1.14208e-07:5	0/0:0,39,255:13:0:13,0:0:0.999899,0.000100704,5.05913e-27:39	0/0:0,27,255:9:0:9,0:0:0.998406,0.00159367,5.05158e-27:27	./.:0,15,243:5:0:5,0:0:0.975326,0.024674,7.82113e-26:16	0/0:0,54,255:18:0:18,0:0:0.999997,3.18485e-06,5.05963e-27:54	0/0:0,48,255:16:0:16,0:0:0.999987,1.2679e-05,5.05958e-27:48
chr02	5866544	chr02_5866544_A_G	A	G	1287.43	.	.	GT:PL:DP:SP:AD:SCR:GP:GQ	./.:0,12,113:4:0:4,0:0:0.946104,0.0538964,9.66321e-13:12	0/0:0,21,149:7:0:7,0:0:0.992879,0.00712062,2.5473e-16:21	0/0:0,48,190:16:0:16,0:0:0.999986,1.43092e-05,2.03787e-20:48	0/0:0,36,184:12:0:12,0:0:0.999773,0.000226737,8.11119e-20:36	./.:0,18,143:6:0:6,0:0:0.985892,0.0141075,1.00696e-15:18	0/0:0,39,185:13:0:13,0:0:0.999886,0.000113651,6.44367e-20:39	./.:0,12,113:4:0:4,0:0:0.946104,0.0538964,9.66321e-13:12	0/0:0,36,184:12:0:12,0:0:0.999773,0.000226737,8.11119e-20:36	0/0:0,24,162:8:0:8,0:0:0.996419,0.00358149,1.28122e-17:24	0/0:0,36,182:12:0:12,0:0:0.999773,0.000226737,1.28554e-19:36	0/0:0,33,180:11:0:11,0:0:0.999548,0.000452298,2.03698e-19:33	0/1:140,0,60:12:0:3,9:0:1.10759e-14,1,2.25715e-07:66	0/0:0,24,162:8:0:8,0:0:0.996419,0.00358149,1.28122e-17:24	0/1:157,0,73:16:0:4,12:0:2.20993e-16,1,1.13126e-08:79	0/1:123,0,69:9:0:3,6:0:5.55109e-13,1,2.84159e-08:75	0/1:160,0,65:19:0:4,15:0:1.10759e-16,1,7.13775e-08:71	0/1:161,0,123:22:0:8,14:0:8.79789e-17,1,1.13126e-13:99	0/1:157,0,37:20:0:3,17:0:2.20983e-16,0.999955,4.50341e-05:43	0/1:162,0,98:27:0:7,20:0:6.98841e-17,1,3.57735e-11:99	0/1:163,0,145:28:0:12,16:0:5.55109e-17,1,7.13775e-16:99	0/1:159,0,79:28:0:6,22:0:1.39437e-16,1,2.84159e-09:85
chr02	6201961	chr02_6201961_G_T	G	T	1781.57	.	.	GT:PL:DP:SP:AD:SCR:GP:GQ	0/0:0,27,167:9:0:9,0:0:0.996476,0.00352406,1.56157e-17:24	0/0:0,36,182:12:0:12,0:0:0.999555,0.000445024,4.95336e-19:33	0/0:0,39,185:13:0:13,0:0:0.999777,0.00022309,2.48311e-19:36	0/0:0,75,197:25:0:25,0:0:1,5.60501e-08,1.56709e-20:72	0/0:0,63,194:21:0:21,0:0:0.999999,8.88334e-07,3.12675e-20:60	0/0:0,39,187:13:0:13,0:0:0.999777,0.00022309,1.56674e-19:36	1/1:196,63,0:21:0:0,21:0:3.1982e-20,1.13105e-06,0.999999:59	0/0:0,33,175:11:0:11,0:0:0.999112,0.000887546,2.48146e-18:30	1/1:188,42,0:14:0:0,14:0:2.01765e-19,0.000142371,0.999858:38	0/0:0,48,192:16:0:16,0:0:0.999972,2.80908e-05,4.95543e-20:45	1/1:180,33,0:11:0:0,11:0:1.27179e-18,0.00112978,0.99887:29	1/1:201,111,0:37:0:0,37:0:1.01136e-20,1.7926e-11,1:99	0/0:0,111,196:37:0:37,0:0:1,1.40792e-11,1.97285e-20:99	1/1:200,102,0:34:0:0,34:0:1.27323e-20,1.42391e-10,1:98	./.:0,12,113:4:0:4,0:0:0.899414,0.100586,3.54041e-12:9	1/1:196,63,0:21:0:0,21:0:3.1982e-20,1.13105e-06,0.999999:59	1/1:196,60,0:20:0:0,20:0:3.1982e-20,2.25674e-06,0.999998:56	0/1:156,0,24:15:0:2,13:0:1.41468e-16,0.998239,0.00176097:27	1/1:198,93,0:31:0:0,31:0:2.01793e-20,1.13105e-09,1:89	./.:216,199,0:66:0:0,66:0:3.19821e-22,2.84108e-20,1:99	0/0:0,57,195:19:0:19,0:0:0.999996,3.53651e-06,2.48366e-20:54
chr02	6217960	chr02_6217960_A_G	A	G	64.7341	.	.	GT:PL:DP:SP:AD:SCR:GP:GQ	0/0:0,48,255:16:0:16,0:32:0.999999,5.63291e-07,9.98633e-30:62	0/0:0,45,255:15:0:15,0:30:0.999999,1.12391e-06,9.98633e-30:59	0/0:0,63,255:21:0:21,0:42:1,1.78128e-08,9.98634e-30:77	0/0:0,45,255:15:0:15,0:30:0.999999,1.12391e-06,9.98633e-30:59	0/0:0,63,255:21:0:21,0:42:1,1.78128e-08,9.98634e-30:77	0/0:0,66,255:22:0:22,0:44:1,8.92757e-09,9.98634e-30:80	0/0:0,39,255:13:0:13,0:26:0.999996,4.47436e-06,9.98629e-30:53	0/0:0,60,255:20:0:20,0:40:1,3.55413e-08,9.98634e-30:74	0/0:0,45,255:15:0:15,0:30:0.999999,1.12391e-06,9.98633e-30:59	0/0:0,51,255:17:0:17,0:34:1,2.82314e-07,9.98634e-30:65	0/0:0,36,255:12:0:12,0:24:0.999991,8.92749e-06,9.98625e-30:50	./.:0,3,60:1:0:1,0:2:0.982499,0.0175011,3.10269e-10:17	0/1:75,0,255:12:0:10,2:24:8.89747e-07,0.999999,2.80978e-28:60	0/0:0,15,243:5:0:5,0:10:0.998877,0.00112265,1.58095e-28:29	0/0:0,30,255:10:0:10,0:20:0.999964,3.554e-05,9.98598e-30:44	./.:0,3,60:1:0:1,0:2:0.982499,0.0175011,3.10269e-10:17	0/1:45,0,205:5:0:4,1:10:0.000888957,0.999111,2.80729e-23:30	0/0:0,24,255:8:0:8,0:16:0.999858,0.000141472,9.98493e-30:38	0/0:0,15,243:5:0:5,0:10:0.998877,0.00112265,1.58095e-28:29	./.:0,12,210:4:0:4,0:8:0.997763,0.00223749,3.15089e-25:26	0/0:0,18,255:6:0:6,0:12:0.999437,0.000562974,9.98072e-30:32
chr02	6421531	chr02_6421531_G_A	G	A	907.534	.	.	GT:PL:DP:SP:AD:SCR:GP:GQ	0/0:0,60,196:20:0:20,0:0:1,3.92929e-07,9.69547e-22:64	0/0:0,69,196:23:0:23,0:0:1,4.94669e-08,9.69548e-22:73	0/0:0,99,199:33:0:33,0:0:1,4.94669e-11,4.85925e-22:99	0/0:0,114,201:38:0:38,0:0:1,1.56428e-12,3.06598e-22:99	0/0:0,90,197:30:0:30,0:0:1,3.92929e-10,7.70139e-22:94	0/0:0,96,199:32:0:32,0:0:1,9.86994e-11,4.85925e-22:99	0/0:0,84,197:28:0:28,0:0:1,1.56428e-09,7.70139e-22:88	0/0:0,93,199:31:0:31,0:0:1,1.96931e-10,4.85925e-22:97	0/0:0,66,196:22:0:22,0:0:1,9.86994e-08,9.69548e-22:70	0/0:0,102,200:34:0:34,0:0:1,2.47922e-11,3.85984e-22:99	0/0:0,42,189:14:0:14,0:0:0.999975,2.47916e-05,4.85913e-21:46	0/1:141,0,158:26:0:15,11:11:2.02155e-14,1,1.55688e-17:99	0/0:0,138,205:46:0:46,0:0:1,6.22751e-15,1.22059e-22:99	0/1:125,0,158:21:0:13,8:8:8.04795e-13,1,1.55688e-17:99	0/1:66,0,157:16:0:12,4:4:6.39271e-07,0.999999,1.95999e-17:61	0/1:117,0,157:19:0:12,7:6:5.07791e-12,1,1.95999e-17:99	0/1:139,0,144:19:0:10,9:9:3.20395e-14,1,3.9107e-16:99	0/1:90,0,151:15:0:10,5:5:2.54499e-09,1,7.80287e-17:85	0/1:107,0,107:10:0:5,5:5:5.07791e-11,1,1.95999e-12:99	0/1:84,0,157:17:0:12,5:5:1.01318e-08,1,1.95999e-17:79	0/1:131,0,148:18:0:10,8:8:2.02155e-13,1,1.55688e-16:99
chr02	6819027	chr02_6819027_T_C	T	C	2039.31	.	.	GT:PL:DP:SP:AD:SCR:GP:GQ	0/0:0,111,255:37:0:37,0:7:1,3.43656e-12,1.47974e-27:99	0/0:0,78,255:26:0:26,0:0:1,6.85683e-09,1.47974e-27:81	0/0:0,138,255:46:0:46,0:4:1,6.85683e-15,1.47974e-27:99	./.:0,169,255:56:0:56,0:8:1,5.44657e-18,1.47974e-27:99	./.:0,193,255:64:0:64,0:4:1,2.16832e-20,1.47974e-27:99	0/0:0,123,255:41:0:41,0:6:1,2.16832e-13,1.47974e-27:99	0/0:0,151,255:50:0:50,0:5:1,3.43656e-16,1.47974e-27:99	0/0:0,114,255:38:0:38,0:5:1,1.72236e-12,1.47974e-27:99	./.:0,187,255:62:0:62,0:3:1,8.63224e-20,1.47974e-27:99	0/0:0,105,255:35:0:35,0:5:1,1.36812e-11,1.47974e-27:99	0/0:0,69,255:23:0:23,0:1:1,5.44657e-08,1.47974e-27:72	0/1:212,0,255:21:16:7,14:15:1.4584e-21,1,3.42029e-27:99	0/0:0,88,255:49:0:48,1:7:1,6.85683e-10,1.47974e-27:91	0/1:255,0,255:27:0:17,10:15:7.30931e-26,1,3.42029e-27:99	0/1:192,0,255:15:5:8,7:7:1.4584e-19,1,3.42029e-27:99	0/1:255,0,255:18:0:7,11:15:7.30931e-26,1,3.42029e-27:99	0/1:255,0,255:23:2:13,10:15:7.30931e-26,1,3.42029e-27:99	0/1:255,0,255:36:36:19,17:22:7.30931e-26,1,3.42029e-27:99	0/1:255,0,255:42:7:19,23:31:7.30931e-26,1,3.42029e-27:99	0/1:255,0,255:34:13:16,18:23:7.30931e-26,1,3.42029e-27:99	0/1:197,0,255:26:0:20,6:11:4.61187e-20,1,3.42029e-27:99
chr02	6825698	chr02_6825698_T_C	T	C	180.845	.	.	GT:PL:DP:SP:AD:SCR:GP:GQ	0/0:0,39,187:13:0:13,0:0:0.99998,2.04536e-05,1.3167e-21:46	0/0:0,21,154:7:0:7,0:0:0.998711,0.0012889,2.62383e-18:28	0/0:0,36,184:12:0:12,0:0:0.999959,4.08094e-05,2.62711e-21:43	0/0:0,39,187:13:0:13,0:0:0.99998,2.04536e-05,1.3167e-21:46	0/0:0,57,195:19:0:19,0:0:1,3.24174e-07,2.08687e-22:64	0/0:0,48,192:16:0:16,0:0:0.999997,2.575e-06,4.16385e-22:55	0/0:0,33,180:11:0:11,0:0:0.999919,8.14222e-05,6.59874e-21:40	0/0:0,18,143:6:0:6,0:0:0.997432,0.00256839,3.29898e-17:25	0/0:0,45,190:15:0:15,0:0:0.999995,5.13778e-06,6.59924e-22:52	0/0:0,51,193:17:0:17,0:0:0.999999,1.29056e-06,3.30747e-22:58	0/0:0,48,190:16:0:16,0:0:0.999997,2.575e-06,6.59926e-22:55	./.:0,12,113:4:0:4,0:0:0.989853,0.0101473,3.27391e-14:19	0/0:0,54,192:18:0:18,0:0:0.999999,6.46812e-07,4.16386e-22:61	0/0:0,27,167:9:0:9,0:1:0.999676,0.000324069,1.3163e-19:34	0/0:0,18,143:6:0:6,0:0:0.997432,0.00256839,3.29898e-17:25	./.:0,12,106:4:0:4,0:0:0.989853,0.0101473,1.64084e-13:19	0/1:100,0,22:5:0:1,4:1:6.15334e-10,0.999744,0.000256216:35	0/1:134,0,42:9:0:2,7:1:2.45031e-13,0.999997,2.56281e-06:55	0/0:0,27,170:9:0:9,0:3:0.999676,0.000324069,6.59714e-20:34	0/0:0,36,184:12:0:12,0:1:0.999959,4.08094e-05,2.62711e-21:43	0/0:0,30,175:10:0:10,0:2:0.999838,0.000162445,2.08653e-20:37
chr02	7569684	chr02_7569684_G_A	G	A	338.249	.	.	GT:PL:DP:SP:AD:SCR:GP:GQ	0/0:0,117,255:39:0:39,0:0:1,2.20043e-13,9.61511e-29:99	0/0:0,93,255:31:0:31,0:0:1,5.52722e-11,9.61511e-29:99	0/0:0,81,255:27:0:27,0:0:1,8.76006e-10,9.61511e-29:90	0/0:0,120,255:40:0:40,0:0:1,1.10283e-13,9.61511e-29:99	0/0:0,99,255:33:0:33,0:0:1,1.38838e-11,9.61511e-29:99	0/0:0,111,255:37:0:37,0:0:1,8.76006e-13,9.61511e-29:99	0/0:0,117,255:39:0:39,0:0:1,2.20043e-13,9.61511e-29:99	0/0:0,78,255:26:0:26,0:0:1,1.74786e-09,9.61511e-29:87	0/0:0,84,255:28:0:28,0:0:1,4.39043e-10,9.61511e-29:93	0/0:0,117,255:39:0:39,0:0:1,2.20043e-13,9.61511e-29:99	0/0:0,45,255:15:0:15,0:0:0.999996,3.48743e-06,9.61508e-29:54	./.:0,6,110:2:0:2,0:0:0.973045,0.026955,2.95861e-14:15	0/0:0,60,255:20:0:20,0:0:1,1.10283e-07,9.61511e-29:69	0/1:197,0,197:8:0:4,4:4:1.80923e-19,1,5.50107e-22:99	0/1:75,0,255:12:8:10,2:3:2.86743e-07,1,8.7186e-28:65	0/0:0,24,255:8:0:8,0:0:0.999561,0.00043885,9.61089e-29:33	0/0:0,36,255:12:0:12,0:0:0.999972,2.7701e-05,9.61484e-29:45	0/1:36,0,255:8:0:7,1:1:0.00227251,0.997728,8.69879e-28:26	0/1:33,0,255:9:0:8,1:3:0.00452401,0.995476,8.67916e-28:23	0/1:78,0,255:11:0:9,2:2:1.43712e-07,1,8.71861e-28:68	0/0:0,18,255:6:0:6,0:0:0.998255,0.00174481,9.59833e-29:27
chr02	8003321	chr02_8003321_A_G	A	G	1161.95	.	.	GT:PL:DP:SP:AD:SCR:GP:GQ	0/0:0,75,197:25:0:25,0:0:1,1.89343e-08,1.7883e-21:77	0/0:0,75,197:25:0:25,0:0:1,1.89343e-08,1.7883e-21:77	0/0:0,69,197:23:0:23,0:0:1,7.53789e-08,1.7883e-21:71	0/0:0,84,197:28:0:28,0:0:1,2.38369e-09,1.7883e-21:86	0/0:0,84,198:28:0:28,0:0:1,2.38369e-09,1.4205e-21:86	0/0:0,96,199:32:0:32,0:0:1,1.50401e-10,1.12834e-21:98	0/0:0,72,197:24:0:24,0:0:1,3.7779e-08,1.7883e-21:74	0/0:0,81,197:27:0:27,0:0:1,4.75609e-09,1.7883e-21:83	0/0:0,69,195:23:0:23,0:0:1,7.53789e-08,2.83426e-21:71	0/0:0,51,190:17:0:17,0:0:0.999995,4.75607e-06,8.96268e-21:53	0/0:0,33,180:11:0:11,0:0:0.9997,0.000299999,8.96004e-20:35	0/1:105,0,115:11:0:6,5:0:5.28141e-11,1,4.73358e-13:99	0/0:0,54,195:18:0:18,0:0:0.999998,2.38369e-06,2.83426e-21:56	0/1:152,0,151:24:0:12,12:0:1.05378e-15,1,1.18902e-16:99	0/1:157,0,105:18:0:6,12:0:3.33234e-16,1,4.73358e-12:99	0/1:141,0,156:23:0:13,10:0:1.32663e-14,1,3.76002e-17:99	0/1:161,0,136:26:0:11,15:1:1.32663e-16,1,3.76002e-15:99	0/1:130,0,163:24:0:15,9:0:1.67013e-13,1,7.50222e-18:99	0/1:106,0,164:26:0:18,8:0:4.19517e-11,1,5.95923e-18:99	0/1:156,0,100:18:0:6,12:0:4.19517e-16,1,1.49689e-11:99	0/1:145,0,33:12:0:2,10:0:5.28101e-15,0.999925,7.50166e-05:41
chr02	8217634	chr02_8217634_G_C	G	C	1002.01	.	.	GT:PL:DP:SP:AD:SCR:GP:GQ	./.:0,18,143:6:0:6,0:0:0.987414,0.0125863,8.00275e-16:19	./.:0,18,143:6:0:6,0:0:0.987414,0.0125863,8.00275e-16:19	./.:0,15,129:5:0:5,0:0:0.975198,0.0248023,1.98533e-14:16	0/0:0,30,175:10:0:10,0:0:0.999196,0.00080362,5.10965e-19:30	0/0:0,39,187:13:0:13,0:0:0.999899,0.000101241,3.22623e-20:39	0/0:0,36,184:12:0:12,0:0:0.999798,0.000201982,6.43654e-20:36	0/0:0,33,180:11:0:11,0:0:0.999597,0.000402926,1.61646e-19:33	0/0:0,36,184:12:0:12,0:0:0.999798,0.000201982,6.43654e-20:36	./.:0,15,129:5:0:5,0:0:0.975198,0.0248023,1.98533e-14:16	0/0:0,24,162:8:0:8,0:0:0.996808,0.00319162,1.01707e-17:24	0/0:0,24,162:8:0:8,0:0:0.996808,0.00319162,1.01707e-17:24	0/1:114,0,19:6:0:1,5:5:4.93744e-12,0.997475,0.00252489:25	0/0:0,54,195:18:0:18,0:0:0.999997,3.20183e-06,5.11374e-21:54	0/1:158,0,46:17:0:3,14:14:1.9706e-16,0.999995,5.05054e-06:52	0/1:93,0,93:8:0:4,4:4:6.23161e-10,1,1.00772e-10:91	0/1:79,0,53:5:0:2,3:3:1.56531e-08,0.999999,1.00772e-06:59	0/1:93,0,93:8:0:4,4:4:6.23161e-10,1,1.00772e-10:91	1/1:192,48,0:16:0:0,16:16:3.90145e-19,7.88181e-05,0.999921:41	0/1:108,0,118:12:0:6,6:6:1.97061e-11,1,3.18669e-13:99	0/1:146,0,98:14:0:5,9:9:3.1232e-15,1,3.18669e-11:99	0/1:119,0,69:9:0:3,6:6:1.56531e-12,1,2.53128e-08:75
chr02	8440322	chr02_8440322_C_G	C	G	1204.22	.	.	GT:PL:DP:SP:AD:SCR:GP:GQ	./.:0,15,129:5:0:5,0:0:0.971823,0.0281768,2.5712e-14:15	0/0:0,21,154:7:0:7,0:0:0.99277,0.00723025,8.30612e-17:21	0/0:0,33,178:11:0:11,0:0:0.999541,0.000459309,3.32928e-19:33	0/0:0,39,187:13:0:13,0:0:0.999885,0.000115413,4.19275e-20:39	0/0:0,51,192:17:0:17,0:0:0.999993,7.28285e-06,1.32601e-20:51	0/0:0,42,186:14:0:14,0:0:0.999942,5.78468e-05,5.27867e-20:42	0/0:0,24,162:8:0:8,0:0:0.996363,0.00363682,1.3212e-17:24	0/0:0,24,159:8:0:8,0:0:0.996363,0.00363682,2.63613e-17:24	0/0:0,24,162:8:0:8,0:0:0.996363,0.00363682,1.3212e-17:24	./.:0,18,143:6:0:6,0:0:0.985677,0.0143232,1.03821e-15:18	0/0:0,27,170:9:0:9,0:0:0.998174,0.00182604,2.09776e-18:27	0/1:133,0,66:10:21:3,7:7:5.46632e-14,1,5.75764e-08:72	0/0:0,48,187:16:0:16,0:0:0.999985,1.45311e-05,4.19318e-20:48	./.:143,0,1:12:0:1,11:11:4.62435e-15,0.845972,0.154028:8	./.:162,24,0:8:0:0,8:8:2.95102e-16,0.0170717,0.982928:17	0/1:140,0,60:12:23:3,9:9:1.09067e-14,1,2.29216e-07:66	0/1:143,0,81:13:29:4,9:9:5.46632e-15,1,1.82073e-09:87	0/1:159,0,85:19:41:5,14:14:1.37308e-16,1,7.24844e-10:91	0/1:153,0,129:19:49:8,11:11:5.46632e-16,1,2.88566e-14:99	0/1:116,0,129:13:32:7,6:6:2.73965e-12,1,2.88566e-14:99	0/1:156,0,52:15:27:3,12:12:2.73965e-16,0.999999,1.44625e-06:58
chr02	8668195	chr02_8668195_A_G	A	G	674.312	.	.	GT:PL:DP:SP:AD:SCR:GP:GQ	0/0:0,81,198:27:0:27,0:0:1,3.69319e-09,8.56533e-22:84	0/0:0,75,198:25:0:25,0:0:1,1.47029e-08,8.56533e-22:78	0/0:0,57,195:19:0:19,0:0:0.999999,9.27687e-07,1.70901e-21:60	0/0:0,135,204:45:0:45,0:0:1,1.47029e-14,2.15151e-22:99	0/0:0,33,180:11:0:11,0:0:0.999767,0.00023297,5.4031e-20:36	0/0:0,51,193:17:0:17,0:0:0.999996,3.69318e-06,2.70859e-21:54	0/0:0,93,199:31:0:31,0:0:1,2.33025e-10,6.80368e-22:96	0/0:0,102,200:34:0:34,0:0:1,2.93361e-11,5.40436e-22:99	0/0:0,75,198:25:0:25,0:0:1,1.47029e-08,8.56533e-22:78	0/0:0,60,196:20:0:20,0:0:1,4.64945e-07,1.35751e-21:63	0/0:0,39,187:13:0:13,0:0:0.999941,5.85297e-05,1.07825e-20:42	0/1:115,0,160:20:0:13,7:0:6.80139e-12,1,1.16236e-17:99	0/0:0,78,197:26:0:26,0:0:1,7.36889e-09,1.07831e-21:81	0/1:122,0,89:10:0:4,6:0:1.35706e-12,1,1.46333e-10:98	./.:22,0,100:5:0:4,1:0:0.0133889,0.986611,1.1468e-11:18	./.:56,0,46:4:0:2,2:0:5.40249e-06,0.999992,2.9197e-06:50	0/1:103,0,117:12:0:7,5:0:1.07795e-10,1,2.31922e-13:99	0/1:60,0,147:12:0:9,3:0:2.15079e-06,0.999998,2.31922e-16:56	0/1:156,0,74:30:0:6,24:0:5.40254e-16,1,4.62745e-09:83	./.:12,0,153:19:0:17,2:0:0.11949,0.88051,5.12951e-17:9	0/1:119,0,69:9:0:3,6:0:2.70768e-12,1,1.46333e-08:78
chr02	8808385	chr02_8808385_C_T	C	T	672.232	.	.	GT:PL:DP:SP:AD:SCR:GP:GQ	0/0:0,33,255:11:0:11,0:22:0.999844,0.000155817,7.64257e-28:38	0/0:0,24,255:8:0:8,0:16:0.998764,0.00123636,7.63431e-28:29	0/0:0,36,255:12:0:12,0:22:0.999922,7.80998e-05,7.64317e-28:41	./.:0,12,209:4:0:4,0:8:0.980758,0.0192418,2.98448e-23:17	0/0:0,63,255:21:0:21,0:40:1,1.55842e-07,7.64376e-28:68	0/0:0,54,255:18:0:18,0:32:0.999999,1.23789e-06,7.64376e-28:59	0/0:0,42,255:14:0:14,0:28:0.99998,1.96189e-05,7.64362e-28:47	0/0:0,69,255:23:0:23,0:38:1,3.91457e-08,7.64376e-28:74	0/0:0,63,255:21:0:21,0:38:1,1.55842e-07,7.64376e-28:68	./.:0,6,120:2:0:2,0:4:0.927553,0.0724473,2.24205e-14:11	0/0:0,18,255:6:0:6,0:12:0.995096,0.00490398,7.60628e-28:23	0/1:84,0,191:7:0:4,3:13:1.28031e-08,1,6.17481e-21:78	0/0:0,45,255:15:0:15,0:28:0.99999,9.83285e-06,7.64369e-28:50	0/1:35,0,255:13:0:11,2:25:0.00101596,0.998984,2.45574e-27:29	0/1:127,0,42:6:0:1,5:12:6.41674e-13,0.999995,4.9048e-06:53	0/1:53,0,225:7:0:5,2:14:1.61179e-05,0.999984,2.4582e-24:47	0/1:192,0,247:15:6:6,9:28:2.02916e-19,1,1.55104e-26:99	0/1:38,0,255:12:0:10,2:20:0.000509442,0.999491,2.45698e-27:32	0/1:100,0,255:11:0:7,4:20:3.216e-10,1,2.45824e-27:94	./.:25,0,138:4:0:3,1:8:0.0100675,0.989932,1.21963e-15:19	0/1:113,0,165:8:4:4,4:15:1.61182e-11,1,2.45824e-18:99
chr02	10617101	chr02_10617101_G_T	G	T	606.882	.	.	GT:PL:DP:SP:AD:SCR:GP:GQ	0/0:0,75,197:25:0:25,0:0:1,1.47857e-08,1.0905e-21:78	0/0:0,36,182:12:0:12,0:0:0.999883,0.000117433,3.44805e-20:39	0/0:0,60,195:20:0:20,0:0:1,4.67565e-07,1.72832e-21:63	0/0:0,66,196:22:0:22,0:0:1,1.17447e-07,1.37286e-21:69	0/0:0,54,195:18:0:18,0:0:0.999998,1.86141e-06,1.72832e-21:57	0/0:0,54,192:18:0:18,0:0:0.999998,1.86141e-06,3.44845e-21:57	0/0:0,27,170:9:0:9,0:0:0.999068,0.000932046,5.46035e-19:30	0/0:0,51,193:17:0:17,0:0:0.999996,3.71399e-06,2.7392e-21:54	0/0:0,48,192:16:0:16,0:0:0.999993,7.41036e-06,3.44843e-21:51	0/0:0,54,194:18:0:18,0:0:0.999998,1.86141e-06,2.17583e-21:57	0/0:0,45,191:15:0:15,0:0:0.999985,1.47855e-05,4.34129e-21:48	./.:25,0,81:4:0:3,1:0:0.00671785,0.993282,9.22264e-10:21	0/0:0,39,187:13:0:13,0:0:0.999941,5.88596e-05,1.09043e-20:42	0/1:79,0,53:5:0:2,3:0:2.69251e-08,0.999999,5.85844e-07:62	./.:19,0,114:6:0:5,1:0:0.0262192,0.973781,4.53152e-13:15	0/1:103,0,131:12:0:7,5:0:1.07191e-10,1,9.28501e-15:99	0/1:84,0,132:12:0:8,4:0:8.51447e-09,1,7.37535e-15:80	0/1:93,0,155:16:0:11,5:0:1.07191e-09,1,3.69643e-17:89	0/1:151,0,95:15:0:5,10:0:1.69886e-15,1,3.69643e-11:99	0/1:113,0,48:7:0:2,5:0:1.07191e-11,0.999998,1.8526e-06:57	./.:31,0,31:2:0:1,1:0:0.00169582,0.998212,9.26841e-05:27
chr02	10985291	chr02_10985291_G_A	G	A	865.051	.	.	GT:PL:DP:SP:AD:SCR:GP:GQ	1/1:197,75,0:25:0:0,25:0:2.02184e-19,2.01327e-07,1:66	1/1:199,96,0:32:0:0,32:0:1.27569e-19,1.5992e-09,1:87	1/1:196,75,0:25:0:0,25:0:2.54534e-19,2.01327e-07,1:66	1/1:199,108,0:36:0:0,36:0:1.27569e-19,1.00903e-10,1:99	0/0:0,51,194:17:0:17,0:0:0.999995,4.99062e-06,3.92873e-21:53	0/0:0,113,185:50:0:49,1:0:1,3.14889e-12,3.12071e-20:99	0/0:0,51,194:17:0:17,0:0:0.999995,4.99062e-06,3.92873e-21:53	0/0:0,75,198:25:0:25,0:0:1,1.98681e-08,1.56406e-21:77	0/0:0,27,170:9:0:9,0:0:0.998748,0.00125202,9.85621e-19:29	1/1:197,81,0:27:0:0,27:0:2.02184e-19,5.05712e-08,1:72	0/0:0,45,191:15:0:15,0:0:0.99998,1.98677e-05,7.83872e-21:47	0/0:0,27,170:9:0:9,0:0:0.998748,0.00125202,9.85621e-19:29	0/0:0,75,198:25:0:25,0:0:1,1.98681e-08,1.56406e-21:77	0/0:0,36,182:12:0:12,0:0:0.999842,0.000157793,6.22566e-20:38	./.:0,12,113:4:0:4,0:0:0.961869,0.0381306,4.7574e-13:14	0/0:0,36,184:12:0:12,0:0:0.999842,0.000157793,3.92813e-20:38	0/0:0,27,170:9:0:9,0:0:0.998748,0.00125202,9.85621e-19:29	0/0:0,18,143:6:0:6,0:0:0.99014,0.00985947,4.89723e-16:20	./.:0,15,129:5:0:5,0:0:0.980519,0.0194811,1.21818e-14:17	0/0:0,27,170:9:0:9,0:0:0.998748,0.00125202,9.85621e-19:29	./.:0,15,129:5:0:5,0:0:0.980519,0.0194811,1.21818e-14:17
chr02	12037155	chr02_12037155_T_C	T	C	1428.94	.	.	GT:PL:DP:SP:AD:SCR:GP:GQ	0/0:0,27,70:9:0:9,0:0:0.997206,0.00279418,4.9166e-08:25	0/0:0,51,131:17:0:17,0:0:0.999989,1.11549e-05,3.9163e-14:49	0/0:0,24,112:8:0:8,0:0:0.99444,0.00555967,3.09356e-12:22	0/0:0,57,157:19:0:19,0:0:0.999997,2.80201e-06,9.83737e-17:55	0/0:0,33,139:11:0:11,0:0:0.999297,0.000703339,6.20261e-15:31	0/0:0,51,118:17:0:17,0:0:0.999989,1.11549e-05,7.81404e-13:49	0/0:0,33,150:11:0:11,0:0:0.999297,0.000703339,4.92691e-16:31	0/0:0,93,157:31:0:31,0:0:1,7.03834e-10,9.8374e-17:91	0/0:0,72,165:24:0:24,0:0:1,8.86074e-08,1.55912e-17:70	0/0:0,36,124:12:0:12,0:0:0.999647,0.000352628,1.96213e-13:34	0/0:0,36,70:12:0:12,0:0:0.999647,0.000352628,4.92864e-08:34	1/1:191,42,0:18:0:1,17:17:1.6108e-19,0.000179685,0.99982:37	0/0:0,27,127:9:0:9,0:0:0.997206,0.00279418,9.80991e-14:25	./.:151,0,6:21:0:2,19:19:5.19787e-16,0.918959,0.0810413:10	1/1:173,30,0:10:0:0,10:10:1.01364e-17,0.00284024,0.99716:25	1/1:196,60,0:20:0:0,20:20:5.0947e-20,2.84832e-06,0.999997:55	1/1:174,53,0:30:0:1,29:29:8.07446e-18,1.42752e-05,0.999986:48	./.:155,0,14:21:0:3,18:18:2.22076e-16,0.986216,0.0137842:18	1/1:173,47,0:28:0:1,27:27:1.01647e-17,5.68284e-05,0.999943:42	1/1:187,39,0:13:0:0,13:13:4.04542e-19,0.000358455,0.999642:34	./.:167,17,0:18:0:1,17:17:3.82925e-17,0.0537754,0.946225:12
chr02	15766115	chr02_15766115_A_G	A	G	470.903	.	.	GT:PL:DP:SP:AD:SCR:GP:GQ	0/0:0,30,255:10:0:10,0:0:0.999743,0.000257379,5.2384e-28:35	0/0:0,15,212:5:0:5,0:0:0.991925,0.0080754,1.03703e-23:20	0/0:0,30,255:10:0:10,0:0:0.999743,0.000257379,5.2384e-28:35	0/0:0,39,255:13:0:13,0:0:0.999968,3.24094e-05,5.23958e-28:44	0/0:0,45,255:15:0:15,0:0:0.999992,8.14108e-06,5.23971e-28:50	0/0:0,36,255:12:0:12,0:0:0.999935,6.46632e-05,5.23941e-28:41	0/0:0,18,255:6:0:6,0:0:0.995936,0.00406366,5.21846e-28:23	0/0:0,27,255:9:0:9,0:0:0.999487,0.000513408,5.23706e-28:32	0/0:0,33,255:11:0:11,0:0:0.999871,0.000129012,5.23908e-28:38	0/0:0,21,255:7:0:7,0:0:0.997959,0.00204079,5.22906e-28:26	0/0:0,24,255:8:0:8,0:0:0.998976,0.00102386,5.23439e-28:29	0/1:93,0,203:6:3:4,2:1:1.94677e-09,1,3.22571e-22:87	0/0:0,30,255:10:0:10,0:0:0.999743,0.000257379,5.2384e-28:35	0/1:140,0,102:6:0:2,4:3:3.88432e-14,1,4.06093e-12:99	./.:0,6,120:2:0:2,0:0:0.93926,0.0607395,1.55631e-14:12	./.:51,0,111:3:0:2,1:1:3.08533e-05,0.999969,5.11225e-13:45	./.:0,9,253:6:0:5,1:0:0.968607,0.031393,8.04375e-28:15	0/1:96,0,156:5:4:3,2:0:9.75696e-10,1,1.61668e-17:90	0/1:45,0,205:5:0:4,1:0:0.000122818,0.999877,2.03504e-22:39	0/1:84,0,255:9:0:7,2:0:1.54637e-08,1,2.03529e-27:78	./.:48,0,146:4:0:3,1:1:6.15585e-05,0.999938,1.61659e-16:42
chr02	16230357	chr02_16230357_G_A	G	A	1816.73	.	.	GT:PL:DP:SP:AD:SCR:GP:GQ	./.:90,0,17:13:0:2,11:13:1.59321e-10,0.97051,0.0294895:15	1/1:122,57,0:19:0:0,19:19:6.80149e-14,1.31018e-06,0.999999:58	1/1:130,60,0:20:0:0,20:20:1.07796e-14,6.56647e-07,0.999999:61	1/1:122,90,0:30:0:0,30:30:6.80149e-14,6.56647e-10,1:91	1/1:124,48,0:16:0:0,16:16:4.29141e-14,1.04071e-05,0.99999:49	1/1:120,84,0:28:0:0,28:28:1.07796e-13,2.61416e-09,1:85	1/1:121,48,0:16:0:0,16:16:8.56249e-14,1.04071e-05,0.99999:49	0/1:83,0,79:28:0:6,22:21:8.22758e-10,1,1.9172e-08:76	0/1:109,0,106:22:0:7,15:15:2.06668e-12,1,3.82532e-11:99	1/1:121,42,0:14:0:0,14:14:8.56222e-14,4.14299e-05,0.999959:43	0/1:58,0,156:20:0:13,7:7:2.60179e-07,1,3.82532e-16:65	./.:77,0,16:7:0:1,6:6:3.15478e-09,0.963156,0.0368438:14	1/1:116,33,0:11:0:0,11:13:2.70683e-13,0.000328995,0.999671:34	./.:94,18,0:6:0:0,6:6:4.24725e-11,0.0103,0.9897:19	0/1:49,0,53:5:0:2,3:3:2.06666e-06,0.99999,7.63244e-06:50	./.:82,0,13:8:0:1,7:7:9.6234e-10,0.929087,0.0709127:11	0/1:75,0,69:9:0:3,6:6:5.19125e-09,1,1.9172e-07:67	0/1:29,0,98:6:0:4,2:2:0.000206625,0.999793,2.41312e-10:36	0/1:58,0,74:7:0:3,4:4:2.60179e-07,1,6.06272e-08:64	0/1:57,0,136:13:0:8,5:5:3.27546e-07,1,3.82532e-14:64	0/1:76,0,45:8:0:2,6:6:4.12336e-09,0.999952,4.81556e-05:43
chr02	17831390	chr02_17831390_C_A	C	A	1295.63	.	.	GT:PL:DP:SP:AD:SCR:GP:GQ	0/0:0,87,198:29:0:29,0:0:1,2.86122e-09,8.14782e-21:85	0/0:0,102,200:34:0:34,0:0:1,9.04796e-11,5.14092e-21:99	0/0:0,108,200:36:0:36,0:0:1,2.27274e-11,5.14092e-21:99	0/0:0,111,201:37:0:37,0:0:1,1.13907e-11,4.08358e-21:99	0/0:0,90,199:30:0:30,0:0:1,1.434e-09,6.47204e-21:88	0/0:0,81,198:27:0:27,0:0:1,1.13907e-08,8.14782e-21:79	0/0:0,78,198:26:0:26,0:0:1,2.27274e-08,8.14782e-21:76	0/0:0,78,198:26:0:26,0:0:1,2.27274e-08,8.14782e-21:76	1/1:193,57,0:19:0:0,19:0:9.74892e-20,5.56554e-06,0.999994:52	0/0:0,72,196:24:0:24,0:0:1,9.04796e-08,1.29134e-20:70	1/1:189,42,0:14:0:0,14:0:2.4484e-19,0.000175968,0.999824:37	./.:81,0,48:4:0:1,3:1:5.5392e-09,0.999994,5.68183e-06:52	0/0:0,108,199:36:0:36,0:0:1,2.27274e-11,6.47204e-21:99	1/1:170,27,0:9:0:0,9:0:1.93441e-17,0.00553476,0.994465:22	./.:92,9,0:3:0:0,3:0:9.08345e-10,0.259897,0.740103:5	0/1:100,0,45:5:0:1,4:1:6.9734e-11,0.999989,1.13367e-05:49	0/1:53,0,156:5:4:3,2:6:3.49501e-06,0.999996,9.00511e-17:54	./.:143,18,0:6:0:0,6:0:9.33623e-15,0.0423372,0.957663:13	0/1:114,0,42:6:0:1,5:1:2.77613e-12,0.999977,2.26194e-05:46	0/1:133,0,141:10:0:3,7:3:3.49502e-14,1,2.84768e-15:99	0/1:153,0,72:13:0:2,11:2:3.49502e-16,1,2.26199e-08:76
chr02	18049784	chr02_18049784_A_G	A	G	2655.82	.	.	GT:PL:DP:SP:AD:SCR:GP:GQ	./.:0,18,255:6:0:6,0:0:0.966307,0.0336929,3.69744e-26:14	0/0:0,36,255:12:0:12,0:0:0.999448,0.00055231,3.82424e-26:32	0/0:0,24,255:8:0:8,0:0:0.991318,0.00868232,3.79313e-26:20	./.:0,21,255:7:0:7,0:0:0.982825,0.0171751,3.76064e-26:17	0/0:0,93,255:31:0:31,0:0:1,1.10261e-09,3.82636e-26:89	0/0:0,87,255:29:0:29,0:0:1,4.38958e-09,3.82636e-26:83	0/0:0,114,255:38:0:38,0:0:1,8.75836e-12,3.82636e-26:99	0/0:0,72,255:24:0:24,0:0:1,1.38811e-07,3.82636e-26:68	./.:255,255,0:123:0:0,123:4:2.61345e-26,5.7496e-26,1:99	0/0:0,99,255:33:0:33,0:0:1,2.76964e-10,3.82636e-26:95	./.:255,193,0:64:0:0,64:0:2.61345e-26,9.11249e-20,1:99	1/1:255,57,0:19:0:0,19:0:2.61344e-26,3.62774e-06,0.999996:54	0/0:0,129,255:43:0:43,0:0:1,2.76964e-13,3.82636e-26:99	1/1:255,63,0:21:0:0,21:0:2.61345e-26,9.11249e-07,0.999999:60	1/1:255,48,0:16:0:0,16:0:2.61338e-26,2.88154e-05,0.999971:45	1/1:255,81,0:27:0:0,27:0:2.61345e-26,1.44423e-08,1:78	1/1:255,96,0:32:0:0,32:0:2.61345e-26,4.56707e-10,1:93	1/1:255,141,0:47:0:0,47:0:2.61345e-26,1.44423e-14,1:99	1/1:255,126,0:42:0:0,42:2:2.61345e-26,4.56707e-13,1:99	1/1:255,126,0:42:0:0,42:0:2.61345e-26,4.56707e-13,1:99	1/1:255,57,0:19:0:0,19:0:2.61344e-26,3.62774e-06,0.999996:54
chr02	18417732	chr02_18417732_T_C	T	C	40.2626	.	.	GT:PL:DP:SP:AD:SCR:GP:GQ	0/1:40,0,156:15:0:12,3:0:0.00203893,0.997961,3.06736e-18:26	0/0:0,20,255:19:0:18,1:0:0.999511,0.000489213,1.89299e-29:33	0/1:54,0,178:13:0:10,3:0:8.13306e-05,0.999919,1.93917e-20:40	0/0:0,57,255:19:0:19,0:1:1,9.76587e-08,1.89392e-29:70	./.:0,3,60:1:0:1,0:0:0.976057,0.0239434,5.8457e-10:16	0/0:0,36,255:12:0:12,0:0:0.999988,1.22943e-05,1.8939e-29:49	0/0:0,36,207:12:0:12,0:0:0.999988,1.22943e-05,1.19497e-24:49	0/0:0,57,255:19:0:19,0:1:1,9.76587e-08,1.89392e-29:70	0/0:0,39,204:13:0:13,0:0:0.999994,6.16181e-06,2.38429e-24:52	0/0:0,54,245:18:0:18,0:0:1,1.94855e-07,1.89392e-28:67	0/0:0,21,177:7:0:7,0:0:0.999611,0.000388635,1.19452e-21:34	0/0:0,48,192:16:0:16,0:0:0.999999,7.7573e-07,3.77886e-23:61	0/0:0,18,188:6:0:6,0:0:0.999225,0.000775129,9.48473e-23:31	0/0:0,66,197:22:0:22,0:0:1,1.22945e-08,1.19498e-23:79	0/0:0,42,189:14:0:14,0:0:0.999997,3.08823e-06,7.53981e-23:55	0/0:0,57,195:19:0:19,0:0:1,9.76587e-08,1.89392e-23:70	0/0:0,84,198:28:0:28,0:0:1,1.94855e-10,9.49209e-24:97	0/0:0,69,197:23:0:23,0:0:1,6.16185e-09,1.19498e-23:82	0/0:0,36,184:12:0:12,0:0:0.999988,1.22943e-05,2.38428e-22:49	0/0:0,87,198:29:0:29,0:0:1,9.76587e-11,9.49209e-24:99	0/0:0,17,167:18:0:17,1:0:0.999024,0.000975634,1.19382e-20:30
chr02	18948175	chr02_18948175_A_G	A	G	1926.31	.	.	GT:PL:DP:SP:AD:SCR:GP:GQ	0/0:0,27,167:9:0:9,0:0:0.993557,0.00644282,5.23479e-17:21	0/0:0,66,197:22:0:22,0:0:0.999999,8.16363e-07,5.26874e-20:60	0/0:0,54,195:18:0:18,0:0:0.999987,1.29383e-05,8.35028e-20:48	0/0:0,93,198:31:0:31,0:0:1,1.62886e-09,4.18511e-20:87	0/0:0,36,184:12:0:12,0:0:0.999184,0.000815697,1.05039e-18:30	0/0:0,69,196:23:0:23,0:0:1,4.09151e-07,6.63295e-20:63	1/1:199,87,0:29:0:0,29:0:4.76753e-21,2.45571e-09,1:86	0/0:0,90,199:30:0:30,0:0:1,3.25e-09,3.32435e-20:84	1/1:198,81,0:27:0:0,27:1:6.00196e-21,9.77635e-09,1:80	1/1:198,81,0:27:0:0,27:0:6.00196e-21,9.77635e-09,1:80	1/1:170,27,0:9:0:0,9:0:3.7777e-18,0.00244969,0.99755:26	./.:92,9,0:3:0:0,3:0:2.06886e-10,0.134158,0.865842:8	0/0:0,54,195:18:0:18,0:0:0.999987,1.29383e-05,8.35028e-20:48	./.:132,18,0:6:0:0,6:0:2.34371e-14,0.0191332,0.980867:17	./.:92,9,0:3:0:0,3:0:2.06886e-10,0.134158,0.865842:8	./.:113,12,0:4:0:0,4:0:1.76122e-12,0.0720603,0.92794:11	1/1:187,39,0:13:0:0,13:0:7.55485e-20,0.000154921,0.999845:38	1/1:162,24,0:8:0:0,8:0:2.37777e-17,0.00487589,0.995124:23	1/1:162,24,0:8:0:0,8:0:2.37777e-17,0.00487589,0.995124:23	1/1:175,30,0:10:0:0,10:0:1.19608e-18,0.00122926,0.998771:29	1/1:189,42,0:14:0:0,14:0:4.76716e-20,7.76503e-05,0.999922:41
chr02	19122088	chr02_19122088_T_G	T	G	717.36	.	.	GT:PL:DP:SP:AD:SCR:GP:GQ	0/0:0,24,255:8:0:8,0:16:0.998556,0.00144369,1.04115e-27:28	0/0:0,21,255:7:0:7,0:12:0.997124,0.0028764,1.03965e-27:25	0/0:0,36,255:12:0:12,0:19:0.999909,9.12138e-05,1.04256e-27:40	0/0:0,42,255:14:0:14,0:26:0.999977,2.29134e-05,1.04263e-27:46	0/0:0,30,255:10:0:10,0:18:0.999637,0.00036303,1.04228e-27:34	0/0:0,42,255:14:0:14,0:23:0.999977,2.29134e-05,1.04263e-27:46	0/0:0,30,255:10:0:10,0:17:0.999637,0.00036303,1.04228e-27:34	0/0:0,33,255:11:0:11,0:19:0.999818,0.000181979,1.04246e-27:37	./.:0,9,147:3:0:3,0:7:0.95628,0.0437205,6.29108e-17:13	0/0:0,39,255:13:0:13,0:23:0.999954,4.57173e-05,1.04261e-27:43	./.:0,6,120:2:0:2,0:4:0.916404,0.0835963,3.02153e-14:10	0/1:110,0,19:6:0:1,5:11:2.75045e-11,0.998858,0.00114168:29	0/0:0,36,255:12:0:12,0:23:0.999909,9.12138e-05,1.04256e-27:40	0/1:224,0,255:19:2:8,11:33:1.09623e-22,1,2.87105e-27:99	./.:86,0,51:3:0:1,2:6:6.91671e-09,0.999999,7.21173e-07:61	./.:0,9,151:3:0:3,0:5:0.95628,0.0437205,2.50452e-17:13	0/0:0,18,254:6:0:6,0:8:0.994277,0.00572279,1.30511e-27:22	0/1:94,0,173:8:3:4,4:12:1.09623e-09,1,4.5503e-19:89	0/1:54,0,133:5:0:3,2:2:1.09621e-05,0.999989,4.55025e-15:49	0/1:200,0,163:15:5:5,10:16:2.75359e-20,1,4.5503e-18:99	0/1:33,0,255:9:0:8,1:15:0.00137816,0.998622,2.86709e-27:28
chr02	19177301	chr02_19177301_T_C	T	C	2175.46	.	.	GT:PL:DP:SP:AD:SCR:GP:GQ	1/1:197,66,0:22:0:0,22:0:6.26075e-21,2.81412e-07,1:65	1/1:198,84,0:28:0:0,28:0:4.9731e-21,4.46009e-09,1:83	1/1:184,36,0:12:0:0,12:0:1.24883e-19,0.000281333,0.999719:35	0/1:136,0,148:21:0:11,9:0:7.03531e-15,1,1.41467e-15:99	0/0:0,72,197:24:0:24,0:0:1,2.25277e-07,6.35877e-20:66	0/0:0,54,195:18:0:18,0:0:0.999986,1.42138e-05,1.00778e-19:48	1/1:196,66,0:22:0:0,22:0:7.88182e-21,2.81412e-07,1:65	0/0:0,42,189:14:0:14,0:0:0.999775,0.000225226,4.01121e-19:36	0/0:0,54,192:18:0:18,0:0:0.999986,1.42138e-05,2.01079e-19:48	0/0:0,27,170:9:0:9,0:0:0.992927,0.00707349,3.16439e-17:21	0/0:0,27,170:9:0:9,0:0:0.992927,0.00707349,3.16439e-17:21	1/1:159,27,0:9:0:0,9:0:3.94146e-17,0.00223035,0.99777:26	0/0:0,60,195:20:0:20,0:0:0.999996,3.57039e-06,1.00779e-19:54	1/1:182,36,0:12:0:0,12:0:1.97927e-19,0.000281333,0.999719:35	./.:129,15,0:5:0:0,5:0:3.81511e-14,0.0342156,0.965784:14	1/1:154,21,0:7:0:0,7:0:1.23817e-16,0.00882055,0.991179:20	./.:143,18,0:6:0:0,6:0:1.54519e-15,0.0174462,0.982554:17	1/1:184,36,0:12:0:0,12:0:1.24883e-19,0.000281333,0.999719:35	1/1:149,21,0:7:0:0,7:0:3.91543e-16,0.00882055,0.991179:20	1/1:180,36,0:12:0:0,12:0:3.13693e-19,0.000281333,0.999719:35	./.:123,15,0:5:0:0,5:0:1.51882e-13,0.0342156,0.965784:14
chr02	20731510	chr02_20731510_A_G	A	G	28.3346	.	.	GT:PL:DP:SP:AD:SCR:GP:GQ	0/0:0,78,195:26:0:26,0:0:1,1.1311e-09,4.0266e-23:89	./.:20,0,143:26:0:23,3:0:0.122899,0.877101,7.84312e-17:9	0/0:0,105,199:35:0:35,0:0:1,2.25683e-12,1.60302e-23:99	./.:7,0,125:39:0:35,4:1:0.736548,0.263452,1.48642e-15:5	0/0:0,57,190:19:0:19,0:0:1,1.42397e-07,1.27332e-22:68	0/0:0,123,193:46:0:41,0:0:1,3.57684e-14,6.38174e-23:99	0/0:0,117,197:41:0:39,0:0:1,1.42397e-13,2.54061e-23:99	0/0:0,59,156:48:0:44,3:0:1,8.98461e-08,3.19844e-19:70	0/0:0,84,192:31:0:28,0:0:1,2.84118e-10,8.03413e-23:95	0/0:0,111,194:38:0:37,0:0:1,5.66891e-13,5.06919e-23:99	0/0:0,75,187:25:0:25,0:0:1,2.25683e-09,2.54061e-22:86	0/1:34,0,152:22:0:18,3:0:0.00554734,0.994453,1.1195e-17:22	0/0:0,117,199:40:0:39,0:0:1,1.42397e-13,1.60302e-23:99	0/0:0,63,187:21:0:21,0:0:1,3.57684e-08,2.54061e-22:74	0/0:3,15,104:7:0:4,0:0:0.995517,0.00448279,1.0069e-13:23	0/0:0,21,144:7:0:7,0:0:0.999433,0.00056657,5.06632e-18:32	0/1:36,0,140:11:0:9,2:0:0.00350731,0.996493,1.77793e-16:24	0/0:0,21,154:7:0:7,0:0:0.999433,0.00056657,5.06632e-19:32	0/0:0,24,162:8:0:8,0:0:0.999716,0.000284038,8.03185e-20:35	0/0:0,30,163:10:0:10,0:0:0.999929,7.13622e-05,6.38128e-20:41	./.:1,0,149:12:0:11,1:0:0.917561,0.0824393,1.85171e-18:10
chr02	21016445	chr02_21016445_G_A	G	A	826.056	.	.	GT:PL:DP:SP:AD:SCR:GP:GQ	1/1:255,48,0:16:0:0,16:32:5.71109e-25,0.000134698,0.999865:38	1/1:240,42,0:14:0:0,14:28:1.80528e-23,0.000536026,0.999464:32	1/1:188,36,0:12:0:0,12:24:2.85661e-18,0.00213055,0.997869:26	1/1:255,42,0:14:0:0,14:24:5.7088e-25,0.000536026,0.999464:32	0/0:0,117,255:39:0:39,0:77:1,9.38947e-13,1.75074e-27:99	0/0:0,129,255:43:0:43,0:84:1,5.92436e-14,1.75074e-27:99	0/0:0,102,255:34:0:34,0:68:1,2.96921e-11,1.75074e-27:99	0/0:0,123,255:41:0:41,0:79:1,2.35853e-13,1.75074e-27:99	0/0:0,111,255:37:0:37,0:72:1,3.73802e-12,1.75074e-27:99	0/0:0,141,255:47:0:47,0:91:1,3.73802e-15,1.75074e-27:99	0/0:0,75,255:25:0:25,0:50:1,1.48813e-08,1.75074e-27:78	0/0:0,27,255:9:0:9,0:18:0.999062,0.000938066,1.7491e-27:30	0/0:0,108,255:36:0:36,0:72:1,7.45832e-12,1.75074e-27:99	0/0:0,42,255:14:0:14,0:28:0.99997,2.96912e-05,1.75069e-27:45	0/0:0,21,255:7:0:7,0:14:0.996276,0.00372409,1.74422e-27:24	0/0:0,24,255:8:0:8,0:16:0.99813,0.00186994,1.74747e-27:27	0/0:0,69,255:23:0:23,0:46:1,5.92435e-08,1.75074e-27:72	0/0:0,39,255:13:0:13,0:26:0.999941,5.924e-05,1.75064e-27:42	0/0:0,39,255:13:0:13,0:26:0.999941,5.924e-05,1.75064e-27:42	./.:0,15,212:5:0:5,0:10:0.985337,0.0146631,3.44197e-23:18	0/0:0,36,255:12:0:12,0:24:0.999882,0.000118192,1.75054e-27:39
chr02	21092786	chr02_21092786_A_G	A	G	464.699	.	.	GT:PL:DP:SP:AD:SCR:GP:GQ	0/1:25,0,158:23:0:13,10:23:0.00279115,0.997209,4.46405e-17:25	0/1:25,0,144:37:0:14,23:37:0.00279115,0.997209,1.12132e-15:25	0/1:27,0,159:29:0:15,14:29:0.00176291,0.998237,3.54958e-17:27	./.:16,0,123:40:0:12,28:41:0.0217494,0.978251,1.38482e-13:16	0/1:23,0,160:47:0:22,25:47:0.00441647,0.995584,2.81203e-17:23	./.:16,0,137:47:0:16,31:47:0.0217494,0.978251,5.51306e-15:16	0/1:39,0,132:32:0:11,21:32:0.000111416,0.999889,1.78195e-14:39	0/1:24,0,157:45:0:20,25:46:0.00351131,0.996489,5.61585e-17:24	./.:19,0,102:31:0:8,23:31:0.0110201,0.98898,1.7625e-11:19	0/1:24,0,151:41:0:17,24:41:0.00351131,0.996489,2.23571e-16:24	./.:17,0,163:25:0:16,9:25:0.0173538,0.982646,1.39104e-17:17	0/1:32,0,114:14:0:6,8:14:0.000558155,0.999442,1.12383e-12:32	0/1:26,0,159:38:0:18,20:38:0.00221836,0.997782,3.54796e-17:26	0/1:34,0,63:11:0:3,8:11:0.000352244,0.999648,1.41511e-07:34	0/1:29,0,71:8:0:3,5:8:0.00111305,0.998887,2.24109e-08:29	0/1:26,0,132:11:0:7,4:11:0.00221836,0.997782,1.77819e-14:26	0/1:21,0,141:16:0:9,7:16:0.00698159,0.993018,2.22792e-15:21	0/1:34,0,95:15:0:5,10:16:0.000352245,0.999648,8.92873e-11:34	0/1:40,0,139:19:0:9,10:19:8.85032e-05,0.999911,3.55553e-15:40	0/1:31,0,16:6:0:1,5:6:0.000697628,0.992262,0.00703995:21	0/1:30,0,89:10:0:4,6:10:0.000884327,0.999116,3.5527e-10:30
chr02	21268569	chr02_21268569_A_G	A	G	87.7552	.	.	GT:PL:DP:SP:AD:SCR:GP:GQ	0/0:0,138,255:46:0:46,0:92:1,7.70297e-16,1.86748e-29:99	0/0:0,99,255:33:0:33,0:66:1,6.11869e-12,1.86748e-29:99	0/0:0,120,255:40:0:40,0:80:1,4.86025e-14,1.86748e-29:99	0/0:0,135,255:45:0:45,0:90:1,1.53694e-15,1.86748e-29:99	0/0:0,102,255:34:0:34,0:68:1,3.06661e-12,1.86748e-29:99	0/0:0,102,255:34:0:34,0:67:1,3.06661e-12,1.86748e-29:99	0/0:0,93,255:31:0:31,0:62:1,2.43589e-11,1.86748e-29:99	0/0:0,135,255:45:0:45,0:89:1,1.53694e-15,1.86748e-29:99	0/0:0,138,255:46:0:46,0:90:1,7.70297e-16,1.86748e-29:99	0/0:0,84,255:28:0:28,0:52:1,1.9349e-10,1.86748e-29:97	0/0:0,66,255:22:0:22,0:44:1,1.22084e-08,1.86748e-29:79	0/1:36,0,255:8:0:7,1:16:0.00514165,0.994858,3.82261e-28:22	0/0:0,96,255:32:0:32,0:64:1,1.22084e-11,1.86748e-29:99	0/0:0,18,255:6:0:6,0:12:0.99923,0.000769704,1.86605e-29:31	./.:0,6,110:2:0:2,0:4:0.987939,0.0120611,5.83427e-15:19	0/0:0,18,255:6:0:6,0:12:0.99923,0.000769704,1.86605e-29:31	0/0:0,42,255:14:0:14,0:28:0.999997,3.0666e-06,1.86748e-29:55	0/1:93,0,255:9:0:7,2:18:1.0312e-08,1,3.84236e-28:79	0/0:0,33,255:11:0:11,0:22:0.999976,2.43583e-05,1.86744e-29:46	./.:15,0,255:11:0:10,1:22:0.394175,0.605825,2.3278e-28:4	./.:21,0,255:13:0:12,1:26:0.140475,0.859525,3.30261e-28:8
chr02	21482536	chr02_21482536_A_G	A	G	900.237	.	.	GT:PL:DP:SP:AD:SCR:GP:GQ	0/0:0,36,168:12:0:12,0:0:0.99974,0.000259641,4.23446e-18:35	0/0:0,48,192:16:0:16,0:0:0.999984,1.63862e-05,1.68618e-20:47	0/0:0,36,180:12:0:12,0:0:0.99974,0.000259641,2.67176e-19:35	0/0:0,45,245:15:0:15,0:0:0.999967,3.26942e-05,8.45077e-26:44	0/0:0,21,196:7:0:7,0:0:0.991854,0.00814579,6.65823e-21:20	0/0:0,48,188:16:0:16,0:0:0.999984,1.63862e-05,4.23549e-20:47	0/0:0,39,179:13:0:13,0:0:0.99987,0.000130145,3.36399e-19:38	0/0:0,48,189:16:0:16,0:0:0.999984,1.63862e-05,3.36437e-20:47	0/0:0,27,163:9:0:9,0:0:0.997941,0.00205869,1.33664e-17:26	0/0:0,27,167:9:0:9,0:0:0.997941,0.00205869,5.32128e-18:26	0/1:22,0,93:5:0:4,1:0:0.00606558,0.993934,1.28761e-10:22	0/1:131,0,103:12:0:5,7:0:7.68271e-14,1,1.29546e-11:99	0/0:0,57,239:19:0:19,0:0:0.999998,2.06293e-06,3.36442e-25:56	0/1:122,0,82:10:0:4,6:0:6.1026e-13,1,1.63089e-09:87	./.:92,9,0:3:0:0,3:0:1.58768e-09,0.327528,0.672472:4	./.:56,0,34:4:0:2,2:0:2.42923e-06,0.999895,0.000102892:39	0/1:98,0,50:6:0:2,4:0:1.5329e-10,0.999997,2.58478e-06:55	./.:140,0,10:9:0:1,8:0:9.42826e-15,0.974803,0.0251966:15	0/1:79,0,53:5:0:2,3:0:1.21763e-08,0.999999,1.29546e-06:58	1/1:180,29,0:14:0:1,13:0:3.72374e-18,0.00484691,0.995153:23	./.:92,9,0:3:0:0,3:0:1.58768e-09,0.327528,0.672472:4
chr02	21876986	chr02_21876986_G_A	G	A	1265.25	.	.	GT:PL:DP:SP:AD:SCR:GP:GQ	0/0:0,78,198:26:0:26,0:0:1,2.37734e-08,8.91502e-21:76	0/0:0,27,170:9:0:9,0:0:0.997016,0.00298396,5.60822e-18:25	0/0:0,27,170:9:0:9,0:0:0.997016,0.00298396,5.60822e-18:25	0/0:0,72,197:24:0:24,0:0:1,9.46436e-08,1.12233e-20:70	0/0:0,24,162:8:0:8,0:0:0.994064,0.00593616,3.52807e-17:22	0/0:0,45,191:15:0:15,0:0:0.999953,4.74319e-05,4.46788e-20:43	0/0:0,33,180:11:0:11,0:0:0.999249,0.000751216,5.62077e-19:31	0/0:0,33,180:11:0:11,0:0:0.999249,0.000751216,5.62077e-19:31	0/0:0,33,180:11:0:11,0:0:0.999249,0.000751216,5.62077e-19:31	0/0:0,51,194:17:0:17,0:0:0.999988,1.19148e-05,2.23933e-20:49	0/0:0,36,184:12:0:12,0:0:0.999623,0.000376641,2.23851e-19:34	1/1:192,48,0:16:0:0,16:0:1.12165e-19,4.2262e-05,0.999958:43	0/0:0,39,185:13:0:13,0:0:0.999811,0.000188803,1.77845e-19:37	1/1:178,33,0:11:0:0,11:0:2.81383e-18,0.00133472,0.998665:28	./.:37,3,0:1:0:0,1:0:0.000151791,0.571922,0.427926:3	1/1:175,30,0:10:0:0,10:0:5.60688e-18,0.00265957,0.99734:25	1/1:180,33,0:11:0:0,11:0:1.77541e-18,0.00133472,0.998665:28	1/1:175,30,0:10:0:0,10:0:5.60688e-18,0.00265957,0.99734:25	./.:92,9,0:3:0:0,3:0:8.39777e-10,0.251336,0.748664:5	1/1:189,42,0:14:0:0,14:0:2.23771e-19,0.000168227,0.999832:37	1/1:190,48,0:16:0:0,16:0:1.7777e-19,4.2262e-05,0.999958:43
chr02	22816294	chr02_22816294_A_G	A	G	2655.72	.	.	GT:PL:DP:SP:AD:SCR:GP:GQ	0/0:0,75,255:25:0:25,0:0:1,7.01528e-08,3.89073e-26:71	0/0:0,69,255:23:0:23,0:0:1,2.79283e-07,3.89072e-26:65	0/0:0,72,255:24:0:24,0:0:1,1.39973e-07,3.89072e-26:68	./.:0,18,255:46:0:44,2:0:0.966035,0.0339655,3.75858e-26:14	0/0:0,96,255:32:0:32,0:0:1,5.57244e-10,3.89073e-26:92	0/0:0,102,255:34:0:34,0:0:1,1.39973e-10,3.89073e-26:98	0/0:0,117,255:39:0:39,0:0:1,4.42634e-12,3.89073e-26:99	0/0:0,75,255:25:0:25,0:0:1,7.01528e-08,3.89073e-26:71	1/1:255,87,0:29:0:0,29:0:2.57021e-26,3.59762e-09,1:84	0/0:0,93,255:31:0:31,0:0:1,1.11185e-09,3.89073e-26:89	1/1:255,72,0:24:0:0,24:0:2.57021e-26,1.13767e-07,1:69	1/1:255,33,0:11:0:0,11:0:2.56789e-26,0.000902864,0.999097:30	0/0:0,135,255:45:0:45,0:0:1,7.01528e-14,3.89073e-26:99	1/1:255,45,0:15:0:0,15:0:2.57007e-26,5.70151e-05,0.999943:42	1/1:255,36,0:12:0:0,12:0:2.56905e-26,0.000452708,0.999547:33	1/1:255,30,0:10:0:0,10:0:2.56559e-26,0.00179983,0.9982:27	1/1:255,57,0:19:0:0,19:0:2.57021e-26,3.5976e-06,0.999996:54	1/1:255,102,0:34:0:0,34:0:2.57021e-26,1.13767e-10,1:99	1/1:255,57,0:19:0:0,19:0:2.57021e-26,3.5976e-06,0.999996:54	1/1:255,75,0:25:0:0,25:0:2.57021e-26,5.70184e-08,1:72	1/1:255,72,0:24:0:0,24:0:2.57021e-26,1.13767e-07,1:69
chr02	22832240	chr02_22832240_A_G	A	G	530.534	.	.	GT:PL:DP:SP:AD:SCR:GP:GQ	0/1:36,0,255:11:3:9,2:2:0.00114298,0.998857,1.73344e-27:29	0/1:69,0,252:9:0:6,3:3:5.735e-07,0.999999,3.46263e-27:62	0/1:105,0,237:11:3:6,5:5:1.44057e-10,1,1.09498e-25:98	0/1:45,0,255:26:10:22,4:4:0.000144036,0.999856,1.73518e-27:38	0/1:100,0,255:13:6:8,5:5:4.55548e-10,1,1.73543e-27:93	0/1:74,0,255:23:6:18,5:5:1.81357e-07,1,1.73543e-27:67	0/0:0,45,255:15:0:15,0:0:0.999993,6.94166e-06,3.80951e-28:51	0/1:82,0,255:20:6:15,5:5:2.87431e-08,1,1.73543e-27:75	./.:0,143,255:106:11:100,6:6:1,1.10019e-15,3.80954e-28:99	0/1:85,0,255:19:6:14,5:5:1.44057e-08,1,1.73543e-27:78	./.:0,186,255:74:0:73,1:1:1,5.51399e-20,3.80954e-28:99	0/0:0,96,255:32:0:32,0:0:1,5.51399e-11,3.80954e-28:99	0/1:36,0,255:11:7:9,2:2:0.00114298,0.998857,1.73344e-27:29	0/0:0,68,255:46:3:44,2:2:1,3.47909e-08,3.80954e-28:74	0/0:0,66,255:22:0:22,0:0:1,5.51399e-08,3.80954e-28:72	0/0:0,29,255:33:8:31,2:2:0.999724,0.000276278,3.80848e-28:35	0/0:0,56,255:31:0:30,1:1:0.999999,5.51399e-07,3.80953e-28:62	./.:0,31,255:60:20:55,5:5:0.999826,0.000174337,3.80887e-28:37	0/0:0,151,255:50:0:50,0:0:1,1.74368e-16,3.80954e-28:99	0/0:0,18,255:39:6:36,3:3:0.996533,0.00346703,3.79633e-28:24	0/0:0,19,255:48:10:44,4:4:0.997244,0.00275593,3.79904e-28:25
chr02	23829274	chr02_23829274_C_G	C	G	1940.57	.	.	GT:PL:DP:SP:AD:SCR:GP:GQ	0/0:0,93,198:31:0:31,0:0:1,1.10261e-09,1.91772e-20:89	0/0:0,78,197:26:0:26,0:0:1,3.48677e-08,2.41427e-20:74	0/0:0,90,199:30:0:30,0:0:1,2.2e-09,1.5233e-20:86	./.:0,160,206:53:0:53,0:0:1,2.2e-16,3.03938e-21:99	0/0:0,120,202:40:0:40,0:0:1,2.2e-12,7.63458e-21:99	0/0:0,87,197:29:0:29,0:0:1,4.38958e-09,2.41427e-20:83	0/0:0,114,200:38:0:38,0:1:1,8.75836e-12,1.21e-20:99	0/0:0,126,202:42:0:42,0:0:1,5.52615e-13,7.63458e-21:99	1/1:198,84,0:28:0:0,28:0:1.30983e-20,7.23831e-09,1:81	0/0:0,111,200:37:0:37,0:1:1,1.74752e-11,1.21e-20:99	1/1:197,69,0:23:0:0,23:0:1.64898e-20,2.28895e-07,1:66	1/1:180,33,0:11:0:0,11:0:8.25694e-19,0.00091042,0.99909:30	./.:0,163,209:54:0:54,0:0:1,1.10261e-16,1.5233e-21:99	1/1:197,66,0:22:0:0,22:0:1.64898e-20,4.56706e-07,1:63	1/1:170,27,0:9:0:0,9:0:8.23459e-18,0.00361464,0.996385:24	1/1:188,42,0:14:0:0,14:0:1.30968e-19,0.000114706,0.999885:39	1/1:180,33,0:11:0:0,11:0:8.25694e-19,0.00091042,0.99909:30	1/1:195,54,0:18:0:0,18:0:2.61343e-20,7.23826e-06,0.999993:51	1/1:197,72,0:24:0:0,24:0:1.64898e-20,1.14719e-07,1:69	1/1:191,48,0:16:0:0,16:0:6.56451e-20,2.88154e-05,0.999971:45	1/1:197,72,0:24:0:0,24:0:1.64898e-20,1.14719e-07,1:69
chr02	26623388	chr02_26623388_C_T	C	T	2648.22	.	.	GT:PL:DP:SP:AD:SCR:GP:GQ	./.:0,21,255:7:0:7,0:10:0.983041,0.0169585,3.66559e-26:17	./.:0,12,210:4:0:4,0:8:0.879484,0.120516,1.03705e-21:9	0/0:0,42,255:14:0:14,0:20:0.999863,0.000137011,3.72832e-26:38	0/0:0,60,255:20:0:20,0:40:0.999998,2.17178e-06,3.72882e-26:56	0/0:0,87,255:29:0:29,0:48:1,4.33327e-09,3.72883e-26:83	0/0:0,96,255:32:0:32,0:64:1,5.45527e-10,3.72883e-26:92	0/0:0,45,255:15:0:15,0:30:0.999931,6.8673e-05,3.72857e-26:41	0/0:0,84,255:28:0:28,0:46:1,8.64602e-09,3.72883e-26:80	./.:255,190,0:63:0:0,63:56:2.68181e-26,1.84181e-19,1:99	0/0:0,45,255:15:0:15,0:26:0.999931,6.8673e-05,3.72857e-26:41	1/1:255,138,0:47:0:0,46:36:2.68181e-26,2.91907e-14,1:99	1/1:247,32,0:23:0:1,22:4:1.69014e-25,0.00116075,0.998839:29	0/0:0,36,255:12:0:12,0:18:0.999455,0.000545229,3.72679e-26:32	1/1:255,81,0:27:0:0,27:22:2.68181e-26,1.463e-08,1:78	1/1:255,51,0:17:0:0,17:6:2.68177e-26,1.46298e-05,0.999985:48	1/1:255,81,0:27:0:0,27:24:2.68181e-26,1.463e-08,1:78	1/1:255,62,0:33:0:1,32:32:2.6818e-26,1.1621e-06,0.999999:59	1/1:255,63,0:21:0:0,21:8:2.68181e-26,9.23089e-07,0.999999:60	1/1:255,99,0:33:0:0,33:18:2.68181e-26,2.3187e-10,1:96	1/1:255,54,0:18:0:0,18:10:2.68179e-26,7.33231e-06,0.999993:51	1/1:255,84,0:28:0:0,28:30:2.68181e-26,7.33236e-09,1:81
chr02	26629434	chr02_26629434_A_G	A	G	4343.28	.	.	GT:PL:DP:SP:AD:SCR:GP:GQ	1/1:255,96,0:32:0:0,32:0:8.78411e-28,8.37296e-11,1:99	1/1:255,60,0:20:0:0,20:0:8.7841e-28,3.33333e-07,1:64	1/1:255,75,0:25:0:0,25:0:8.78411e-28,1.05409e-08,1:79	1/1:255,75,0:25:0:0,25:0:8.78411e-28,1.05409e-08,1:79	0/0:0,123,255:41:0:41,0:0:1,6.01425e-12,1.13842e-24:99	0/0:0,72,255:24:0:24,0:0:0.999999,7.57148e-07,1.13842e-24:61	1/1:255,66,0:22:0:0,22:0:8.7841e-28,8.37295e-08,1:70	1/1:255,81,0:27:0:0,27:0:8.78411e-28,2.64776e-09,1:85	1/1:255,120,0:40:0:0,40:0:8.78411e-28,3.33333e-13,1:99	1/1:255,75,0:25:0:0,25:0:8.78411e-28,1.05409e-08,1:79	1/1:255,99,0:33:0:0,33:0:8.78411e-28,4.19642e-11,1:99	./.:210,12,0:4:0:0,4:0:2.72056e-23,0.0205987,0.979401:16	0/0:0,105,255:35:0:35,0:0:1,3.79473e-10,1.13842e-24:94	1/1:255,21,0:7:0:0,7:0:8.76091e-28,0.00264077,0.997359:25	./.:151,9,0:3:0:0,3:0:2.1176e-17,0.0402741,0.959726:13	1/1:255,33,0:11:0:0,11:0:8.78264e-28,0.000167035,0.999833:37	1/1:255,84,0:28:0:0,28:0:8.78411e-28,1.32702e-09,1:88	1/1:255,51,0:17:0:0,17:0:8.78408e-28,2.64775e-06,0.999997:55	1/1:255,63,0:21:0:0,21:0:8.7841e-28,1.67062e-07,1:67	1/1:255,36,0:12:0:0,12:0:8.78337e-28,8.37225e-05,0.999916:40	1/1:255,27,0:9:0:0,9:0:8.77827e-28,0.000664645,0.999335:31
chr02	30654240	chr02_30654240_G_C	G	C	183.839	.	.	GT:PL:DP:SP:AD:SCR:GP:GQ	0/0:0,111,255:37:0:37,0:0:1,7.94328e-13,7.90569e-29:99	./.:0,202,255:67:0:67,0:0:1,6.30957e-22,7.90569e-29:99	0/0:0,126,255:42:0:42,0:0:1,2.51189e-14,7.90569e-29:99	./.:0,250,255:83:0:83,0:0:1,1e-26,7.90569e-29:99	0/0:0,66,255:22:0:22,0:0:1,2.51189e-08,7.90569e-29:75	0/0:0,108,255:36:0:36,0:0:1,1.58489e-12,7.90569e-29:99	0/0:0,87,255:29:0:29,0:0:1,1.99526e-10,7.90569e-29:96	0/0:0,102,255:34:0:34,0:0:1,6.30957e-12,7.90569e-29:99	./.:0,187,255:62:0:62,0:0:1,1.99526e-20,7.90569e-29:99	1/1:242,135,0:45:0:0,45:0:2.52383e-22,1.26491e-12,1:99	0/0:0,96,255:32:0:32,0:0:1,2.51189e-11,7.90569e-29:99	0/0:0,33,255:11:0:11,0:0:0.99995,5.01162e-05,7.9053e-29:43	./.:0,154,255:51:0:51,0:0:1,3.98107e-17,7.90569e-29:99	0/0:0,63,255:21:0:21,0:0:1,5.01187e-08,7.90569e-29:72	0/0:0,24,255:8:0:8,0:0:0.999602,0.000397949,7.90255e-29:34	0/0:0,21,255:7:0:7,0:0:0.999206,0.000793698,7.89942e-29:31	0/0:0,45,255:15:0:15,0:0:0.999997,3.16227e-06,7.90567e-29:54	0/0:0,69,255:23:0:23,0:0:1,1.25893e-08,7.90569e-29:78	0/0:0,84,255:28:0:28,0:0:1,3.98107e-10,7.90569e-29:93	0/0:0,57,255:19:0:19,0:0:1,1.99526e-07,7.90569e-29:66	0/0:0,42,255:14:0:14,0:0:0.999994,6.30953e-06,7.90564e-29:51
chr02	30950335	chr02_30950335_G_T	G	T	1498.27	.	.	GT:PL:DP:SP:AD:SCR:GP:GQ	0/0:0,57,193:19:0:19,0:0:0.999997,2.9961e-06,2.82523e-20:55	0/0:0,63,196:21:0:21,0:0:0.999999,7.52588e-07,1.41597e-20:61	0/0:0,90,198:30:0:30,0:0:1,1.50161e-09,8.93419e-21:88	0/0:0,93,196:31:0:31,0:0:1,7.52588e-10,1.41597e-20:91	0/0:0,132,203:44:0:44,0:0:1,9.47453e-14,2.82524e-21:99	0/0:0,108,200:36:0:36,0:0:1,2.37989e-11,5.63709e-21:99	0/0:0,63,196:21:0:21,0:0:0.999999,7.52588e-07,1.41597e-20:61	0/0:0,87,197:29:0:29,0:0:1,2.99611e-09,1.12475e-20:85	0/0:0,96,196:32:0:32,0:0:1,3.77188e-10,1.41597e-20:94	0/0:0,90,197:30:0:30,0:0:1,1.50161e-09,1.12475e-20:88	0/0:0,42,189:14:0:14,0:0:0.999905,9.47363e-05,7.09601e-20:40	1/1:180,33,0:11:0:0,11:0:1.7716e-18,0.00133329,0.998667:28	./.:0,148,208:55:0:54,1:0:1,2.37989e-15,8.93419e-22:99	1/1:167,27,0:9:0:0,9:0:3.52081e-17,0.00528689,0.994713:22	1/1:180,33,0:11:0:0,11:0:1.7716e-18,0.00133329,0.998667:28	1/1:180,36,0:12:0:0,12:0:1.77278e-18,0.00066867,0.999331:31	1/1:196,72,0:24:0:0,24:0:4.456e-20,1.68075e-07,1:67	1/1:194,60,0:20:0:0,20:0:7.06226e-20,2.6638e-06,0.999997:55	1/1:170,27,0:9:0:0,9:0:1.76459e-17,0.00528689,0.994713:22	1/1:183,39,0:13:0:0,13:0:8.8879e-19,0.000335241,0.999665:34	1/1:196,75,0:25:0:0,25:0:4.456e-20,8.42369e-08,1:70
chr02	31484208	chr02_31484208_G_A	G	A	2512.51	.	.	GT:PL:DP:SP:AD:SCR:GP:GQ	0/0:0,24,255:8:0:8,0:16:0.991318,0.00868232,3.79313e-26:20	./.:0,21,255:7:0:7,0:12:0.982825,0.0171751,3.76064e-26:17	0/0:0,27,255:9:0:9,0:17:0.99563,0.00437039,3.80963e-26:23	0/0:0,42,255:14:0:14,0:28:0.999861,0.000138791,3.82583e-26:38	0/0:0,39,255:13:0:13,0:26:0.999723,0.000276887,3.8253e-26:35	0/0:0,54,255:18:0:18,0:36:0.999991,8.75828e-06,3.82632e-26:50	0/0:0,54,255:18:0:18,0:35:0.999991,8.75828e-06,3.82632e-26:50	0/0:0,54,255:18:0:18,0:34:0.999991,8.75828e-06,3.82632e-26:50	1/1:255,24,0:8:0:0,8:16:2.59467e-26,0.0071863,0.992814:21	0/0:0,42,255:14:0:14,0:28:0.999861,0.000138791,3.82583e-26:38	1/1:255,45,0:15:0:0,15:27:2.6133e-26,5.74926e-05,0.999942:42	1/1:255,39,0:13:0:0,13:25:2.61285e-26,0.000228843,0.999771:36	0/0:0,102,255:34:0:34,0:68:1,1.38811e-10,3.82636e-26:98	1/1:255,27,0:9:0:0,9:18:2.60401e-26,0.00361464,0.996385:24	1/1:255,30,0:10:0:0,10:20:2.60871e-26,0.00181488,0.998185:27	./.:110,6,0:2:0:0,2:4:5.67339e-12,0.31352,0.68648:5	./.:255,18,0:6:0:0,6:12:2.54025e-26,0.0280091,0.971991:15	1/1:255,33,0:11:0:0,11:20:2.61107e-26,0.00091042,0.99909:30	1/1:255,36,0:12:0:0,12:20:2.61226e-26,0.000456498,0.999543:33	1/1:255,57,0:19:0:0,19:34:2.61344e-26,3.62774e-06,0.999996:54	1/1:255,39,0:13:0:0,13:26:2.61285e-26,0.000228843,0.999771:36
chr02	31795307	chr02_31795307_G_A	G	A	1523.88	.	.	GT:PL:DP:SP:AD:SCR:GP:GQ	0/1:48,0,107:7:13:5,2:3:1.52909e-05,0.999985,5.17004e-12:48	0/1:42,0,114:6:0:5,1:1:6.08714e-05,0.999939,1.03151e-12:42	0/1:56,0,133:7:8:4,3:7:2.42348e-06,0.999998,1.29867e-14:56	0/1:194,0,229:19:17:10,9:11:3.84096e-20,1,3.26212e-24:99	0/1:179,0,127:14:23:7,7:7:1.21462e-18,1,5.17011e-14:99	0/1:104,0,129:8:3:5,3:4:3.84096e-11,1,3.26212e-14:99	0/1:126,0,89:10:23:4,6:8:2.42348e-13,1,3.26212e-10:94	./.:114,0,25:4:0:1,3:3:3.83782e-12,0.999181,0.000818737:30	0/1:165,0,86:11:18:4,7:7:3.05098e-17,1,6.50879e-10:91	0/1:160,0,76:7:0:2,5:6:9.64806e-17,1,6.50879e-09:81	0/1:101,0,19:6:0:1,5:5:7.6388e-11,0.996749,0.00325151:24	./.:0,18,165:6:0:6,0:1:0.983838,0.0161616,8.35572e-18:17	0/1:89,0,145:10:23:6,4:5:1.21462e-09,1,8.19408e-16:89	0/0:0,39,185:13:0:13,0:4:0.99987,0.000130468,8.49188e-20:38	0/0:0,33,204:11:0:11,0:2:0.999481,0.0005192,1.06865e-21:32	0/1:100,0,219:16:3:13,3:10:9.64806e-11,1,3.26212e-23:99	0/0:0,32,202:23:0:22,1:3:0.999346,0.000653546,1.69347e-21:31	0/1:49,0,188:22:32:18,4:7:1.2146e-05,0.999988,4.10672e-20:49	./.:1,0,151:12:0:11,1:4:0.433868,0.566132,1.16525e-16:3	0/1:86,0,166:11:18:7,4:9:2.42348e-09,1,6.50879e-18:86	./.:2,0,157:35:32:32,3:7:0.3784,0.6216,3.21374e-17:4
chr02	32011037	chr02_32011037_T_G	T	G	2435.02	.	.	GT:PL:DP:SP:AD:SCR:GP:GQ	0/1:136,0,112:41:0:11,30:41:7.70672e-15,1,5.14127e-12:99	0/1:131,0,79:33:0:8,25:33:2.43708e-14,1,1.02582e-08:79	0/1:103,0,56:22:0:4,18:23:1.53769e-11,0.999998,2.04677e-06:56	0/1:115,0,80:37:0:7,30:38:9.70219e-13,1,8.14836e-09:80	0/1:123,0,59:24:0:5,19:24:1.53769e-13,0.999999,1.02582e-06:59	0/1:120,0,83:37:0:8,29:37:3.0681e-13,1,4.08385e-09:83	0/1:107,0,99:30:0:8,22:31:6.12167e-12,1,1.02582e-10:99	0/1:106,0,97:33:0:8,25:33:7.70673e-12,1,1.62581e-10:97	./.:140,0,141:69:0:25,44:69:3.0681e-15,1,6.47247e-15:99	0/1:120,0,95:35:0:7,28:35:3.0681e-13,1,2.57674e-10:95	0/1:127,0,143:21:0:10,11:21:6.12167e-14,1,4.08385e-15:99	./.:122,0,4:11:0:1,10:11:1.46168e-13,0.755063,0.244937:6	0/1:145,0,181:27:14:10,17:28:9.70219e-16,1,6.47247e-19:99	0/1:139,0,99:31:0:8,23:31:3.86251e-15,1,1.02582e-10:99	0/1:25,0,122:10:0:6,4:11:0.000969279,0.999031,5.13628e-13:30	0/1:113,0,24:15:0:2,13:15:1.53272e-12,0.996767,0.00323343:24	0/1:96,0,164:33:0:18,15:33:7.70672e-11,1,3.24392e-17:99	0/1:140,0,50:24:0:4,20:24:3.06808e-15,0.999992,8.14829e-06:50	0/1:139,0,142:23:0:8,15:23:3.86251e-15,1,5.14127e-15:99	0/1:150,0,127:24:0:9,15:24:3.0681e-16,1,1.62581e-13:99	./.:127,2,0:13:0:1,12:13:4.23412e-14,0.436409,0.563591:3
chr02	33107492	chr02_33107492_C_T	C	T	1450.16	.	.	GT:PL:DP:SP:AD:SCR:GP:GQ	./.:0,15,129:5:0:5,0:0:0.962307,0.0376928,4.64668e-14:14	./.:0,18,143:6:0:6,0:0:0.980747,0.0192531,1.88532e-15:17	0/0:0,51,190:17:0:17,0:0:0.99999,9.83876e-06,3.83553e-20:50	0/0:0,36,182:12:0:12,0:0:0.999689,0.000311035,2.41932e-19:35	0/0:0,39,187:13:0:13,0:0:0.999844,0.000155911,7.65176e-20:38	0/0:0,81,197:27:0:27,0:0:1,9.83886e-09,7.65296e-21:80	0/0:0,72,197:24:0:24,0:0:1,7.81528e-08,7.65296e-21:71	0/0:0,48,192:16:0:16,0:0:0.99998,1.96307e-05,2.42003e-20:47	1/1:196,60,0:20:0:0,20:0:6.54891e-20,3.22934e-06,0.999997:54	0/0:0,42,189:14:0:14,0:0:0.999922,7.81467e-05,4.82831e-20:41	1/1:192,51,0:17:0:0,17:0:1.64498e-19,2.5651e-05,0.999974:45	0/1:145,0,112:15:0:6,9:1:2.55303e-15,1,1.95382e-12:99	0/0:0,69,196:23:0:23,0:0:1,1.55935e-07,9.6345e-21:68	0/1:138,0,114:14:0:6,8:1:1.27954e-14,1,1.23278e-12:99	0/1:77,0,77:6:0:3,3:0:1.61085e-08,1,6.17852e-09:76	0/1:153,0,105:18:0:6,12:0:4.04628e-16,1,9.7923e-12:99	0/1:131,0,103:12:0:5,7:0:6.41291e-14,1,1.55197e-11:99	0/1:144,0,60:12:0:3,9:0:3.21407e-15,1,3.0966e-07:65	./.:154,21,0:7:0:0,7:0:1.01198e-15,0.0250101,0.97499:16	0/1:79,0,53:5:0:2,3:0:1.01638e-08,0.999998,1.55197e-06:58	0/1:157,0,79:28:0:6,22:0:1.61085e-16,1,3.89838e-09:84
chr02	33334527	chr02_33334527_A_G	A	G	429.624	.	.	GT:PL:DP:SP:AD:SCR:GP:GQ	0/0:0,75,255:25:0:25,0:24:1,6.65743e-09,3.50391e-28:81	0/0:0,99,255:33:0:33,0:38:1,2.65037e-11,3.50391e-28:99	0/0:0,69,255:23:0:23,0:14:1,2.65037e-08,3.50391e-28:75	0/0:0,138,255:46:0:46,0:36:1,3.33662e-15,3.50391e-28:99	0/0:0,51,255:17:0:17,0:8:0.999998,1.67227e-06,3.5039e-28:57	0/0:0,87,255:29:0:29,0:28:1,4.20055e-10,3.50391e-28:93	1/1:255,48,0:16:0:0,16:22:2.8531e-24,0.000301039,0.999699:35	0/0:0,84,255:28:0:28,0:28:1,8.3812e-10,3.50391e-28:90	0/0:0,57,255:19:0:19,0:22:1,4.20055e-07,3.50391e-28:63	1/1:255,57,0:19:0:0,19:20:2.85385e-24,3.79085e-05,0.999962:44	0/0:0,81,255:27:0:27,0:20:1,1.67227e-09,3.50391e-28:87	0/0:0,21,237:7:0:7,0:0:0.998331,0.00166948,2.20713e-26:27	0/0:0,99,255:33:0:33,0:26:1,2.65037e-11,3.50391e-28:99	0/0:0,27,255:9:0:9,0:4:0.99958,0.000419879,3.50244e-28:33	./.:0,12,136:4:0:4,0:2:0.986891,0.0131092,2.74677e-16:18	0/0:0,15,161:5:0:5,0:4:0.993387,0.0066134,8.74321e-19:21	0/0:0,27,255:9:0:9,0:8:0.99958,0.000419879,3.50244e-28:33	0/0:0,18,166:6:0:6,0:2:0.996674,0.00332552,2.774e-19:24	0/0:0,24,255:8:0:8,0:6:0.999163,0.000837419,3.50097e-28:30	0/0:0,30,255:10:0:10,0:10:0.99979,0.000210482,3.50317e-28:36	./.:0,9,92:3:0:3,0:0:0.974181,0.0258194,6.81071e-12:15
chr02	34052081	chr02_34052081_C_A	C	A	1131.52	.	.	GT:PL:DP:SP:AD:SCR:GP:GQ	./.:0,255,255:2839:0:2839,0:1:1,2.35547e-26,4.38628e-27:99	0/0:0,75,194:25:0:25,0:0:1,2.35547e-08,5.522e-21:76	0/0:0,63,196:21:0:21,0:0:1,3.73317e-07,3.48415e-21:64	0/0:0,60,196:20:0:20,0:0:0.999999,7.44866e-07,3.48414e-21:61	0/0:0,51,194:17:0:17,0:0:0.999994,5.91665e-06,5.52197e-21:52	0/0:0,66,196:22:0:22,0:0:1,1.87102e-07,3.48415e-21:67	0/0:0,114,201:38:0:38,0:2:1,2.96537e-12,1.10178e-21:99	0/0:0,72,197:24:0:24,0:0:1,4.69979e-08,2.76756e-21:73	0/0:0,93,198:31:0:31,0:1:1,3.73317e-10,2.19835e-21:94	0/0:0,141,205:47:0:47,0:0:1,5.91668e-15,4.38628e-22:99	0/0:0,27,167:9:0:9,0:0:0.998516,0.001484,2.76345e-18:28	0/1:150,0,68:15:0:4,11:9:1.34252e-15,1,2.95133e-08:75	0/0:0,117,230:39:0:39,0:2:1,1.4862e-12,1.38706e-24:99	0/1:189,0,68:18:4:4,14:15:1.69014e-19,1,2.95133e-08:75	0/1:100,0,22:5:0:1,4:3:1.34095e-10,0.998826,0.00117357:29	0/1:125,0,45:8:0:2,6:6:4.24541e-13,0.999994,5.88865e-06:52	0/1:143,0,164:29:0:17,12:14:6.72855e-15,1,7.41341e-18:99	0/1:129,0,142:17:0:9,8:8:1.69014e-13,1,1.17495e-15:99	0/1:145,0,107:15:0:6,9:9:4.24543e-15,1,3.71551e-12:99	0/1:94,0,136:13:0:8,5:6:5.34468e-10,1,4.67755e-15:92	0/1:149,0,58:13:0:3,10:10:1.69014e-15,1,2.95133e-07:65
chr02	34457719	chr02_34457719_C_A	C	A	442.559	.	.	GT:PL:DP:SP:AD:SCR:GP:GQ	0/0:0,57,247:19:0:19,0:19:1,3.95721e-07,1.96209e-27:64	0/0:0,99,255:33:0:33,0:34:1,2.49683e-11,3.1097e-28:99	0/0:0,66,197:22:0:22,0:22:1,4.98183e-08,1.96209e-22:73	0/0:0,81,255:27:0:27,0:27:1,1.57539e-09,3.1097e-28:88	0/0:0,69,255:23:0:23,0:23:1,2.49683e-08,3.1097e-28:76	0/0:0,84,221:28:0:28,0:29:1,7.89567e-10,7.81121e-25:91	0/0:0,66,255:22:0:22,0:23:1,4.98183e-08,3.1097e-28:73	0/0:0,114,255:38:0:38,0:36:1,7.89567e-13,3.1097e-28:99	0/1:255,0,30:13:7:2,11:20:1.59437e-25,0.99995,4.95801e-05:43	0/0:0,75,255:25:0:25,0:25:1,6.27175e-09,3.1097e-28:82	1/1:255,42,0:14:0:0,14:17:3.21166e-24,0.00127092,0.998729:28	0/0:0,51,248:17:0:17,0:18:0.999998,1.57539e-06,1.55854e-27:58	0/0:0,111,255:37:0:37,0:38:1,1.57539e-12,3.1097e-28:99	0/0:0,27,170:9:0:9,0:9:0.999604,0.000395564,9.82984e-20:34	./.:0,12,152:4:0:4,0:4:0.987641,0.0123591,6.12798e-18:19	0/0:0,24,162:8:0:8,0:8:0.999211,0.000788944,6.19977e-19:31	0/0:0,45,245:15:0:15,0:17:0.999994,6.27172e-06,3.10968e-27:52	0/0:0,15,152:5:0:5,0:6:0.993767,0.00623267,6.16599e-18:22	0/0:0,33,175:11:0:11,0:11:0.999901,9.93907e-05,3.10939e-20:40	./.:0,12,135:4:0:4,0:4:0.987641,0.0123591,3.07126e-16:19	0/0:0,33,219:11:0:11,0:11:0.999901,9.93907e-05,1.23787e-24:40
chr02	34902859	chr02_34902859_G_A	G	A	2147.22	.	.	GT:PL:DP:SP:AD:SCR:GP:GQ	0/0:0,135,255:45:0:45,0:90:1,4.74342e-14,1.77878e-26:99	0/0:0,99,255:33:0:33,0:66:1,1.88839e-10,1.77878e-26:97	0/0:0,111,255:37:0:37,0:74:1,1.19149e-11,1.77878e-26:99	0/0:0,87,255:29:0:29,0:58:1,2.99289e-09,1.77878e-26:85	0/0:0,84,255:28:0:28,0:56:1,5.97161e-09,1.77878e-26:82	0/0:0,87,255:29:0:29,0:58:1,2.99289e-09,1.77878e-26:85	0/0:0,96,255:32:0:32,0:64:1,3.76783e-10,1.77878e-26:94	0/0:0,102,255:34:0:34,0:68:1,9.46436e-11,1.77878e-26:99	0/0:0,111,255:37:0:37,0:74:1,1.19149e-11,1.77878e-26:99	0/0:0,135,255:45:0:45,0:90:1,4.74342e-14,1.77878e-26:99	0/0:0,54,255:18:0:18,0:36:0.999994,5.97157e-06,1.77877e-26:52	1/1:255,87,0:29:0:0,29:58:5.62183e-26,5.3207e-09,1:82	0/0:0,144,255:48:0:48,0:96:1,5.97161e-15,1.77878e-26:99	1/1:255,87,0:29:0:0,29:58:5.62183e-26,5.3207e-09,1:82	1/1:255,36,0:12:0:0,12:24:5.61806e-26,0.000669388,0.999331:31	1/1:255,96,0:32:0:0,32:64:5.62183e-26,6.69836e-10,1:91	1/1:255,66,0:22:0:0,22:44:5.62182e-26,6.69836e-07,0.999999:61	1/1:255,63,0:21:0:0,21:42:5.62182e-26,1.3365e-06,0.999999:58	1/1:255,90,0:30:0:0,30:60:5.62183e-26,2.66667e-09,1:85	1/1:255,108,0:36:0:0,36:72:5.62183e-26,4.22638e-11,1:99	1/1:255,51,0:17:0:0,17:34:5.62171e-26,2.11816e-05,0.999979:46
chr02	36024844	chr02_36024844_C_G	C	G	599.417	.	.	GT:PL:DP:SP:AD:SCR:GP:GQ	0/0:0,84,198:28:0:28,0:0:1,1.50666e-09,5.67506e-22:88	0/0:0,39,183:13:0:13,0:0:0.999952,4.76425e-05,1.79453e-20:43	0/0:0,99,200:33:0:33,0:0:1,4.76448e-11,3.58072e-22:99	0/0:0,120,201:40:0:40,0:0:1,3.78456e-13,2.84427e-22:99	0/0:0,105,200:35:0:35,0:0:1,1.19678e-11,3.58072e-22:99	0/0:0,138,203:47:0:46,0:0:1,5.99812e-15,1.79461e-22:99	0/0:0,120,201:40:0:40,0:0:1,3.78456e-13,2.84427e-22:99	0/0:0,90,199:30:0:30,0:0:1,3.78456e-10,4.50786e-22:94	0/0:0,57,194:19:0:19,0:0:0.999999,7.55118e-07,1.42551e-21:61	0/0:0,69,197:23:0:23,0:0:1,4.76448e-08,7.14448e-22:73	0/0:0,42,186:14:0:14,0:0:0.999976,2.38784e-05,8.99415e-21:46	0/1:68,0,153:16:0:11,4:0:4.18779e-07,1,4.74193e-17:63	0/0:0,60,195:20:0:20,0:0:1,3.78456e-07,1.13232e-21:64	./.:21,0,96:6:0:4,1:1:0.0205572,0.979443,2.32774e-11:16	0/1:100,0,139:13:0:8,5:0:2.64232e-10,1,1.19112e-15:95	0/1:100,0,139:13:0:8,5:0:2.64232e-10,1,1.19112e-15:95	0/1:123,0,51:9:0:3,6:0:1.32429e-12,0.999999,7.51545e-07:61	0/1:66,0,133:10:0:7,3:0:6.63719e-07,0.999999,4.74193e-15:61	0/1:125,0,45:8:0:2,6:0:8.35571e-13,0.999997,2.99195e-06:55	0/1:82,0,157:20:0:15,5:0:1.66719e-08,1,1.8878e-17:77	./.:4,0,149:11:0:10,1:0:0.512653,0.487347,5.80489e-17:3
chr02	36143108	chr02_36143108_T_G	T	G	2884.77	.	.	GT:PL:DP:SP:AD:SCR:GP:GQ	1/1:182,51,0:17:0:0,17:17:9.24982e-22,6.0827e-07,0.999999:62	1/1:154,24,0:8:0:0,8:8:5.83447e-19,0.000304765,0.999695:35	0/1:128,0,36:11:0:2,9:11:3.02423e-15,0.996731,0.0032695:24	1/1:165,33,0:11:0:0,11:11:4.63572e-20,3.83778e-05,0.999962:44	1/1:181,48,0:16:0:0,16:16:1.16448e-21,1.21366e-06,0.999999:59	1/1:154,30,0:10:0:0,10:10:5.8358e-19,7.65708e-05,0.999923:41	./.:71,12,0:4:0:0,4:4:1.15888e-10,0.00480843,0.995192:23	1/1:161,23,0:20:0:1,19:20:1.16404e-19,0.000383645,0.999616:34	1/1:173,36,0:12:0:0,12:13:7.34725e-21,1.92348e-05,0.999981:47	1/1:157,29,0:14:0:1,13:14:2.92477e-19,9.63951e-05,0.999904:40	0/1:76,0,53:5:0:2,3:6:4.80849e-10,0.999935,6.54448e-05:41	1/1:159,14,0:17:0:1,16:17:1.83997e-19,0.00303931,0.996961:25	1/1:145,21,0:7:0:0,7:7:4.63308e-18,0.000607901,0.999392:32	1/1:181,57,0:19:0:0,19:19:1.16448e-21,1.52791e-07,1:68	./.:92,9,0:3:0:0,3:3:9.1615e-13,0.00954839,0.990452:20	./.:79,9,0:3:0:0,3:3:1.82796e-11,0.00954839,0.990452:20	1/1:132,21,0:7:0:0,7:7:9.2442e-17,0.000607901,0.999392:32	1/1:125,18,0:6:0:0,6:7:4.63027e-16,0.00121219,0.998788:29	1/1:125,30,0:10:0:0,10:10:4.63554e-16,7.65708e-05,0.999923:41	1/1:176,36,0:12:0:0,12:12:3.68235e-21,1.92348e-05,0.999981:47	1/1:121,18,0:6:0:0,6:6:1.16307e-15,0.00121219,0.998788:29
chr02	36237529	chr02_36237529_G_A	G	A	378.496	.	.	GT:PL:DP:SP:AD:SCR:GP:GQ	0/0:0,30,175:10:0:10,0:10:0.999738,0.000262134,5.43377e-20:35	0/0:0,21,154:7:0:7,0:7:0.997922,0.00207842,6.82828e-18:26	0/0:0,42,189:14:0:14,0:14:0.999983,1.65436e-05,2.16375e-21:47	0/0:0,57,246:19:0:19,0:20:0.999999,5.23163e-07,4.31733e-27:62	0/0:0,24,162:8:0:8,0:8:0.998957,0.00104276,1.08333e-18:29	0/0:0,51,194:17:0:17,0:17:0.999998,2.08275e-06,6.84249e-22:56	0/0:0,39,183:13:0:13,0:13:0.999967,3.30083e-05,8.61392e-21:44	0/0:0,60,195:20:0:20,0:20:1,2.62203e-07,5.43519e-22:65	0/0:0,33,231:11:0:11,0:12:0.999869,0.000131396,1.36508e-25:38	0/0:0,33,180:11:0:11,0:11:0.999869,0.000131396,1.71853e-20:38	0/0:0,30,222:10:0:10,0:12:0.999738,0.000262134,1.08418e-24:35	0/1:137,0,84:12:27:4,8:10:7.60961e-14,1,2.60962e-10:95	0/0:0,30,173:10:0:10,0:10:0.999738,0.000262134,8.61195e-20:35	./.:4,0,198:11:0:10,1:12:0.602909,0.397091,4.12541e-22:4	0/1:86,0,132:11:25:7,4:10:9.57993e-09,1,4.13597e-15:80	0/0:0,15,129:5:0:5,0:5:0.991777,0.0082234,2.146e-15:20	0/1:71,0,105:8:17:5,3:7:3.02944e-07,1,2.0729e-12:65	0/0:0,18,143:6:0:6,0:6:0.995862,0.00413844,8.57856e-17:23	0/1:86,0,132:11:25:7,4:8:9.57993e-09,1,4.13597e-15:80	0/0:0,21,154:7:0:7,0:7:0.997922,0.00207842,6.82828e-18:26	0/1:71,0,53:5:10:2,3:2:3.02944e-07,0.999999,3.28532e-07:61
chr02	37094255	chr02_37094255_C_T	C	T	777.003	.	.	GT:PL:DP:SP:AD:SCR:GP:GQ	0/0:0,99,255:33:0:33,0:2:1,5.60403e-11,1.56654e-27:99	0/0:0,57,255:19:0:19,0:0:0.999999,8.88179e-07,1.56654e-27:60	0/0:0,87,255:29:0:29,0:0:1,8.8818e-10,1.56654e-27:90	0/0:0,66,255:22:0:22,0:2:1,1.11815e-07,1.56654e-27:69	0/0:0,66,255:22:0:22,0:0:1,1.11815e-07,1.56654e-27:69	0/0:0,66,255:22:0:22,0:0:1,1.11815e-07,1.56654e-27:69	0/0:0,90,255:30:0:30,0:0:1,4.45144e-10,1.56654e-27:93	0/0:0,72,255:24:0:24,0:0:1,2.80867e-08,1.56654e-27:75	0/0:0,57,255:19:0:19,0:0:0.999999,8.88179e-07,1.56654e-27:60	0/0:0,63,255:21:0:21,0:6:1,2.23101e-07,1.56654e-27:66	0/0:0,24,255:8:0:8,0:0:0.998231,0.00176902,1.56377e-27:27	0/1:66,0,236:10:0:7,3:3:5.64286e-07,0.999999,2.79538e-25:62	0/0:0,75,255:25:0:25,0:0:1,1.40767e-08,1.56654e-27:78	0/1:157,0,66:16:0:4,12:12:4.48228e-16,1,2.79538e-08:75	./.:31,0,54:2:0:1,1:1:0.00178125,0.998218,4.42249e-07:27	0/1:113,0,26:7:0:2,5:5:1.12558e-11,0.999721,0.00027946:35	0/1:95,0,255:22:3:16,6:8:7.10394e-10,1,3.51917e-27:91	0/1:144,0,218:16:8:7,9:9:8.94333e-15,1,1.76377e-23:99	0/0:0,36,255:12:0:12,0:0:0.999888,0.000111803,1.56637e-27:39	0/1:105,0,253:11:3:6,5:5:7.10394e-11,1,5.57752e-27:99	0/1:154,0,205:18:0:7,11:11:8.94333e-16,1,3.51918e-22:99
chr02	37727010	chr02_37727010_A_G	A	G	1399.16	.	.	GT:PL:DP:SP:AD:SCR:GP:GQ	0/0:0,45,255:15:0:15,0:14:0.999974,2.63174e-05,5.47569e-27:45	0/0:0,45,255:15:0:15,0:18:0.999974,2.63174e-05,5.47569e-27:45	0/0:0,57,255:19:0:19,0:23:0.999998,1.66056e-06,5.47583e-27:57	0/0:0,66,255:22:0:22,0:25:1,2.09052e-07,5.47583e-27:66	0/0:0,108,255:36:0:36,0:40:1,1.31903e-11,5.47583e-27:99	0/0:0,60,255:20:0:20,0:20:0.999999,8.32252e-07,5.47583e-27:60	0/0:0,48,255:16:0:16,0:17:0.999987,1.31901e-05,5.47576e-27:48	0/0:0,39,255:13:0:13,0:14:0.999895,0.000104763,5.47526e-27:39	0/0:0,51,255:17:0:17,0:17:0.999993,6.61077e-06,5.4758e-27:51	0/0:0,84,255:28:0:28,0:32:1,3.31326e-09,5.47583e-27:84	0/0:0,39,255:13:0:13,0:15:0.999895,0.000104763,5.47526e-27:39	0/1:150,0,33:12:0:2,10:5:1.20143e-15,0.999896,0.000104268:39	0/0:0,30,175:10:0:10,0:10:0.999168,0.000831561,5.47128e-19:30	0/1:165,0,174:30:0:10,20:18:3.79966e-17,1,8.28314e-19:99	0/1:155,0,27:14:0:2,12:5:3.79808e-16,0.999585,0.000414968:33	0/1:129,0,166:16:0:7,9:15:1.51267e-13,1,5.22631e-18:99	0/1:159,0,117:30:0:9,21:18:1.51267e-16,1,4.15141e-13:99	0/1:186,0,164:32:0:12,20:22:3.01818e-19,1,8.28314e-18:99	0/1:198,0,16:24:8:2,22:19:1.89444e-20,0.994801,0.00519914:22	0/1:193,0,255:42:8:16,26:33:6.02206e-20,1,6.57953e-27:99	0/1:158,0,222:25:18:10,15:18:1.90434e-16,1,1.31279e-23:99
chr02	38516481	chr02_38516481_G_A	G	A	301.766	.	.	GT:PL:DP:SP:AD:SCR:GP:GQ	0/0:0,30,175:10:0:10,0:0:0.99979,0.000210482,3.50317e-20:36	0/0:0,45,187:15:0:15,0:0:0.999993,6.65738e-06,2.2108e-21:51	0/0:0,36,184:12:0:12,0:0:0.999947,5.2879e-05,4.41093e-21:42	0/0:0,51,194:17:0:17,0:0:0.999998,1.67227e-06,4.41115e-22:57	0/0:0,24,162:8:0:8,0:0:0.999163,0.000837419,6.98536e-19:30	0/0:0,15,129:5:0:5,0:0:0.993387,0.0066134,1.38571e-15:21	0/0:0,48,191:16:0:16,0:0:0.999997,3.33661e-06,8.80139e-22:54	0/0:0,54,193:18:0:18,0:0:0.999999,8.3812e-07,5.55332e-22:60	1/1:185,39,0:13:0:0,13:0:2.84715e-17,0.00238625,0.997614:26	0/0:0,42,189:14:0:14,0:0:0.999987,1.32831e-05,1.39491e-21:48	1/1:197,69,0:23:0:0,23:0:1.80072e-18,2.39195e-06,0.999998:56	0/0:0,21,149:7:0:7,0:0:0.998331,0.00166948,1.3926e-17:27	0/0:0,45,191:15:0:15,0:0:0.999993,6.65738e-06,8.80136e-22:51	0/0:0,15,129:5:0:5,0:0:0.993387,0.0066134,1.38571e-15:21	./.:0,12,113:4:0:4,0:0:0.986891,0.0131092,5.48052e-14:18	0/0:0,27,170:9:0:9,0:0:0.99958,0.000419879,1.10757e-19:33	0/0:0,21,149:7:0:7,0:0:0.998331,0.00166948,1.3926e-17:27	0/0:0,15,129:5:0:5,0:0:0.993387,0.0066134,1.38571e-15:21	./.:0,9,92:3:0:3,0:0:0.974181,0.0258194,6.81071e-12:15	0/0:0,15,129:5:0:5,0:0:0.993387,0.0066134,1.38571e-15:21	./.:0,12,113:4:0:4,0:0:0.986891,0.0131092,5.48052e-14:18
chr02	38874625	chr02_38874625_G_T	G	T	594.385	.	.	GT:PL:DP:SP:AD:SCR:GP:GQ	./.:0,12,137:8:0:7,1:0:0.970155,0.0298448,1.15037e-15:15	0/0:0,66,196:22:0:22,0:0:1,1.22469e-07,1.49278e-21:69	0/0:0,39,174:13:0:13,0:0:0.999939,6.13764e-05,2.36575e-19:42	0/0:0,30,173:10:0:10,0:0:0.999513,0.000487322,2.97704e-19:33	0/0:0,51,192:17:0:17,0:0:0.999996,3.87281e-06,3.74968e-21:54	0/0:0,48,191:16:0:16,0:0:0.999992,7.72724e-06,4.72055e-21:51	0/0:0,30,163:10:0:10,0:0:0.999513,0.000487322,2.97704e-18:33	0/0:0,51,189:17:0:17,0:0:0.999996,3.87281e-06,7.48159e-21:54	0/0:0,18,126:6:0:6,0:0:0.992332,0.00766805,1.48133e-14:21	0/0:0,18,126:6:0:6,0:0:0.992332,0.00766805,1.48133e-14:21	0/0:0,18,143:6:0:6,0:0:0.992332,0.00766805,2.95565e-16:21	0/1:120,0,105:13:0:6,7:8:2.05103e-12,1,3.8545e-12:99	0/0:0,69,195:23:0:23,0:0:1,6.13801e-08,1.8793e-21:72	0/1:89,0,91:9:0:4,5:5:2.58209e-09,1,9.68206e-11:85	0/1:91,0,50:6:0:2,4:4:1.62919e-09,0.999999,1.2189e-06:59	./.:31,0,31:2:0:1,1:1:0.00162638,0.998277,9.66538e-05:27	./.:0,12,97:4:0:4,0:3:0.970155,0.0298448,1.15037e-11:15	0/1:103,0,122:12:0:7,5:5:1.02795e-10,1,7.69074e-14:99	0/1:48,0,107:7:0:5,2:3:3.25056e-05,0.999968,2.43195e-12:44	0/1:123,0,86:11:0:4,7:7:1.02795e-12,1,3.06174e-10:95	0/1:77,0,68:6:0:3,3:3:4.09234e-08,1,1.93183e-08:72
chr02	39634725	chr02_39634725_T_C	T	C	196.965	.	.	GT:PL:DP:SP:AD:SCR:GP:GQ	0/0:0,51,194:17:0:17,0:0:0.999999,1.19796e-06,2.26374e-22:59	0/0:0,15,129:5:0:5,0:0:0.995253,0.00474654,7.1246e-16:23	0/0:0,78,196:26:0:26,0:0:1,2.39025e-09,1.42832e-22:86	0/0:0,27,170:9:0:9,0:0:0.999699,0.000300824,5.68455e-20:35	./.:0,9,92:3:0:3,0:0:0.981367,0.0186327,3.52094e-12:17	0/0:0,24,162:8:0:8,0:0:0.9994,0.000600043,3.58563e-19:32	0/0:0,15,129:5:0:5,0:0:0.995253,0.00474654,7.1246e-16:23	0/0:0,33,180:11:0:11,0:0:0.999924,7.55806e-05,5.68583e-21:41	0/0:0,54,195:18:0:18,0:0:0.999999,6.00403e-07,1.79815e-22:62	1/1:193,78,0:26:0:0,26:26:8.814e-18,4.20355e-07,1:63	0/0:0,24,155:8:0:8,0:0:0.9994,0.000600043,1.79707e-18:32	0/0:0,42,189:14:0:14,0:0:0.99999,9.51567e-06,7.15851e-22:50	0/0:0,33,175:11:0:11,0:0:0.999924,7.55806e-05,1.79802e-20:41	0/0:0,27,163:9:0:9,0:0:0.999699,0.000300824,2.84902e-19:35	./.:0,12,113:4:0:4,0:0:0.990574,0.00942606,2.82302e-14:20	0/1:55,0,137:11:0:8,3:3:2.09675e-05,0.999979,7.52271e-16:46	0/0:0,30,175:10:0:10,0:0:0.999849,0.000150792,1.79788e-20:38	0/0:0,33,180:11:0:11,0:0:0.999924,7.55806e-05,5.68583e-21:41	./.:0,12,113:4:0:4,0:0:0.990574,0.00942606,2.82302e-14:20	./.:24,0,78:5:0:3,1:1:0.0257182,0.974282,5.82194e-10:15	0/0:0,18,143:6:0:6,0:0:0.997615,0.00238455,2.84308e-17:26
chr02	39877455	chr02_39877455_A_C	A	C	2156.09	.	.	GT:PL:DP:SP:AD:SCR:GP:GQ	0/0:0,66,255:22:0:22,0:0:1,1.39101e-07,2.42437e-27:68	0/0:0,54,255:18:0:18,0:0:0.999998,2.20459e-06,2.42436e-27:56	0/0:0,108,255:36:0:36,0:0:1,8.77666e-12,2.42437e-27:99	0/0:0,129,255:43:0:43,0:0:1,6.97155e-14,2.42437e-27:99	0/0:0,84,255:28:0:28,0:0:1,2.2046e-09,2.42437e-27:86	0/0:0,66,255:22:0:22,0:0:1,1.39101e-07,2.42437e-27:68	0/0:0,66,255:22:0:22,0:0:1,1.39101e-07,2.42437e-27:68	0/0:0,96,255:32:0:32,0:0:1,1.39101e-10,2.42437e-27:98	0/0:0,66,255:22:0:22,0:0:1,1.39101e-07,2.42437e-27:68	0/0:0,63,255:21:0:21,0:0:1,2.77542e-07,2.42437e-27:65	0/0:0,63,255:21:0:21,0:0:1,2.77542e-07,2.42437e-27:65	0/1:255,0,255:24:0:12,12:1:5.71046e-26,1,4.37793e-27:99	0/0:0,84,255:28:0:28,0:0:1,2.2046e-09,2.42437e-27:86	0/1:255,0,255:21:0:11,10:0:5.71046e-26,1,4.37793e-27:99	0/1:255,0,226:13:0:5,8:0:5.71046e-26,1,3.47752e-24:99	0/1:255,0,255:23:0:10,13:0:5.71046e-26,1,4.37793e-27:99	0/1:255,0,255:20:0:8,12:0:5.71046e-26,1,4.37793e-27:99	0/1:255,0,255:22:11:12,10:0:5.71046e-26,1,4.37793e-27:99	0/1:207,0,255:14:7:8,6:0:3.60306e-21,1,4.37793e-27:99	0/1:255,0,255:19:0:11,8:0:5.71046e-26,1,4.37793e-27:99	0/1:255,0,255:20:0:8,12:0:5.71046e-26,1,4.37793e-27:99
chr02	40526280	chr02_40526280_G_T	G	T	1340.56	.	.	GT:PL:DP:SP:AD:SCR:GP:GQ	0/0:0,72,255:24:0:24,0:48:1,2.71528e-08,1.46409e-27:75	./.:0,12,220:4:0:4,0:8:0.973565,0.026435,4.50747e-24:15	0/0:0,42,255:14:0:14,0:28:0.999973,2.7152e-05,1.46405e-27:45	0/0:0,60,255:20:0:20,0:40:1,4.30342e-07,1.46409e-27:63	0/0:0,42,255:14:0:14,0:28:0.999973,2.7152e-05,1.46405e-27:45	0/0:0,48,255:16:0:16,0:32:0.999993,6.82042e-06,1.46408e-27:51	0/0:0,24,255:8:0:8,0:16:0.99829,0.00171029,1.46159e-27:27	0/0:0,30,255:10:0:10,0:20:0.99957,0.000430157,1.46346e-27:33	0/0:0,24,255:8:0:8,0:16:0.99829,0.00171029,1.46159e-27:27	0/0:0,18,255:6:0:6,0:12:0.993226,0.00677426,1.45417e-27:21	./.:0,12,202:4:0:4,0:8:0.973565,0.026435,2.84402e-22:15	0/1:39,0,255:7:0:6,1:14:0.000292455,0.999708,3.40116e-27:35	0/0:0,21,255:7:0:7,0:14:0.996593,0.00340669,1.4591e-27:24	0/1:255,0,96:8:0:2,6:16:7.34828e-26,1,2.70243e-11:99	0/1:45,0,197:5:0:4,1:10:7.34774e-05,0.999927,2.14646e-21:41	0/1:95,0,156:5:4:3,2:10:7.34828e-10,1,2.70243e-17:91	0/1:255,0,255:14:5:7,7:28:7.34828e-26,1,3.40215e-27:99	0/1:255,0,124:10:3:3,7:20:7.34828e-26,1,4.28306e-14:99	0/1:189,0,190:8:3:4,4:16:2.9254e-19,1,1.07586e-20:99	0/1:84,0,255:9:4:7,2:18:9.25094e-09,1,3.40215e-27:80	0/1:215,0,255:17:0:12,5:34:7.34828e-22,1,3.40215e-27:99
chr02	43122331	chr02_43122331_G_A	G	A	812.013	.	.	GT:PL:DP:SP:AD:SCR:GP:GQ	0/0:0,69,196:23:0:23,0:0:1,6.40784e-08,1.62691e-21:71	0/0:0,114,201:38:0:38,0:0:1,2.02634e-12,5.14474e-22:99	0/0:0,84,198:28:0:28,0:0:1,2.02634e-09,1.02651e-21:86	0/0:0,135,204:45:0:45,0:0:1,1.60958e-14,2.57848e-22:99	0/0:0,114,201:38:0:38,0:0:1,2.02634e-12,5.14474e-22:99	0/0:0,138,204:46:0:46,0:0:1,8.067e-15,2.57848e-22:99	0/0:0,99,199:33:0:33,0:0:1,6.40784e-11,8.15386e-22:99	./.:0,178,209:59:0:59,0:0:1,8.06699e-19,8.15387e-23:99	0/0:0,111,199:37:0:37,0:0:1,4.04307e-12,8.15386e-22:99	0/0:0,96,198:32:0:32,0:0:1,1.27853e-10,1.02651e-21:98	0/0:0,27,163:9:0:9,0:0:0.998985,0.00101454,3.24282e-18:29	0/1:89,0,119:18:0:7,11:11:2.47337e-09,1,1.60196e-13:86	./.:0,178,211:59:0:59,0:0:1,8.06699e-19,5.14474e-23:99	0/1:104,0,163:37:0:19,18:17:7.82147e-11,1,6.37752e-18:99	0/1:82,0,103:14:0:6,8:8:1.23962e-08,1,6.37752e-12:79	0/1:54,0,107:10:0:5,5:5:7.82141e-06,0.999992,2.53892e-12:51	0/1:64,0,165:36:0:24,12:12:7.82146e-07,0.999999,4.02394e-18:61	0/1:122,0,95:15:0:5,10:10:1.23962e-12,1,4.02394e-11:99	0/1:92,0,131:18:0:8,10:10:1.23962e-09,1,1.01077e-14:89	0/1:128,0,123:22:0:8,14:14:3.11378e-13,1,6.37752e-14:99	0/1:168,0,86:11:0:4,7:7:3.11378e-17,1,3.19633e-10:94
chr02	43773713	chr02_43773713_C_T	C	T	429.649	.	.	GT:PL:DP:SP:AD:SCR:GP:GQ	0/0:0,21,255:7:0:7,0:13:0.998331,0.00166948,3.49806e-28:27	0/0:0,33,255:11:0:11,0:19:0.999894,0.000105502,3.50354e-28:39	0/0:0,42,255:14:0:14,0:27:0.999987,1.32831e-05,3.50386e-28:48	0/0:0,75,255:25:0:25,0:45:1,6.65743e-09,3.50391e-28:81	0/0:0,48,255:16:0:16,0:32:0.999997,3.33661e-06,3.5039e-28:54	0/0:0,18,255:6:0:6,0:11:0.996674,0.00332552,3.49226e-28:24	0/0:0,72,255:24:0:24,0:48:1,1.32833e-08,3.50391e-28:78	0/0:0,48,255:16:0:16,0:31:0.999997,3.33661e-06,3.5039e-28:54	./.:255,211,0:70:0:0,70:131:2.85396e-24,1.50922e-20,1:99	0/0:0,30,255:10:0:10,0:20:0.99979,0.000210482,3.50317e-28:36	1/1:255,84,0:28:0:0,28:51:2.85396e-24,7.56404e-08,1:71	./.:0,12,181:4:0:4,0:8:0.986891,0.0131092,8.68604e-21:18	0/0:0,30,255:10:0:10,0:20:0.99979,0.000210482,3.50317e-28:36	0/0:0,36,255:12:0:12,0:21:0.999947,5.2879e-05,3.50372e-28:42	./.:0,9,149:3:0:3,0:6:0.974181,0.0258194,1.35891e-17:15	0/0:0,15,255:5:0:5,0:9:0.993387,0.0066134,3.48074e-28:21	0/0:0,72,255:24:0:24,0:43:1,1.32833e-08,3.50391e-28:78	0/0:0,15,246:5:0:5,0:10:0.993387,0.0066134,2.76485e-27:21	0/0:0,36,255:12:0:12,0:24:0.999947,5.2879e-05,3.50372e-28:42	0/0:0,36,255:12:0:12,0:24:0.999947,5.2879e-05,3.50372e-28:42	0/0:0,24,255:8:0:8,0:16:0.999163,0.000837419,3.50097e-28:30
chr02	45221383	chr02_45221383_C_A	C	A	590.36	.	.	GT:PL:DP:SP:AD:SCR:GP:GQ	0/0:0,63,255:21:0:21,0:22:1,1.18398e-07,4.41191e-28:69	0/0:0,30,255:10:0:10,0:11:0.999764,0.000236179,4.41086e-28:36	./.:0,6,120:2:0:2,0:4:0.943985,0.0560155,1.31702e-14:12	0/0:0,66,255:22:0:22,0:24:1,5.93394e-08,4.41191e-28:72	0/0:0,57,255:19:0:19,0:14:1,4.71349e-07,4.4119e-28:63	0/0:0,24,255:8:0:8,0:11:0.99906,0.000939582,4.40776e-28:30	0/0:0,21,255:7:0:7,0:11:0.998127,0.00187296,4.40364e-28:27	0/0:0,15,255:5:0:5,0:6:0.992585,0.00741499,4.37919e-28:21	0/0:0,57,255:19:0:19,0:20:1,4.71349e-07,4.4119e-28:63	0/0:0,27,255:9:0:9,0:10:0.999529,0.000471128,4.40983e-28:33	0/0:0,21,255:7:0:7,0:7:0.998127,0.00187296,4.40364e-28:27	0/1:155,0,96:5:0:2,3:6:1.33862e-15,1,1.48349e-11:99	0/0:0,30,255:10:0:10,0:13:0.999764,0.000236179,4.41086e-28:36	0/1:36,0,254:8:0:7,1:12:0.00106217,0.998938,2.34867e-27:29	./.:0,3,60:1:0:1,0:1:0.894136,0.105864,1.24747e-08:9	0/1:93,0,255:9:0:7,2:9:2.12157e-09,1,1.8676e-27:86	0/0:0,15,255:5:0:5,0:6:0.992585,0.00741499,4.37919e-28:21	0/1:42,0,244:6:0:5,1:6:0.000267018,0.999733,2.35054e-26:35	0/1:181,0,255:11:3:7,4:11:3.36246e-18,1,1.8676e-27:99	./.:54,0,54:2:0:1,1:2:1.68519e-05,0.999983,2.35113e-07:47	0/1:116,0,255:13:3:10,3:15:1.0633e-11,1,1.8676e-27:99
chr02	45389834	chr02_45389834_T_C	T	C	1191.08	.	.	GT:PL:DP:SP:AD:SCR:GP:GQ	0/0:0,51,193:17:0:17,0:0:0.999996,4.25733e-06,3.59928e-21:53	0/0:0,90,196:30:0:30,0:0:1,5.35968e-10,1.80392e-21:92	0/0:0,96,199:32:0:32,0:0:1,1.34629e-10,9.04102e-22:98	0/0:0,114,201:38:0:38,0:0:1,2.13373e-12,5.7045e-22:99	0/0:0,87,198:29:0:29,0:0:1,1.0694e-09,1.1382e-21:89	./.:0,154,207:51:0:51,0:0:1,2.13373e-16,1.43291e-22:99	0/0:0,126,202:42:0:42,0:0:1,1.34629e-13,4.53125e-22:99	0/0:0,123,203:41:0:41,0:0:1,2.6862e-13,3.5993e-22:99	0/0:0,63,196:21:0:21,0:0:1,2.6862e-07,1.80392e-21:65	0/0:0,81,197:27:0:27,0:0:1,4.25734e-09,1.43291e-21:83	0/0:0,57,195:19:0:19,0:0:0.999999,1.0694e-06,2.271e-21:59	0/1:160,0,151:28:0:13,15:15:1.86578e-16,1,1.06434e-16:99	0/0:0,126,203:42:0:42,0:0:1,1.34629e-13,3.5993e-22:99	0/1:158,0,156:30:0:15,15:12:2.95707e-16,1,3.36573e-17:99	0/1:126,0,136:15:0:8,7:6:4.68664e-13,1,3.36573e-15:99	0/1:151,0,129:19:0:8,11:10:1.48204e-15,1,1.68686e-14:99	0/1:140,0,84:12:0:4,8:7:1.86578e-14,1,5.33432e-10:92	0/1:132,0,162:28:0:17,11:9:1.17723e-13,1,8.45432e-18:99	0/1:163,0,147:28:0:12,16:12:9.35107e-17,1,2.67349e-16:99	0/1:147,0,163:28:0:16,12:12:3.72273e-15,1,6.71551e-18:99	0/1:105,0,161:24:0:17,7:6:5.90012e-11,1,1.06434e-17:99
chr02	45886492	chr02_45886492_C_T	C	T	1290.25	.	.	GT:PL:DP:SP:AD:SCR:GP:GQ	./.:0,9,92:3:0:3,0:0:0.857069,0.142931,2.37232e-10:8	./.:0,9,92:3:0:3,0:0:0.857069,0.142931,2.37232e-10:8	0/0:0,24,151:8:0:8,0:0:0.994754,0.00524596,3.46636e-16:22	0/0:0,48,190:16:0:16,0:0:0.999979,2.09942e-05,4.38681e-20:46	0/0:0,81,197:27:0:27,0:0:1,1.05223e-08,8.75302e-21:79	0/0:0,72,196:24:0:24,0:0:1,8.35813e-08,1.10194e-20:70	0/0:0,66,196:22:0:22,0:0:1,3.32743e-07,1.10194e-20:64	0/0:0,24,155:8:0:8,0:0:0.994754,0.00524596,1.37998e-16:22	0/0:0,33,180:11:0:11,0:0:0.999337,0.000663469,4.38399e-19:31	0/0:0,30,173:10:0:10,0:0:0.998677,0.00132292,2.19575e-18:28	./.:0,15,116:5:0:5,0:0:0.959794,0.0402057,1.05764e-12:13	0/1:155,0,35:21:0:3,18:4:2.38696e-16,0.999895,0.000104714:39	0/0:0,60,196:20:0:20,0:0:0.999999,1.32467e-06,1.10194e-20:58	1/1:157,44,0:38:0:2,36:5:4.54768e-16,0.000120198,0.99988:39	1/1:189,42,0:14:0:0,14:1:2.86919e-19,0.000190488,0.99981:37	1/1:172,38,0:25:0:1,24:5:1.43759e-17,0.000478347,0.999522:33	./.:137,15,0:38:0:3,35:5:4.15178e-14,0.0871652,0.912835:10	1/1:162,71,0:47:0:2,45:1:1.43828e-16,2.39856e-07,1:66	1/1:174,50,0:29:0:1,28:5:9.07463e-18,3.01952e-05,0.99997:45	0/1:138,0,22:34:0:4,30:3:1.19395e-14,0.997915,0.00208517:26	0/1:138,0,22:34:0:4,30:1:1.19395e-14,0.997915,0.00208517:26
chr02	46279673	chr02_46279673_C_A	C	A	956.562	.	.	GT:PL:DP:SP:AD:SCR:GP:GQ	0/0:0,114,201:38:0:38,0:0:1,1.79998e-12,4.05951e-22:99	0/0:0,96,199:32:0:32,0:0:1,1.13571e-10,6.43389e-22:99	0/0:0,132,203:44:0:44,0:0:1,2.85277e-14,2.56138e-22:99	./.:0,160,209:53:0:53,0:0:1,4.52134e-17,6.43389e-23:99	0/0:0,111,201:37:0:37,0:0:1,3.59143e-12,4.05951e-22:99	0/0:0,126,203:42:0:42,0:0:1,1.13571e-13,2.56138e-22:99	0/0:0,108,201:36:0:36,0:0:1,7.16584e-12,4.05951e-22:99	0/0:0,111,201:37:0:37,0:0:1,3.59143e-12,4.05951e-22:99	0/0:0,138,205:46:0:46,0:0:1,7.16584e-15,1.61612e-22:99	0/0:0,120,202:40:0:40,0:0:1,4.52134e-13,3.22458e-22:99	0/0:0,63,196:21:0:21,0:0:1,2.26604e-07,1.28373e-21:66	0/1:55,0,149:14:0:11,3:0:6.99407e-06,0.999993,1.423e-16:51	0/0:0,105,200:35:0:35,0:0:1,1.42977e-11,5.11062e-22:99	0/1:80,0,162:21:0:16,5:0:2.21174e-08,1,7.13193e-18:76	0/1:100,0,139:13:0:8,5:0:2.21174e-10,1,1.42301e-15:96	0/1:150,0,110:16:0:6,10:0:2.21174e-15,1,1.13033e-12:99	0/1:153,0,129:19:0:8,11:0:1.10849e-15,1,1.42301e-14:99	0/1:103,0,131:12:0:7,5:0:1.10849e-10,1,8.97856e-15:99	0/1:138,0,165:29:0:18,11:0:3.50536e-14,1,3.57443e-18:99	0/1:151,0,144:21:0:10,11:0:1.75684e-15,1,4.49994e-16:99	0/1:118,0,118:12:0:6,6:0:3.50536e-12,1,1.79146e-13:99
chr02	47266662	chr02_47266662_T_C	T	C	544.173	.	.	GT:PL:DP:SP:AD:SCR:GP:GQ	0/0:0,75,255:25:0:25,0:2:1,1.00002e-08,7.90601e-28:79	0/0:0,69,255:23:0:23,0:0:1,3.98115e-08,7.90601e-28:73	0/0:0,54,255:18:0:18,0:2:0.999999,1.25895e-06,7.906e-28:58	0/0:0,96,197:32:0:32,0:0:1,7.94344e-11,4.98835e-22:99	0/0:0,51,192:17:0:17,0:0:0.999997,2.51193e-06,1.57745e-21:55	0/0:0,66,255:22:0:22,0:2:1,7.94344e-08,7.90601e-28:70	0/0:0,78,255:26:0:26,0:0:1,5.01197e-09,7.90601e-28:82	0/0:0,90,250:30:0:30,0:0:1,3.16234e-10,2.5001e-27:94	0/0:0,45,211:15:0:15,0:0:0.99999,1.00001e-05,1.98588e-23:49	0/0:0,63,255:21:0:21,0:0:1,1.58492e-07,7.90601e-28:67	0/0:0,51,255:17:0:17,0:0:0.999997,2.51193e-06,7.90599e-28:55	0/1:83,0,148:15:0:10,5:0:1.58486e-08,1,1.25299e-16:77	0/0:0,54,216:18:0:18,0:0:0.999999,1.25895e-06,6.27996e-24:58	0/1:129,0,89:10:0:3,7:0:3.98099e-13,1,9.95288e-11:99	0/1:111,0,104:8:0:3,5:0:2.51184e-11,1,3.14738e-12:99	0/0:0,33,230:11:0:11,0:0:0.999842,0.000158467,2.4997e-25:38	0/0:0,39,187:13:0:13,0:0:0.99996,3.98099e-05,4.98815e-21:44	./.:0,12,113:4:0:4,0:0:0.980437,0.0195627,1.22851e-13:17	0/1:158,0,13:8:0:1,7:0:4.99199e-16,0.996053,0.00394667:24	0/1:138,0,151:21:0:11,10:0:5.01177e-14,1,6.27984e-17:99	./.:0,12,152:4:0:4,0:1:0.980437,0.0195627,1.5466e-17:17
chr02	47870286	chr02_47870286_G_A	G	A	549.116	.	.	GT:PL:DP:SP:AD:SCR:GP:GQ	0/0:0,54,191:18:0:18,0:0:0.999998,1.66052e-06,3.45487e-21:57	0/0:0,30,193:10:0:10,0:0:0.999583,0.000416932,2.17897e-21:33	0/0:0,54,185:19:0:18,0:0:0.999998,1.66052e-06,1.37541e-20:57	0/0:0,66,193:22:0:22,0:0:1,1.04772e-07,2.17988e-21:69	0/0:0,54,255:18:0:18,0:0:0.999998,1.66052e-06,1.37541e-27:57	0/0:0,30,173:10:0:10,0:0:0.999583,0.000416932,2.17897e-19:33	0/0:0,24,168:8:0:8,0:0:0.998342,0.00165777,6.88195e-19:27	0/0:0,48,207:16:0:16,0:0:0.999993,6.61063e-06,8.67819e-23:51	0/0:0,60,255:20:0:20,0:0:1,4.17105e-07,1.37541e-27:63	0/0:0,36,255:12:0:12,0:0:0.999895,0.000104761,1.37527e-27:39	./.:0,6,67:2:0:2,0:0:0.905164,0.094836,7.85524e-09:10	0/1:69,0,100:9:0:6,3:0:3.01824e-07,1,1.04276e-11:65	0/0:0,30,255:10:0:10,0:0:0.999583,0.000416932,1.37484e-27:33	0/1:74,0,89:7:0:4,3:0:9.54452e-08,1,1.31276e-10:70	0/1:53,0,61:5:0:3,2:1:1.20157e-05,0.999988,8.28287e-08:49	0/1:48,0,100:7:0:5,2:0:3.7996e-05,0.999962,1.04272e-11:44	0/1:153,0,96:16:0:4,12:0:1.20158e-15,1,2.6193e-11:99	./.:0,3,37:1:0:1,0:0:0.827091,0.172902,7.1777e-06:7	0/1:68,0,68:6:0:3,3:2:3.79974e-07,1,1.65267e-08:64	0/1:89,0,117:10:0:6,4:0:3.01824e-09,1,2.08059e-13:85	0/1:82,0,121:13:0:8,4:0:1.5127e-08,1,8.28297e-14:78
chr02	48624306	chr02_48624306_G_A	G	A	650.294	.	.	GT:PL:DP:SP:AD:SCR:GP:GQ	0/0:0,21,255:7:0:7,0:0:0.997455,0.00254497,8.13603e-28:25	0/0:0,18,244:6:0:6,0:0:0.994935,0.00506506,1.02168e-26:22	0/0:0,24,255:8:0:8,0:0:0.998723,0.00127713,8.14637e-28:28	0/0:0,57,255:19:0:19,0:0:0.999999,6.40898e-07,8.15678e-28:61	0/0:0,24,255:8:0:8,0:0:0.998723,0.00127713,8.14637e-28:28	0/0:0,48,255:16:0:16,0:0:0.999995,5.09081e-06,8.15674e-28:52	0/0:0,27,255:9:0:9,0:0:0.999359,0.000640488,8.15156e-28:31	0/0:0,21,255:7:0:7,0:0:0.997455,0.00254497,8.13603e-28:25	0/0:0,42,255:14:0:14,0:0:0.99998,2.02666e-05,8.15662e-28:46	0/0:0,60,255:20:0:20,0:2:1,3.2121e-07,8.15678e-28:64	0/0:0,21,196:7:0:7,0:0:0.997455,0.00254497,6.46268e-22:25	0/1:140,0,143:12:0:4,8:8:3.11322e-14,1,4.02466e-16:99	0/0:0,36,255:12:0:12,0:0:0.999919,8.06779e-05,8.15613e-28:40	0/1:140,0,134:12:0:4,8:8:3.11322e-14,1,3.1969e-15:99	0/1:29,0,255:10:4:8,2:5:0.00390402,0.996096,2.52948e-27:24	0/1:75,0,255:18:0:15,3:6:9.84488e-08,1,2.53939e-27:70	0/1:42,0,255:9:0:7,2:2:0.000196393,0.999804,2.53889e-27:37	0/1:39,0,255:10:0:8,2:2:0.000391778,0.999608,2.5384e-27:34	0/1:86,0,254:11:3:7,4:4:7.82007e-09,1,3.1969e-27:81	0/1:40,0,203:6:3:4,2:2:0.000311226,0.999689,4.02341e-22:35	0/1:154,0,99:7:0:2,5:5:1.2394e-15,1,1.01095e-11:99
chr02	48864511	chr02_48864511_G_A	G	A	1762.13	.	.	GT:PL:DP:SP:AD:SCR:GP:GQ	0/0:0,60,255:20:0:20,0:3:0.999999,1.47768e-06,1.72624e-26:58	0/0:0,93,255:31:0:31,0:4:1,7.40595e-10,1.72624e-26:91	0/0:0,81,255:27:0:27,0:1:1,1.17376e-08,1.72624e-26:79	0/0:0,123,255:41:0:41,0:1:1,7.40595e-13,1.72624e-26:99	0/0:0,87,255:29:0:29,0:0:1,2.94836e-09,1.72624e-26:85	0/0:0,45,255:15:0:15,0:0:0.999953,4.67262e-05,1.72616e-26:43	0/0:0,69,255:23:0:23,0:0:1,1.86029e-07,1.72624e-26:67	0/0:0,84,255:28:0:28,0:1:1,5.88276e-09,1.72624e-26:82	./.:0,154,255:51:0:51,0:7:1,5.88276e-16,1.72624e-26:99	0/0:0,75,255:25:0:25,0:3:1,4.67284e-08,1.72624e-26:73	0/0:0,69,255:23:0:23,0:4:1,1.86029e-07,1.72624e-26:67	./.:93,15,0:5:0:0,5:0:8.45723e-10,0.0788513,0.921149:11	0/0:0,78,255:26:0:26,0:0:1,2.34197e-08,1.72624e-26:76	1/1:250,27,0:9:0:0,9:0:1.82204e-25,0.00537205,0.994628:22	1/1:255,33,0:11:0:0,11:0:5.78508e-26,0.00135485,0.998645:28	1/1:254,53,20:13:0:0,11:2:7.28298e-24,0.00135485,0.998645:28	./.:201,21,0:7:0:0,7:1:1.42449e-20,0.0210494,0.978951:16	1/1:255,30,0:10:0:0,10:0:5.77729e-26,0.00269964,0.9973:25	1/1:255,30,0:10:0:0,10:0:5.77729e-26,0.00269964,0.9973:25	./.:111,15,0:5:0:0,5:0:1.34038e-11,0.0788513,0.921149:11	1/1:255,36,0:12:0:0,12:0:5.78899e-26,0.000679491,0.999321:31
chr02	49681983	chr02_49681983_A_G	A	G	69.2172	.	.	GT:PL:DP:SP:AD:SCR:GP:GQ	0/0:0,30,255:10:0:10,0:20:0.999961,3.90333e-05,1.20456e-29:44	0/0:0,18,255:6:0:6,0:12:0.999382,0.000618278,1.20386e-29:32	0/0:0,24,255:8:0:8,0:16:0.999845,0.000155376,1.20442e-29:38	./.:27,0,255:11:0:10,1:22:0.0486292,0.951371,2.93591e-28:13	0/0:0,24,255:8:0:8,0:16:0.999845,0.000155376,1.20442e-29:38	0/0:0,30,255:10:0:10,0:20:0.999961,3.90333e-05,1.20456e-29:44	0/0:0,33,255:11:0:11,0:22:0.99998,1.95634e-05,1.20458e-29:47	0/0:0,18,255:6:0:6,0:10:0.999382,0.000618278,1.20386e-29:32	0/0:0,33,255:11:0:11,0:22:0.99998,1.95634e-05,1.20458e-29:47	0/1:45,0,171:5:0:4,1:10:0.000809461,0.999191,7.74535e-20:30	0/0:0,15,243:5:0:5,0:10:0.998767,0.00123287,1.90682e-28:29	0/0:0,30,255:10:0:10,0:13:0.999961,3.90333e-05,1.20456e-29:44	0/0:0,18,255:6:0:6,0:12:0.999382,0.000618278,1.20386e-29:32	0/0:0,36,255:12:0:12,0:14:0.99999,9.80502e-06,1.20459e-29:50	0/0:0,24,255:8:0:8,0:8:0.999845,0.000155376,1.20442e-29:38	./.:0,12,220:4:0:4,0:5:0.997543,0.00245688,3.79994e-26:26	0/1:66,0,255:18:0:16,2:21:6.43494e-06,0.999994,3.08596e-28:51	0/0:0,60,255:20:0:20,0:29:1,3.90349e-08,1.20461e-29:74	0/0:0,54,255:18:0:18,0:22:1,1.55401e-07,1.20461e-29:68	0/0:0,51,255:17:0:17,0:23:1,3.10065e-07,1.20461e-29:65	0/0:0,78,255:26:0:26,0:31:1,6.18661e-10,1.20461e-29:92
chr02	50650786	chr02_50650786_A_G	A	G	1748.61	.	.	GT:PL:DP:SP:AD:SCR:GP:GQ	1/1:188,42,0:14:0:0,14:0:1.57267e-19,0.000125696,0.999874:39	0/0:0,33,175:11:0:11,0:0:0.998995,0.00100519,3.18326e-18:29	0/0:0,78,197:26:0:26,0:0:1,3.18188e-08,2.01052e-20:74	0/1:156,0,151:25:0:12,13:0:1.25117e-16,1,3.9868e-16:99	0/0:0,84,197:28:0:28,0:0:1,7.99253e-09,2.01052e-20:80	0/0:0,90,197:30:0:30,0:0:1,2.00763e-09,2.01052e-20:86	0/0:0,69,195:23:0:23,0:0:1,2.52746e-07,3.18646e-20:65	0/0:0,84,197:28:0:28,0:0:1,7.99253e-09,2.01052e-20:80	0/0:0,66,196:22:0:22,0:0:1,5.04295e-07,2.5311e-20:62	0/0:0,48,190:16:0:16,0:0:0.999968,3.18178e-05,1.00762e-19:44	0/0:0,39,183:13:0:13,0:0:0.999747,0.000252682,5.04893e-19:35	1/1:163,27,0:9:0:0,9:0:4.95414e-17,0.00395961,0.99604:24	0/0:0,132,203:44:0:44,0:0:1,1.26673e-13,5.05021e-21:99	1/1:170,27,0:9:0:0,9:0:9.8848e-18,0.00395961,0.99604:24	./.:143,18,0:6:0:0,6:0:4.82158e-15,0.0306107,0.969389:15	1/1:175,30,0:10:0:0,10:0:3.13203e-18,0.00198843,0.998012:27	1/1:190,45,0:15:0:0,15:0:9.92347e-20,6.30011e-05,0.999937:42	./.:154,21,0:7:0:0,7:0:3.8893e-16,0.0155796,0.98442:18	1/1:188,42,0:14:0:0,14:0:1.57267e-19,0.000125696,0.999874:39	1/1:189,42,0:14:0:0,14:0:1.24921e-19,0.000125696,0.999874:39	1/1:179,39,0:13:0:0,13:0:1.24906e-18,0.000250765,0.999749:36
chr02	51636753	chr02_51636753_C_T	C	T	2147.24	.	.	GT:PL:DP:SP:AD:SCR:GP:GQ	0/0:0,24,255:8:0:8,0:16:0.994082,0.00591815,1.75748e-26:22	0/0:0,48,255:16:0:16,0:30:0.999976,2.37003e-05,1.7679e-26:46	0/0:0,51,255:17:0:17,0:34:0.999988,1.18784e-05,1.76792e-26:49	0/0:0,105,255:35:0:35,0:64:1,4.72894e-11,1.76794e-26:99	0/0:0,63,255:21:0:21,0:42:0.999999,7.49487e-07,1.76794e-26:61	0/0:0,69,255:23:0:23,0:46:1,1.88263e-07,1.76794e-26:67	0/0:0,39,255:13:0:13,0:26:0.999812,0.000188227,1.76761e-26:37	0/0:0,63,255:21:0:21,0:42:0.999999,7.49487e-07,1.76794e-26:61	0/0:0,63,255:21:0:21,0:42:0.999999,7.49487e-07,1.76794e-26:61	0/0:0,54,255:18:0:18,0:36:0.999994,5.95335e-06,1.76793e-26:52	0/0:0,36,255:12:0:12,0:24:0.999624,0.000375492,1.76728e-26:34	1/1:255,54,0:18:0:0,18:36:5.65623e-26,1.06486e-05,0.999989:49	0/0:0,45,255:15:0:15,0:30:0.999953,4.72872e-05,1.76786e-26:43	1/1:255,87,0:29:0:0,29:58:5.65629e-26,5.33698e-09,1:82	1/1:255,48,0:16:0:0,16:32:5.65605e-26,4.23914e-05,0.999958:43	1/1:255,60,0:20:0:0,20:36:5.65628e-26,2.67482e-06,0.999997:55	1/1:255,96,0:32:0:0,32:64:5.65629e-26,6.71886e-10,1:91	1/1:255,81,0:27:0:0,27:54:5.65629e-26,2.12469e-08,1:76	1/1:255,83,0:40:0:1,39:78:5.65629e-26,1.34059e-08,1:78	1/1:255,90,0:30:0:0,30:60:5.65629e-26,2.67483e-09,1:85	1/1:255,84,0:28:0:0,28:55:5.65629e-26,1.06487e-08,1:79
chr02	52603839	chr02_52603839_C_T	C	T	2693.56	.	.	GT:PL:DP:SP:AD:SCR:GP:GQ	1/1:197,75,0:25:0:0,25:0:1.10464e-21,1.48813e-08,1:78	1/1:196,72,0:24:0:0,24:0:1.39066e-21,2.96921e-08,1:75	1/1:198,81,0:27:0:0,27:0:8.7745e-22,3.73802e-09,1:84	1/1:200,105,0:35:0:0,35:0:5.53633e-22,1.48813e-11,1:99	0/0:0,30,173:10:0:10,0:0:0.991572,0.00842836,8.97639e-17:20	0/0:0,78,197:26:0:26,0:0:1,1.34716e-07,3.60394e-19:68	0/0:0,90,197:30:0:30,0:0:1,8.5e-09,3.60394e-19:80	1/1:192,48,0:16:0:0,16:0:3.49316e-21,7.45826e-06,0.999993:51	1/1:197,66,0:22:0:0,22:0:1.10464e-21,1.18206e-07,1:69	1/1:197,72,0:24:0:0,24:0:1.10464e-21,2.96921e-08,1:75	1/1:192,48,0:16:0:0,16:0:3.49316e-21,7.45826e-06,0.999993:51	1/1:144,21,0:7:0:0,7:0:2.19585e-16,0.00372409,0.996276:24	0/0:0,39,187:13:0:13,0:0:0.998931,0.00106894,3.60009e-18:29	./.:113,12,0:4:0:0,4:0:2.69473e-13,0.0288359,0.971164:15	./.:129,15,0:5:0:0,5:0:6.86763e-15,0.0146631,0.985337:18	1/1:143,18,0:6:0:0,6:0:2.7542e-16,0.00740311,0.992597:21	1/1:143,18,0:6:0:0,6:0:2.7542e-16,0.00740311,0.992597:21	1/1:184,36,0:12:0:0,12:0:2.20379e-20,0.000118192,0.999882:39	1/1:154,21,0:7:0:0,7:0:2.19585e-17,0.00372409,0.996276:24	./.:113,12,0:4:0:0,4:0:2.69473e-13,0.0288359,0.971164:15	./.:113,12,0:4:0:0,4:0:2.69473e-13,0.0288359,0.971164:15
chr02	54050517	chr02_54050517_A_G	A	G	449.348	.	.	GT:PL:DP:SP:AD:SCR:GP:GQ	0/0:0,57,190:19:0:19,0:0:0.999999,9.09217e-07,5.19129e-21:60	0/0:0,90,196:30:0:30,0:0:1,4.55688e-10,1.304e-21:93	0/0:0,48,190:16:0:16,0:0:0.999993,7.22212e-06,5.19126e-21:51	0/0:0,135,202:45:0:45,0:0:1,1.44101e-14,3.27549e-22:99	0/0:0,48,183:16:0:16,0:0:0.999993,7.22212e-06,2.60179e-20:51	0/0:0,36,178:13:0:12,0:0:0.999886,0.000114451,8.22671e-20:39	0/0:0,69,195:23:0:23,0:0:1,5.73678e-08,1.64163e-21:72	0/0:0,66,194:22:0:22,0:0:1,1.14464e-07,2.06669e-21:69	0/0:0,63,196:21:0:21,0:0:1,2.28385e-07,1.304e-21:66	0/0:0,69,195:23:0:23,0:0:1,5.73678e-08,1.64163e-21:72	0/0:0,72,196:24:0:24,0:0:1,2.8752e-08,1.304e-21:75	./.:129,15,0:5:0:0,5:5:1.89817e-12,0.217272,0.782728:6	0/0:0,57,194:19:0:19,0:0:0.999999,9.09217e-07,2.06669e-21:60	./.:22,0,93:5:0:4,1:1:0.0136571,0.986343,5.63165e-11:18	0/1:125,0,45:8:0:2,6:6:6.93954e-13,0.999996,3.60252e-06:54	0/1:36,0,143:11:0:9,2:2:0.000550925,0.999449,5.70649e-16:32	./.:31,0,31:2:0:1,1:1:0.00173995,0.99817,9.03259e-05:27	0/1:42,0,134:9:0:7,2:2:0.000138443,0.999862,4.53469e-15:38	0/1:50,0,98:6:0:4,2:2:2.19443e-05,0.999978,1.8055e-11:46	0/1:89,0,117:10:0:6,4:4:2.76269e-09,1,2.27305e-13:85	./.:25,0,73:4:0:3,1:1:0.00689173,0.993108,5.67028e-09:21
chr02	55246466	chr02_55246466_A_G	A	G	2148.12	.	.	GT:PL:DP:SP:AD:SCR:GP:GQ	./.:0,10,255:30:3:28,2:60:0.86734,0.13266,1.6041e-26:8	0/0:0,93,255:31:0:31,0:62:1,7.66568e-10,1.84944e-26:91	0/0:0,45,255:15:0:15,0:30:0.999952,4.83648e-05,1.84936e-26:43	0/0:0,102,255:34:0:34,0:67:1,9.65052e-11,1.84944e-26:99	0/0:0,96,255:32:0:32,0:64:1,3.84194e-10,1.84944e-26:94	0/0:0,126,255:42:0:42,0:84:1,3.84194e-13,1.84944e-26:99	0/0:0,69,255:23:0:23,0:46:1,1.92553e-07,1.84944e-26:67	0/0:0,72,255:44:0:43,1:88:1,9.65052e-08,1.84944e-26:70	0/0:0,135,255:45:0:45,0:90:1,4.83672e-14,1.84944e-26:99	0/0:0,39,255:33:0:32,1:66:0.999807,0.000192516,1.84909e-26:37	0/0:0,75,255:25:0:25,0:50:1,4.83672e-08,1.84944e-26:73	1/1:255,36,0:12:0:0,12:24:5.40348e-26,0.000656484,0.999344:31	0/0:0,84,255:28:0:28,0:56:1,6.08907e-09,1.84944e-26:82	1/1:255,45,0:15:0:0,15:30:5.40658e-26,8.26939e-05,0.999917:40	./.:255,18,0:6:0:0,6:12:5.19184e-26,0.0397989,0.960201:14	./.:255,21,0:7:0:0,7:14:5.29699e-26,0.0203507,0.979649:16	1/1:255,36,0:12:0:0,12:24:5.40348e-26,0.000656484,0.999344:31	1/1:255,39,0:13:0:0,13:26:5.40525e-26,0.000329129,0.999671:34	1/1:255,27,0:9:0:0,9:18:5.37896e-26,0.00519098,0.994809:22	1/1:255,54,0:18:0:0,18:36:5.40697e-26,1.04113e-05,0.99999:49	1/1:255,48,0:16:0:0,16:32:5.40681e-26,4.14468e-05,0.999959:43
chr02	56270590	chr02_56270590_A_G	A	G	50.4822	.	.	GT:PL:DP:SP:AD:SCR:GP:GQ	0/0:0,120,255:40:0:40,0:15:1,6.73405e-14,3.58503e-29:99	0/0:0,123,255:41:0:41,0:21:1,3.37502e-14,3.58503e-29:99	./.:0,139,255:57:0:56,1:18:1,8.47767e-16,3.58503e-29:99	./.:0,174,255:74:0:72,2:18:1,2.68087e-19,3.58503e-29:99	0/0:0,84,255:28:0:28,0:15:1,2.68087e-10,3.58503e-29:95	0/0:0,141,255:47:0:47,0:25:1,5.34905e-16,3.58503e-29:99	0/0:0,81,255:27:0:27,0:17:1,5.34905e-10,3.58503e-29:92	0/0:0,99,255:33:0:33,0:17:1,8.47767e-12,3.58503e-29:99	0/0:0,108,255:47:0:46,1:17:1,1.06728e-12,3.58503e-29:99	0/0:0,99,255:43:0:41,2:20:1,8.47767e-12,3.58503e-29:99	0/0:0,87,255:29:0:29,0:20:1,1.34362e-10,3.58503e-29:98	0/0:0,15,172:5:0:5,0:3:0.997875,0.00212497,7.13788e-21:26	0/0:0,93,255:42:0:41,1:8:1,3.37502e-11,3.58503e-29:99	0/1:42,0,156:6:0:5,1:3:0.000936088,0.999064,4.22484e-18:30	0/0:0,18,244:6:0:6,0:4:0.998934,0.00106614,4.50848e-28:29	0/0:0,27,243:9:0:9,0:3:0.999866,0.000134344,5.68113e-28:38	./.:12,0,125:7:0:6,1:0:0.483728,0.516272,2.74849e-15:3	0/0:0,27,255:9:0:9,0:2:0.999866,0.000134344,3.58455e-29:38	0/1:57,0,230:12:3:10,2:4:2.96286e-05,0.99997,1.68346e-25:45	./.:6,0,255:9:0:8,1:7:0.788589,0.211411,1.1255e-28:6	0/0:0,33,255:11:0:11,0:4:0.999966,3.37491e-05,3.58491e-29:44
chr02	57683118	chr02_57683118_T_C	T	C	468.196	.	.	GT:PL:DP:SP:AD:SCR:GP:GQ	0/0:0,42,255:14:0:14,0:0:0.999985,1.5046e-05,4.4956e-28:48	0/0:0,60,255:20:0:20,0:0:1,2.38466e-07,4.49567e-28:66	0/0:0,90,255:30:0:30,0:0:1,2.38466e-10,4.49567e-28:96	0/0:0,75,255:25:0:25,0:0:1,7.54097e-09,4.49567e-28:81	0/0:0,81,255:27:0:27,0:0:1,1.89421e-09,4.49567e-28:87	0/0:0,57,255:19:0:19,0:0:1,4.75803e-07,4.49567e-28:63	0/0:18,57,255:14:0:13,0:0:0.99997,3.00202e-05,2.83649e-26:45	0/0:0,78,255:26:0:26,0:0:1,3.77944e-09,4.49567e-28:84	0/0:0,18,185:6:0:6,0:0:0.996235,0.00376521,4.47874e-21:24	0/0:0,63,255:21:0:21,0:0:1,1.19516e-07,4.49567e-28:69	0/0:0,33,255:11:0:11,0:0:0.99988,0.000119502,4.49513e-28:39	0/1:123,0,220:18:19:10,8:0:2.10171e-12,1,5.96166e-24:99	0/0:0,54,255:18:0:18,0:0:0.999999,9.49351e-07,4.49567e-28:60	0/1:74,0,255:21:15:16,5:0:1.66945e-07,1,1.88524e-27:67	0/1:105,0,154:11:12:6,5:0:1.32609e-10,1,2.37338e-17:98	./.:22,0,100:5:0:4,1:0:0.0257769,0.974223,5.80799e-12:15	0/1:58,0,215:13:7:10,3:0:6.64615e-06,0.999993,1.88523e-23:51	./.:0,2,255:13:0:12,1:0:0.869216,0.130784,3.90771e-28:8	0/1:29,0,242:15:3:13,2:0:0.00525153,0.994748,3.7418e-26:22	0/1:44,0,255:15:6:12,3:0:0.000166917,0.999833,1.88493e-27:37	0/1:106,0,255:22:13:15,7:0:1.05335e-10,1,1.88524e-27:99
chr02	59372604	chr02_59372604_T_A	T	A	1298.77	.	.	GT:PL:DP:SP:AD:SCR:GP:GQ	0/0:0,114,199:38:0:38,0:0:1,5.97161e-12,7.08146e-21:99	0/0:0,126,201:42:0:42,0:0:1,3.76783e-13,4.4681e-21:99	0/0:0,138,204:46:0:46,0:0:1,2.37734e-14,2.23935e-21:99	0/0:0,102,200:34:0:34,0:0:1,9.46436e-11,5.625e-21:99	0/0:0,105,195:35:0:35,0:0:1,4.74342e-11,1.77878e-20:99	0/0:0,90,198:30:0:30,0:0:1,1.5e-09,8.91502e-21:88	0/0:0,45,187:15:0:15,0:0:0.999953,4.74319e-05,1.12228e-19:43	0/0:0,78,198:26:0:26,0:0:1,2.37734e-08,8.91502e-21:76	0/0:0,117,201:39:0:39,0:0:1,2.99289e-12,4.4681e-21:99	0/0:0,96,199:32:0:32,0:0:1,3.76783e-10,7.08146e-21:94	0/0:0,48,190:16:0:16,0:0:0.999976,2.37728e-05,5.62487e-20:46	1/1:191,45,0:15:0:0,15:0:1.41202e-19,8.43203e-05,0.999916:40	0/0:0,69,195:23:0:23,0:0:1,1.88839e-07,1.77878e-20:67	./.:113,12,0:4:0:0,4:0:7.62675e-12,0.144023,0.855977:8	1/1:189,51,0:17:0:0,17:0:2.23804e-19,2.11816e-05,0.999979:46	./.:143,18,0:6:0:0,6:0:8.5487e-15,0.04055,0.95945:13	./.:129,15,0:5:0:0,5:0:2.06403e-13,0.0777693,0.922231:11	1/1:191,48,0:16:0:0,16:0:1.41208e-19,4.2262e-05,0.999958:43	1/1:175,33,0:11:0:0,11:0:5.61432e-18,0.00133472,0.998665:28	1/1:185,39,0:13:0:0,13:1:5.61994e-19,0.000335601,0.999664:34	./.:129,15,0:5:0:0,5:0:2.06403e-13,0.0777693,0.922231:11
chr02	59450477	chr02_59450477_T_G	T	G	858.609	.	.	GT:PL:DP:SP:AD:SCR:GP:GQ	0/0:0,69,197:23:0:23,0:0:1,1.15833e-07,4.22281e-21:69	0/0:0,54,195:18:0:18,0:0:0.999996,3.66293e-06,6.69268e-21:54	0/0:0,120,201:41:0:40,0:0:1,9.20091e-13,1.68113e-21:99	0/0:0,105,200:35:0:35,0:0:1,2.90958e-11,2.11642e-21:99	0/0:0,69,197:23:0:23,0:0:1,1.15833e-07,4.22281e-21:69	0/0:0,66,197:22:0:22,0:0:1,2.31116e-07,4.22281e-21:66	0/0:0,96,199:32:0:32,0:0:1,2.31116e-10,2.66441e-21:96	0/0:0,36,184:12:0:12,0:0:0.999769,0.000231063,8.42366e-20:36	0/0:0,48,191:16:0:16,0:0:0.999985,1.45822e-05,1.68111e-20:48	0/0:0,42,189:14:0:14,0:0:0.999942,5.80504e-05,2.66426e-20:42	0/0:0,51,192:17:0:17,0:0:0.999993,7.30849e-06,1.33536e-20:51	./.:113,12,0:4:0:0,4:2:1.85834e-11,0.215257,0.784743:6	0/0:0,93,199:31:0:31,0:0:1,4.61138e-10,2.66441e-21:93	1/1:191,54,0:18:0:0,18:0:3.75311e-19,1.7307e-05,0.999983:47	./.:0,15,129:5:0:5,0:0:0.971727,0.0282732,2.58908e-14:15	./.:0,12,113:4:0:4,0:0:0.945132,0.0548685,1.00252e-12:12	./.:67,6,0:2:0:0,2:0:4.50644e-07,0.521992,0.478007:3	0/1:105,0,71:8:0:3,5:1:3.43692e-11,1,1.82714e-08:77	1/1:173,30,0:10:0:0,10:0:2.35784e-17,0.00432858,0.995671:23	1/1:163,30,0:10:0:0,10:0:2.35784e-16,0.00432858,0.995671:23	1/1:175,30,0:10:0:0,10:0:1.4877e-17,0.00432858,0.995671:23
chr02	59776509	chr02_59776509_A_G	A	G	860.215	.	.	GT:PL:DP:SP:AD:SCR:GP:GQ	./.:154,21,0:7:0:0,7:0:3.86767e-15,0.0483063,0.951694:13	1/1:192,48,0:16:0:0,16:0:6.44034e-19,0.000101266,0.999899:39	1/1:189,42,0:14:0:0,14:0:1.28463e-18,0.000403024,0.999597:33	1/1:251,87,0:29:0:0,29:0:8.10872e-25,1.27499e-08,1:78	0/0:0,72,196:24:0:24,0:0:1,3.94961e-08,2.46064e-21:74	0/0:0,54,193:18:0:18,0:0:0.999997,2.49203e-06,4.9096e-21:56	0/0:0,48,188:16:0:16,0:0:0.99999,9.92086e-06,1.55254e-20:50	0/0:0,18,132:6:0:6,0:0:0.990176,0.0098235,6.12012e-15:20	0/0:0,45,211:15:0:15,0:0:0.99998,1.97945e-05,7.78106e-23:47	1/1:197,66,0:22:0:0,22:0:2.03682e-19,1.60511e-06,0.999998:57	0/0:0,60,196:20:0:20,0:0:0.999999,6.2597e-07,2.46063e-21:62	0/0:0,45,188:15:0:15,0:0:0.99998,1.97945e-05,1.55253e-20:47	./.:0,175,255:58:0:58,0:0:1,1.97949e-18,3.09776e-27:99	./.:0,15,129:5:0:5,0:0:0.980589,0.0194107,1.2093e-14:17	0/0:0,33,175:11:0:11,0:0:0.999686,0.00031363,3.09679e-19:35	0/0:0,24,162:8:0:8,0:0:0.997514,0.00248584,6.16547e-18:26	./.:0,12,106:4:0:4,0:0:0.962005,0.0379954,2.36714e-12:14	0/0:0,33,178:11:0:11,0:0:0.999686,0.00031363,1.55207e-19:35	0/0:0,21,154:7:0:7,0:0:0.995052,0.00494766,3.88055e-17:23	0/0:0,36,177:12:0:12,0:0:0.999843,0.000157212,1.95425e-19:38	0/0:0,36,178:13:0:12,0:0:0.999843,0.000157212,1.55231e-19:38
chr02	60351977	chr02_60351977_T_G	T	G	1534.01	.	.	GT:PL:DP:SP:AD:SCR:GP:GQ	0/0:0,27,255:9:0:9,0:0:0.997016,0.00298396,1.77347e-26:25	0/0:0,45,255:15:0:15,0:0:0.999953,4.74319e-05,1.7787e-26:43	0/0:0,30,255:10:0:10,0:0:0.998502,0.00149775,1.77612e-26:28	0/0:0,30,255:10:0:10,0:0:0.998502,0.00149775,1.77612e-26:28	0/0:0,33,255:11:0:11,0:0:0.999249,0.000751216,1.77744e-26:31	0/0:0,42,255:14:0:14,0:0:0.999905,9.46346e-05,1.77861e-26:40	0/0:0,30,255:10:0:10,0:0:0.998502,0.00149775,1.77612e-26:28	0/0:0,39,255:13:0:13,0:0:0.999811,0.000188803,1.77845e-26:37	./.:0,12,220:4:0:4,0:0:0.913539,0.0864606,5.13866e-23:10	0/0:0,36,255:12:0:12,0:0:0.999623,0.000376641,1.77811e-26:34	0/0:0,30,255:10:0:10,0:0:0.998502,0.00149775,1.77612e-26:28	./.:129,15,0:5:0:0,5:0:2.06403e-13,0.0777693,0.922231:11	0/0:0,33,255:11:0:11,0:0:0.999249,0.000751216,1.77744e-26:31	1/1:191,45,0:15:0:0,15:0:1.41202e-19,8.43203e-05,0.999916:40	1/1:187,45,0:15:0:0,15:0:3.54683e-19,8.43203e-05,0.999916:40	1/1:208,39,0:13:0:0,13:0:2.81664e-21,0.000335601,0.999664:34	1/1:175,30,0:10:0:0,10:0:5.60688e-18,0.00265957,0.99734:25	1/1:213,45,0:15:0:0,15:0:8.90924e-22,8.43203e-05,0.999916:40	1/1:189,48,0:16:0:0,16:0:2.238e-19,4.2262e-05,0.999958:43	1/1:195,63,0:21:0:0,21:0:5.62182e-20,1.3365e-06,0.999999:58	1/1:194,51,0:17:0:0,17:0:7.07731e-20,2.11816e-05,0.999979:46
chr02	60408340	chr02_60408340_G_A	G	A	1560.22	.	.	GT:PL:DP:SP:AD:SCR:GP:GQ	0/0:0,33,178:11:0:11,0:0:0.999249,0.000751216,8.90833e-19:31	0/0:0,36,182:12:0:12,0:0:0.999623,0.000376641,3.5478e-19:34	0/0:0,75,198:25:0:25,0:0:1,4.74342e-08,8.91502e-21:73	0/0:0,66,197:22:0:22,0:0:1,3.76783e-07,1.12233e-20:64	0/0:0,45,191:15:0:15,0:0:0.999953,4.74319e-05,4.46788e-20:43	0/0:0,87,197:29:0:29,0:0:1,2.99289e-09,1.12233e-20:85	0/0:0,39,187:13:0:13,0:0:0.999811,0.000188803,1.12212e-19:37	0/0:0,66,197:22:0:22,0:0:1,3.76783e-07,1.12233e-20:64	0/0:0,60,195:20:0:20,0:0:0.999999,1.5e-06,1.77878e-20:58	0/0:0,75,198:25:0:25,0:0:1,4.74342e-08,8.91502e-21:73	0/0:0,48,192:16:0:16,0:0:0.999976,2.37728e-05,3.54905e-20:46	1/1:190,48,0:16:0:0,16:0:1.7777e-19,4.2262e-05,0.999958:43	0/0:0,57,195:19:0:19,0:0:0.999997,2.99288e-06,1.77878e-20:55	1/1:181,39,0:13:0:0,13:0:1.41167e-18,0.000335601,0.999664:34	1/1:191,45,0:15:0:0,15:0:1.41202e-19,8.43203e-05,0.999916:40	1/1:194,69,0:23:0:0,23:0:7.07746e-20,3.35713e-07,1:64	1/1:196,81,0:27:0:0,27:0:4.46558e-20,2.11821e-08,1:76	1/1:177,42,0:14:0:0,14:0:3.54654e-18,0.000168227,0.999832:37	1/1:193,54,0:18:0:0,18:0:8.9099e-20,1.06161e-05,0.999989:49	1/1:196,66,0:22:0:0,22:0:4.46557e-20,6.69836e-07,0.999999:61	1/1:190,45,0:15:0:0,15:0:1.77763e-19,8.43203e-05,0.999916:40
chr02	60483721	chr02_60483721_C_G	C	G	1631.17	.	.	GT:PL:DP:SP:AD:SCR:GP:GQ	0/0:0,66,255:22:0:22,0:32:1,9.05405e-08,1.02713e-27:70	0/0:0,81,255:27:0:27,0:44:1,2.86314e-09,1.02713e-27:85	0/0:0,93,255:31:0:31,0:47:1,1.80652e-10,1.02713e-27:97	0/0:0,87,255:30:0:29,0:43:1,7.19189e-10,1.02713e-27:91	0/0:0,54,255:18:0:18,0:27:0.999999,1.43497e-06,1.02713e-27:58	0/0:0,72,255:24:0:24,0:46:1,2.27427e-08,1.02713e-27:76	0/0:0,66,255:22:0:22,0:35:1,9.05405e-08,1.02713e-27:70	0/0:0,78,255:26:0:26,0:38:1,5.71272e-09,1.02713e-27:82	0/0:0,60,255:20:0:20,0:33:1,3.60448e-07,1.02713e-27:64	0/0:0,84,255:28:0:28,0:44:1,1.43497e-09,1.02713e-27:88	0/0:0,54,255:18:0:18,0:28:0.999999,1.43497e-06,1.02713e-27:58	0/1:215,0,236:11:6:6,5:15:8.77318e-22,1,2.26351e-25:99	0/0:0,39,255:13:0:13,0:20:0.999955,4.53757e-05,1.02708e-27:43	0/1:255,0,255:16:0:10,6:23:8.77318e-26,1,2.84959e-27:99	0/1:36,0,255:8:0:7,1:12:0.000696393,0.999304,2.84761e-27:31	0/1:237,0,255:22:2:16,6:38:5.5355e-24,1,2.84959e-27:99	0/1:252,0,144:9:6:3,6:15:1.75048e-25,1,3.58742e-16:99	0/1:255,0,255:17:0:6,11:32:8.77318e-26,1,2.84959e-27:99	./.:0,15,243:5:0:5,0:10:0.98873,0.0112699,1.60955e-26:19	0/1:215,0,255:17:2:12,5:27:8.77318e-22,1,2.84959e-27:99	0/1:255,0,255:16:2:10,6:28:8.77318e-26,1,2.84959e-27:99
chr02	61103128	chr02_61103128_T_C	T	C	250.6	.	.	GT:PL:DP:SP:AD:SCR:GP:GQ	0/0:0,93,199:31:0:31,0:0:1,1.11375e-10,1.55423e-22:99	0/0:0,66,197:22:0:22,0:0:1,5.58197e-08,2.46329e-22:72	0/0:0,54,195:18:0:18,0:0:0.999999,8.84682e-07,3.90404e-22:60	0/0:0,99,199:33:0:33,0:0:1,2.79761e-11,1.55423e-22:99	0/0:0,54,195:18:0:18,0:0:0.999999,8.84682e-07,3.90404e-22:60	0/0:0,93,199:31:0:31,0:0:1,1.11375e-10,1.55423e-22:99	0/0:0,105,200:35:0:35,0:0:1,7.02728e-12,1.23457e-22:99	0/0:0,60,194:20:0:20,0:0:1,2.22222e-07,4.9149e-22:66	0/0:0,78,198:26:0:26,0:0:1,3.52198e-09,1.95666e-22:84	0/0:0,60,195:20:0:20,0:0:1,2.22222e-07,3.90405e-22:66	0/0:0,33,180:11:0:11,0:0:0.999889,0.000111363,1.23443e-20:39	0/1:77,0,77:6:0:3,3:0:8.97868e-08,1,1.10848e-09:70	0/0:0,54,194:18:0:18,0:0:0.999999,8.84682e-07,4.9149e-22:60	0/0:0,57,195:19:0:19,0:0:1,4.43391e-07,3.90404e-22:63	0/1:100,0,22:5:0:1,4:0:4.49842e-10,0.99965,0.000350409:34	0/1:53,0,79:5:0:3,2:0:2.25529e-05,0.999977,6.99387e-10:46	0/0:0,27,167:9:0:9,0:0:0.999557,0.000443195,2.46219e-19:33	0/0:0,21,154:7:0:7,0:0:0.998238,0.00176206,4.90624e-18:27	./.:0,9,92:3:0:3,0:0:0.972785,0.0272148,7.5776e-12:15	0/1:89,0,122:10:0:6,4:0:5.66516e-09,1,3.50532e-14:82	./.:0,12,113:4:0:4,0:0:0.986173,0.0138274,6.10194e-14:18
chr02	61534480	chr02_61534480_G_A	G	A	1333.92	.	.	GT:PL:DP:SP:AD:SCR:GP:GQ	0/0:0,78,198:26:0:26,0:0:1,1.54327e-08,3.75686e-21:78	0/0:0,81,198:27:0:27,0:0:1,7.73468e-09,3.75686e-21:81	0/0:0,120,201:40:0:40,0:0:1,9.73739e-13,1.88289e-21:99	0/0:0,105,242:35:0:35,0:0:1,3.07923e-11,1.49563e-25:99	0/0:0,99,200:33:0:33,0:0:1,1.22586e-10,2.37042e-21:99	0/0:0,148,206:49:0:49,0:0:1,1.54327e-15,5.95422e-22:99	0/0:0,75,198:25:0:25,0:0:1,3.07923e-08,3.75686e-21:75	0/0:0,102,200:34:0:34,0:0:1,6.14388e-11,2.37042e-21:99	0/0:0,60,196:20:0:20,0:0:0.999999,9.73738e-07,5.95421e-21:60	0/0:0,75,198:25:0:25,0:0:1,3.07923e-08,3.75686e-21:75	0/0:0,99,200:33:0:33,0:0:1,1.22586e-10,2.37042e-21:99	0/1:162,0,110:33:0:9,24:24:6.47974e-17,1,2.43435e-12:99	0/0:0,75,197:25:0:25,0:0:1,3.07923e-08,4.72961e-21:75	0/1:154,0,76:34:0:7,27:27:4.08844e-16,1,6.1148e-09:82	./.:163,14,0:17:0:1,16:16:1.81717e-16,0.140552,0.859448:8	0/1:164,0,114:26:0:8,18:18:4.08844e-17,1,9.69131e-13:99	0/1:151,0,66:36:0:7,29:30:8.15751e-16,1,6.1148e-08:72	0/1:159,0,79:28:0:6,22:22:1.29288e-16,1,3.06466e-09:85	0/1:164,0,144:33:0:13,20:20:4.08844e-17,1,9.69131e-16:99	0/1:158,0,53:23:0:4,19:19:1.62763e-16,0.999999,1.22006e-06:59	0/1:161,0,127:43:0:13,29:30:8.15751e-17,1,4.85716e-14:99
chr02	61934904	chr02_61934904_G_C	G	C	1235.82	.	.	GT:PL:DP:SP:AD:SCR:GP:GQ	./.:0,15,243:5:0:5,0:8:0.98107,0.0189299,4.57656e-26:17	0/0:0,36,255:12:0:12,0:15:0.999847,0.000153244,2.94288e-27:38	0/0:0,18,255:6:0:6,0:7:0.990422,0.00957789,2.91514e-27:20	0/0:0,33,255:11:0:11,0:14:0.999694,0.000305715,2.94243e-27:35	0/0:0,33,255:11:0:11,0:19:0.999694,0.000305715,2.94243e-27:35	0/0:0,39,255:13:0:13,0:17:0.999923,7.68097e-05,2.9431e-27:41	0/0:0,21,255:7:0:7,0:9:0.995177,0.00482336,2.92913e-27:23	0/0:0,42,255:14:0:14,0:22:0.999961,3.84975e-05,2.94322e-27:44	0/0:0,72,255:24:0:24,0:36:1,3.8499e-08,2.94333e-27:74	./.:0,12,210:4:0:4,0:5:0.962928,0.0370718,8.96257e-23:14	0/0:0,36,255:12:0:12,0:14:0.999847,0.000153244,2.94288e-27:38	./.:0,0,0:0:0:0,0:0:0,0,0:0	0/0:0,30,255:10:0:10,0:14:0.99939,0.000609796,2.94153e-27:32	0/1:150,0,191:7:3:4,3:12:1.63889e-15,1,1.21168e-20:99	0/1:42,0,243:6:0:5,1:10:0.000103396,0.999897,7.64442e-26:39	0/1:255,0,81:13:0:2,11:24:5.18263e-26,1,1.21168e-09:89	0/1:255,0,78:14:0:2,12:28:5.18263e-26,1,2.41763e-09:86	0/1:147,0,225:8:3:5,3:14:3.27002e-15,1,4.8238e-24:99	0/1:194,0,211:9:3:5,4:15:6.52455e-20,1,1.21168e-22:99	./.:60,3,0:1:0:0,1:2:2.50698e-06,0.766657,0.233341:6	0/1:221,0,187:9:7:4,5:15:1.30182e-22,1,3.04361e-20:99
chr02	61935985	chr02_61935985_A_G	A	G	87.705	.	.	GT:PL:DP:SP:AD:SCR:GP:GQ	0/0:0,36,184:12:0:12,0:0:0.999974,2.59138e-05,1.05928e-21:45	0/0:0,39,187:13:0:13,0:0:0.999987,1.29878e-05,5.30907e-22:48	0/0:0,24,162:8:0:8,0:0:0.999589,0.000410548,1.67821e-19:33	0/0:0,69,197:23:0:23,0:0:1,1.2988e-08,5.30914e-23:78	0/0:0,57,195:19:0:19,0:0:1,2.05846e-07,8.41441e-23:66	0/0:0,66,197:22:0:22,0:0:1,2.59144e-08,5.30914e-23:75	0/0:0,48,190:16:0:16,0:0:0.999998,1.63509e-06,2.66087e-22:57	0/0:0,36,180:12:0:12,0:0:0.999974,2.59138e-05,2.6608e-21:45	0/0:0,60,196:20:0:20,0:0:1,1.03167e-07,6.68381e-23:69	0/0:0,57,195:19:0:19,0:0:1,2.05846e-07,8.41441e-23:66	0/0:0,36,184:12:0:12,0:0:0.999974,2.59138e-05,1.05928e-21:45	./.:0,9,92:3:0:3,0:0:0.987179,0.0128215,1.65737e-12:18	0/0:0,48,192:16:0:16,0:0:0.999998,1.63509e-06,1.67889e-22:57	./.:19,0,114:6:0:5,1:0:0.108756,0.891244,9.15121e-14:9	0/0:0,15,129:5:0:5,0:0:0.996748,0.00325183,3.33895e-16:24	0/0:0,18,143:6:0:6,0:0:0.998368,0.00163242,1.33142e-17:27	0/0:0,27,167:9:0:9,0:0:0.999794,0.000205803,5.30804e-20:36	0/1:50,0,98:6:0:4,2:0:9.69206e-05,0.999903,4.08733e-12:40	0/1:48,0,107:7:0:5,2:0:0.0001536,0.999846,5.14535e-13:38	0/1:42,0,130:9:0:7,2:0:0.000611213,0.999389,2.57761e-15:32	0/0:0,27,170:9:0:9,0:0:0.999794,0.000205803,2.66032e-20:36
chr03	867535	chr03_867535_G_A	G	A	1006.84	.	.	GT:PL:DP:SP:AD:SCR:GP:GQ	0/0:0,36,255:12:0:12,0:0:0.999842,0.000157764,3.11908e-27:38	0/0:0,30,255:10:0:10,0:3:0.999372,0.000627776,3.11761e-27:32	0/0:0,27,255:9:0:9,0:2:0.998748,0.0012518,3.11566e-27:29	0/0:0,36,255:12:0:12,0:4:0.999842,0.000157764,3.11908e-27:38	0/0:0,27,255:9:0:9,0:1:0.998748,0.0012518,3.11566e-27:29	0/0:0,18,230:6:0:6,0:3:0.990142,0.00985769,9.7677e-25:20	./.:0,9,127:3:0:3,0:1:0.926714,0.0732863,1.82406e-14:11	0/0:0,30,255:10:0:10,0:2:0.999372,0.000627776,3.11761e-27:32	0/0:0,45,255:15:0:15,0:4:0.99998,1.98641e-05,3.11951e-27:47	0/0:0,30,255:10:0:10,0:2:0.999372,0.000627776,3.11761e-27:32	0/0:0,18,244:6:0:6,0:2:0.990142,0.00985769,3.88859e-26:20	0/1:140,0,84:12:0:4,8:3:1.59193e-14,1,6.25198e-10:92	./.:0,6,90:2:0:2,0:1:0.863715,0.136285,8.5205e-11:8	0/1:117,0,255:19:3:12,7:7:3.17631e-12,1,4.96612e-27:99	0/1:137,0,86:11:0:3,8:2:3.17631e-14,1,3.94473e-10:94	0/1:125,0,74:8:0:2,6:0:5.03411e-13,1,6.25198e-09:82	./.:46,0,79:4:0:2,2:2:3.99858e-05,0.99996,1.97697e-09:43	0/1:98,0,50:6:0:2,4:1:2.52303e-10,0.999998,1.57042e-06:58	0/1:154,0,202:17:10:6,11:2:6.33757e-16,1,9.90872e-22:99	0/1:151,0,157:15:0:5,10:2:1.26451e-15,1,3.13341e-17:99	0/1:129,0,255:19:10:11,8:5:2.00411e-13,1,4.96612e-27:99
chr03	892355	chr03_892355_T_C	T	C	242.342	.	.	GT:PL:DP:SP:AD:SCR:GP:GQ	0/0:0,54,185:18:0:18,0:0:1,4.64261e-07,1.07514e-21:63	0/0:0,99,200:33:0:33,0:0:1,1.46812e-11,3.39989e-23:99	0/0:0,69,194:23:0:23,0:0:1,1.46812e-08,1.35352e-22:78	0/0:0,93,198:31:0:31,0:0:1,5.8447e-11,5.38846e-23:99	0/0:0,54,189:18:0:18,0:0:1,4.64261e-07,4.2802e-22:63	0/0:0,84,197:28:0:28,0:0:1,4.64261e-10,6.78366e-23:93	0/0:0,57,195:19:0:19,0:0:1,2.32682e-07,1.07514e-22:66	0/0:0,69,195:23:0:23,0:0:1,1.46812e-08,1.07514e-22:78	0/1:163,0,129:37:0:12,24:0:4.29772e-16,1,3.67031e-15:99	0/0:0,72,196:24:0:24,0:0:1,7.35804e-09,8.54013e-23:81	0/1:131,0,150:20:0:11,9:0:6.81142e-13,1,2.91543e-17:99	./.:0,9,92:3:0:3,0:0:0.985531,0.0144688,2.11414e-12:18	0/0:0,66,195:22:0:22,0:0:1,2.92929e-08,1.07514e-22:75	0/0:0,21,154:7:0:7,0:0:0.999075,0.000925465,1.35227e-18:30	0/0:0,24,162:8:0:8,0:0:0.999536,0.000464046,2.14419e-19:33	0/0:0,33,180:11:0:11,0:0:0.999942,5.84436e-05,3.39969e-21:42	0/0:0,24,155:8:0:8,0:0:0.999536,0.000464046,1.07464e-18:33	0/0:0,51,192:17:0:17,0:0:0.999999,9.26321e-07,2.14518e-22:60	0/0:0,27,160:9:0:9,0:0:0.999767,0.000232628,3.3991e-19:36	./.:0,0,0:0:0:0,0:0:0,0,0:0	0/0:0,21,154:7:0:7,0:0:0.999075,0.000925465,1.35227e-18:30
chr03	1297225	chr03_1297225_T_C	T	C	807.861	.	.	GT:PL:DP:SP:AD:SCR:GP:GQ	0/0:0,113,185:50:0:49,1:3:1,3.66132e-12,4.21905e-20:99	0/0:0,102,198:35:0:34,0:2:1,4.60932e-11,2.11453e-21:99	0/0:0,99,197:33:0:33,0:0:1,9.19681e-11,2.66204e-21:99	0/0:0,72,196:24:0:24,0:0:1,4.60932e-08,3.35131e-21:73	0/0:0,63,193:21:0:21,0:2:1,3.66131e-07,6.68674e-21:64	0/0:0,39,185:13:0:13,0:0:0.999908,9.19596e-05,4.21866e-20:40	0/0:0,36,180:12:0:12,0:1:0.999817,0.000183467,1.33394e-19:37	0/0:0,39,181:13:0:13,0:1:0.999908,9.19596e-05,1.05968e-19:40	0/0:0,42,188:14:0:14,0:2:0.999954,4.60911e-05,2.11444e-20:43	./.:0,18,143:6:0:6,0:1:0.988554,0.0114456,6.61021e-16:19	0/0:0,27,167:9:0:9,0:2:0.998545,0.00145547,2.65816e-18:28	0/1:91,0,48:7:0:2,5:0:1.08733e-09,0.999997,2.89452e-06:55	0/0:0,21,154:7:0:7,0:1:0.994231,0.00576932,5.28082e-17:22	0/1:141,0,121:17:0:7,10:4:1.08733e-14,1,1.4507e-13:99	./.:59,0,28:3:0:1,2:2:1.72281e-06,0.999709,0.000289368:35	./.:25,0,73:4:0:3,1:0:0.0043101,0.99569,9.11384e-09:23	0/1:151,0,73:16:0:4,12:0:1.08733e-15,1,9.15329e-09:80	0/1:114,0,16:7:0:1,6:1:5.42469e-12,0.995433,0.00456656:23	0/1:91,0,53:8:0:3,5:0:1.08733e-09,0.999999,9.15328e-07:60	0/1:119,0,69:9:0:3,6:0:1.72331e-12,1,2.2992e-08:76	0/1:109,0,87:11:0:4,6:1:1.72331e-11,1,3.64399e-10:94
chr03	1833004	chr03_1833004_A_T	A	T	1794.45	.	.	GT:PL:DP:SP:AD:SCR:GP:GQ	1/1:194,51,0:17:0:0,17:0:1.50761e-20,9.77625e-06,0.99999:50	1/1:197,69,0:23:0:0,23:0:7.55602e-21,1.54945e-07,1:68	1/1:194,57,0:19:0:0,19:0:1.50762e-20,2.4557e-06,0.999998:56	1/1:196,63,0:21:0:0,21:0:9.51246e-21,6.16845e-07,0.999999:62	0/0:0,87,198:29:0:29,0:0:1,6.4846e-09,4.18511e-20:81	0/0:0,78,195:26:0:26,0:0:1,5.1509e-08,8.35039e-20:72	0/0:0,42,188:14:0:14,0:0:0.999795,0.000205019,4.18425e-19:36	0/0:0,54,194:18:0:18,0:0:0.999987,1.29383e-05,1.05124e-19:48	0/0:0,75,198:25:0:25,0:0:1,1.02774e-07,4.18511e-20:69	0/0:0,48,191:16:0:16,0:0:0.999949,5.15064e-05,2.09741e-19:42	0/0:0,60,195:20:0:20,0:0:0.999997,3.24999e-06,8.35036e-20:54	1/1:184,36,0:12:0:0,12:0:1.50716e-19,0.00030906,0.999691:35	0/0:0,60,196:20:0:20,0:0:0.999997,3.24999e-06,6.63293e-20:54	1/1:170,27,0:9:0:0,9:0:3.7777e-18,0.00244969,0.99755:26	./.:37,3,0:1:0:0,1:0:4.67309e-05,0.381494,0.618459:4	1/1:175,30,0:10:0:0,10:0:1.19608e-18,0.00122926,0.998771:29	./.:37,3,0:1:0:0,1:0:4.67309e-05,0.381494,0.618459:4	./.:113,12,0:4:0:0,4:0:1.76122e-12,0.0720603,0.92794:11	1/1:180,36,0:12:0:0,12:0:3.78581e-19,0.00030906,0.999691:35	1/1:144,21,0:7:0:0,7:0:1.49303e-15,0.0096817,0.990318:20	./.:113,12,0:4:0:0,4:0:1.76122e-12,0.0720603,0.92794:11
chr03	1846627	chr03_1846627_T_G	T	G	1008.82	.	.	GT:PL:DP:SP:AD:SCR:GP:GQ	0/0:0,84,198:28:0:28,0:0:1,1.4534e-09,5.28095e-22:88	0/0:0,81,198:27:0:27,0:0:1,2.89992e-09,5.28095e-22:85	0/0:0,51,194:17:0:17,0:0:0.999997,2.89991e-06,1.32651e-21:55	0/0:0,138,205:46:0:46,0:0:1,5.7861e-15,1.05369e-22:99	0/0:0,141,205:47:0:47,0:0:1,2.89992e-15,1.05369e-22:99	0/0:0,63,196:21:0:21,0:0:1,1.82973e-07,8.36974e-22:67	0/0:0,108,199:37:0:36,0:0:1,5.7861e-12,4.19481e-22:99	0/0:0,108,201:36:0:36,0:0:1,5.7861e-12,2.64674e-22:99	0/0:0,120,202:40:0:40,0:0:1,3.65078e-13,2.10238e-22:99	0/0:0,84,198:28:0:28,0:0:1,1.4534e-09,5.28095e-22:88	0/0:0,42,189:14:0:14,0:0:0.999977,2.30344e-05,4.19471e-21:46	0/1:139,0,160:24:0:14,10:0:3.44837e-14,1,9.12696e-18:99	./.:0,160,208:53:0:53,0:0:1,3.65078e-17,5.28095e-23:99	0/1:107,0,162:33:0:24,9:0:5.4653e-11,1,5.75872e-18:99	0/1:90,0,159:30:0:23,7:0:2.73914e-09,1,1.14902e-17:85	0/1:137,0,152:20:0:11,9:0:5.4653e-14,1,5.75872e-17:99	0/1:162,0,127:45:0:14,31:0:1.72828e-16,1,1.82107e-14:99	0/1:138,0,165:29:0:18,11:0:4.34124e-14,1,2.8862e-18:99	0/1:112,0,158:41:0:30,11:0:1.72828e-11,1,1.44653e-17:99	./.:126,0,158:59:0:41,18:0:6.8804e-13,1,1.44653e-17:99	0/1:91,0,146:50:0:39,11:0:2.17578e-09,1,2.29259e-16:86
chr03	2383441	chr03_2383441_G_A	G	A	2088.32	.	.	GT:PL:DP:SP:AD:SCR:GP:GQ	./.:0,18,255:6:0:6,0:5:0.983308,0.016692,8.91796e-27:17	0/0:0,39,255:13:0:13,0:12:0.999865,0.000134822,9.06813e-27:38	0/0:0,27,255:9:0:9,0:7:0.997867,0.00213251,9.05001e-27:26	0/0:0,30,255:10:0:10,0:10:0.99893,0.00106992,9.05965e-27:29	0/0:0,48,255:16:0:16,0:16:0.999983,1.6975e-05,9.06919e-27:47	0/0:0,30,255:10:0:10,0:10:0.99893,0.00106992,9.05965e-27:29	0/0:0,30,255:10:0:10,0:6:0.99893,0.00106992,9.05965e-27:29	0/0:0,48,255:16:0:16,0:16:0.999983,1.6975e-05,9.06919e-27:47	0/0:0,30,255:10:0:10,0:11:0.99893,0.00106992,9.05965e-27:29	0/0:0,30,255:10:0:10,0:10:0.99893,0.00106992,9.05965e-27:29	0/0:0,24,255:8:0:8,0:9:0.995754,0.0042459,9.03084e-27:23	0/1:255,0,72:13:3:2,11:24:2.95245e-26,1,1.6895e-08:77	0/0:0,27,255:9:0:9,0:9:0.997867,0.00213251,9.05001e-27:26	./.:151,9,0:3:0:0,3:6:1.88391e-15,0.3198,0.6802:4	0/1:255,0,96:8:0:2,6:14:2.95245e-26,1,6.72602e-11:99	0/1:255,0,78:11:3:2,9:22:2.95245e-26,1,4.24383e-09:83	0/1:255,0,123:16:0:3,13:30:2.95245e-26,1,1.34202e-13:99	0/1:255,0,27:11:0:1,10:21:2.95087e-26,0.999466,0.000533981:32	0/1:255,0,255:22:4:7,15:37:2.95245e-26,1,8.46756e-27:99	0/1:255,0,71:10:0:2,8:18:2.95245e-26,1,2.12695e-08:76	0/1:255,0,183:13:3:4,9:22:2.95245e-26,1,1.34202e-19:99
chr03	2449079	chr03_2449079_A_G	A	G	2197.93	.	.	GT:PL:DP:SP:AD:SCR:GP:GQ	./.:0,12,212:4:0:4,0:0:0.939235,0.060765,1.55766e-22:12	./.:0,18,255:6:0:6,0:0:0.984009,0.0159911,8.17895e-27:17	0/0:0,36,255:12:0:12,0:0:0.999743,0.000257494,8.30973e-27:35	0/0:0,21,255:7:0:7,0:0:0.991921,0.00807898,8.24472e-27:20	0/0:0,48,255:16:0:16,0:0:0.999984,1.62507e-05,8.31174e-27:47	0/0:0,30,255:10:0:10,0:0:0.998976,0.00102432,8.30336e-27:29	0/0:0,27,255:9:0:9,0:0:0.997958,0.0020417,8.2949e-27:26	./.:0,18,255:6:0:6,0:0:0.984009,0.0159911,8.17895e-27:17	./.:0,15,255:5:0:5,0:0:0.968593,0.0314066,8.05082e-27:15	0/0:0,21,255:7:0:7,0:0:0.991921,0.00807898,8.24472e-27:20	0/0:0,24,255:8:0:8,0:0:0.995935,0.00406546,8.27808e-27:23	0/1:255,0,24:12:0:1,11:11:3.0809e-26,0.998981,0.00101947:29	0/0:0,30,255:10:0:10,0:0:0.998976,0.00102432,8.30336e-27:29	0/1:255,0,255:46:4:15,31:31:3.08404e-26,1,8.10624e-27:99	0/1:255,0,102:18:7:3,15:15:3.08404e-26,1,1.61741e-11:99	0/1:255,0,63:16:3:2,14:14:3.08404e-26,1,1.28475e-07:68	0/1:255,0,223:27:2:6,21:21:3.08404e-26,1,1.28475e-23:99	0/1:255,0,255:36:0:9,27:27:3.08404e-26,1,8.10624e-27:99	0/1:255,0,255:33:6:11,22:22:3.08404e-26,1,8.10624e-27:99	0/1:255,0,255:45:0:9,36:36:3.08404e-26,1,8.10624e-27:99	0/1:255,0,206:32:0:7,25:25:3.08404e-26,1,6.43901e-22:99
chr03	2460523	chr03_2460523_C_T	C	T	1893.6	.	.	GT:PL:DP:SP:AD:SCR:GP:GQ	./.:255,14,0:17:0:1,16:3:7.28434e-26,0.113763,0.886237:9	1/1:255,69,0:23:0:0,23:1:8.2194e-26,4.05929e-07,1:63	1/1:255,39,0:13:0:0,13:0:8.21607e-26,0.000405764,0.999594:33	./.:218,24,0:8:0:0,8:0:4.06725e-22,0.0126739,0.987326:18	0/0:0,117,255:39:0:39,0:0:1,2.4752e-12,1.21663e-26:99	0/0:0,99,255:33:0:33,0:0:1,1.56174e-10,1.21663e-26:98	0/1:62,0,255:30:0:25,5:0:5.08616e-07,0.999999,9.80731e-27:62	1/1:249,33,0:11:0:0,11:0:3.26692e-25,0.00161343,0.998387:27	1/1:255,33,0:11:0:0,11:0:8.20614e-26,0.00161343,0.998387:27	1/1:255,39,0:13:0:0,13:0:8.21607e-26,0.000405764,0.999594:33	1/1:232,27,0:9:0:0,9:1:1.6295e-23,0.00639242,0.993608:21	./.:0,18,255:6:0:6,0:0:0.980718,0.0192821,1.19317e-26:17	0/0:0,123,255:41:0:41,0:0:1,6.21742e-13,1.21663e-26:99	0/0:0,30,255:10:0:10,0:0:0.998761,0.001239,1.21513e-26:29	./.:0,12,212:4:0:4,0:0:0.927409,0.0725908,2.25129e-22:11	0/0:0,30,255:10:0:10,0:0:0.998761,0.001239,1.21513e-26:29	0/0:0,51,255:17:0:17,0:0:0.99999,9.85384e-06,1.21662e-26:50	0/0:0,42,255:14:0:14,0:0:0.999922,7.82665e-05,1.21654e-26:41	0/0:0,36,255:12:0:12,0:0:0.999689,0.000311512,1.21625e-26:35	0/0:0,21,255:7:0:7,0:0:0.990242,0.00975779,1.20476e-26:20	0/0:0,27,255:9:0:9,0:0:0.997531,0.00246909,1.21363e-26:26
chr03	2518066	chr03_2518066_A_C	A	C	2176.3	.	.	GT:PL:DP:SP:AD:SCR:GP:GQ	0/0:0,75,255:25:0:25,0:33:1,3.30995e-08,8.66128e-27:74	0/0:0,99,255:33:0:33,0:44:1,1.31771e-10,8.66128e-27:98	0/0:0,132,255:44:0:44,0:58:1,6.60421e-14,8.66128e-27:99	0/0:0,114,255:38:0:38,0:47:1,4.16698e-12,8.66128e-27:99	0/0:0,78,255:26:0:26,0:35:1,1.6589e-08,8.66128e-27:77	0/0:0,84,255:28:0:28,0:32:1,4.16698e-09,8.66128e-27:83	0/0:0,96,255:32:0:32,0:32:1,2.62918e-10,8.66128e-27:95	0/0:0,90,255:30:0:30,0:32:1,1.0467e-09,8.66128e-27:89	0/0:0,69,255:23:0:23,0:32:1,1.31771e-07,8.66128e-27:68	0/0:0,102,255:34:0:34,0:46:1,6.60421e-11,8.66128e-27:99	0/0:0,57,255:19:0:19,0:21:0.999998,2.08843e-06,8.66126e-27:56	0/1:255,0,161:49:7:6,43:39:3.0212e-26,1,2.07855e-17:99	0/0:0,81,255:27:0:27,0:36:1,8.31421e-09,8.66128e-27:80	0/1:255,0,181:50:5:7,43:35:3.0212e-26,1,2.07855e-19:99	./.:255,8,0:40:0:2,38:26:7.19052e-26,0.377209,0.622791:4	0/1:255,0,160:21:0:4,17:32:3.0212e-26,1,2.61674e-17:99	0/1:255,0,255:31:0:13,18:44:3.0212e-26,1,8.27487e-27:99	./.:255,0,44:60:8:4,56:43:3.02117e-26,0.99999,1.04173e-05:49	./.:255,0,255:75:24:12,63:51:3.0212e-26,1,8.27487e-27:99	./.:255,0,6:76:8:5,71:43:2.83486e-26,0.938324,0.0616757:12	0/1:238,0,124:10:0:3,7:13:1.51418e-24,1,1.04174e-13:99
chr03	2628927	chr03_2628927_G_T	G	T	1009.18	.	.	GT:PL:DP:SP:AD:SCR:GP:GQ	0/1:127,0,255:20:13:12,8:0:6.41693e-13,1,2.45818e-27:99	0/1:84,0,255:12:3:8,4:0:1.28035e-08,1,2.45818e-27:78	0/1:98,0,255:21:24:15,6:0:5.09715e-10,1,2.45818e-27:92	0/1:67,0,255:18:9:14,4:0:6.41692e-07,0.999999,2.45817e-27:61	0/1:82,0,255:20:9:15,5:0:2.02921e-08,1,2.45818e-27:76	0/1:66,0,255:10:3:7,3:0:8.07843e-07,0.999999,2.45817e-27:60	0/1:72,0,255:24:14:19,5:0:2.02921e-07,1,2.45818e-27:66	0/1:119,0,255:18:14:11,7:0:4.04881e-12,1,2.45818e-27:99	0/0:0,35,255:24:0:23,1:0:0.999902,9.83174e-05,7.64264e-28:40	./.:24,0,255:15:3:13,2:0:0.0126416,0.987358,2.4271e-27:18	0/1:33,0,255:12:3:10,2:0:0.00160927,0.998391,2.45422e-27:27	./.:0,2,255:13:0:12,1:0:0.835989,0.164011,6.38979e-28:7	0/1:53,0,255:17:3:13,4:0:1.61183e-05,0.999984,2.45814e-27:47	0/1:85,0,255:19:10:14,5:0:1.01701e-08,1,2.45818e-27:79	0/0:0,33,255:11:0:11,0:0:0.999844,0.000155814,7.6422e-28:38	0/1:105,0,255:18:19:12,6:0:1.01701e-10,1,2.45818e-27:99	0/0:0,26,255:21:0:20,1:0:0.99922,0.00078043,7.63742e-28:31	0/1:45,0,255:26:9:22,4:0:0.000101691,0.999898,2.45793e-27:39	0/1:74,0,255:30:18:24,6:0:1.28035e-07,1,2.45818e-27:68	0/0:0,81,255:27:0:27,0:0:1,2.46986e-09,7.64339e-28:86	0/0:0,17,255:29:6:27,2:0:0.993834,0.00616576,7.59626e-28:22
chr03	3394500	chr03_3394500_C_A	C	A	66.8232	.	.	GT:PL:DP:SP:AD:SCR:GP:GQ	0/0:0,51,255:17:0:17,0:0:1,4.80048e-07,2.88741e-29:63	0/0:0,51,236:17:0:17,0:0:1,4.80048e-07,2.29355e-27:63	0/0:0,51,255:17:0:17,0:0:1,4.80048e-07,2.88741e-29:63	0/0:0,81,255:27:0:27,0:0:1,4.80048e-10,2.88742e-29:93	0/0:0,51,255:17:0:17,0:0:1,4.80048e-07,2.88741e-29:63	0/0:0,78,255:26:0:26,0:0:1,9.57822e-10,2.88742e-29:90	0/0:0,63,255:21:0:21,0:0:1,3.0289e-08,2.88742e-29:75	0/0:0,90,255:30:0:30,0:0:1,6.04345e-11,2.88742e-29:99	0/0:0,69,255:23:0:23,0:0:1,7.60825e-09,2.88741e-29:81	0/0:0,72,255:24:0:24,0:0:1,3.81316e-09,2.88742e-29:84	0/0:0,33,255:11:0:11,0:0:0.99997,3.02881e-05,2.88733e-29:45	0/1:38,0,226:7:0:6,1:2:0.00261564,0.997384,3.78519e-25:25	0/0:0,27,255:9:0:9,0:0:0.999879,0.000120568,2.88707e-29:39	0/1:35,0,240:8:0:7,1:2:0.00520534,0.994795,1.503e-26:22	0/0:0,15,231:5:0:5,0:0:0.998093,0.00190746,7.23903e-27:27	./.:0,9,103:3:0:3,0:0:0.992449,0.0075508,4.54169e-14:21	0/1:36,0,211:8:0:7,1:2:0.00413918,0.995861,1.19515e-23:23	0/1:35,0,240:8:0:7,1:4:0.00520534,0.994795,1.503e-26:22	./.:0,6,97:2:0:2,0:0:0.985047,0.0149534,1.79459e-13:18	0/0:0,21,255:7:0:7,0:0:0.99952,0.000479818,2.88603e-29:33	./.:0,6,90:2:0:2,0:0:0.985047,0.0149534,8.99427e-13:18
chr03	5544562	chr03_5544562_G_T	G	T	918.054	.	.	GT:PL:DP:SP:AD:SCR:GP:GQ	0/0:0,30,175:10:0:10,0:0:0.999526,0.000473935,1.77658e-19:33	0/0:0,39,187:13:0:13,0:0:0.99994,5.96896e-05,1.12141e-20:42	0/0:0,24,162:8:0:8,0:0:0.998116,0.00188411,3.53973e-18:27	0/0:0,39,187:13:0:13,0:0:0.99994,5.96896e-05,1.12141e-20:42	0/0:0,39,187:13:0:13,0:0:0.99994,5.96896e-05,1.12141e-20:42	./.:0,15,129:5:0:5,0:0:0.985227,0.0147727,6.9715e-15:18	0/0:0,21,154:7:0:7,0:0:0.996248,0.00375225,2.22924e-17:24	0/0:0,33,180:11:0:11,0:0:0.999762,0.000237586,5.61935e-20:36	0/0:0,27,170:9:0:9,0:0:0.999055,0.000945179,5.61538e-19:30	0/0:0,48,192:16:0:16,0:0:0.999992,7.51487e-06,3.54639e-21:51	0/0:0,54,194:18:0:18,0:0:0.999998,1.88766e-06,2.23763e-21:57	0/1:131,0,103:12:0:5,7:0:1.67523e-13,1,5.94107e-12:99	0/0:0,36,184:12:0:12,0:0:0.999881,0.000119089,2.23737e-20:39	0/1:112,0,138:15:0:9,6:0:1.33068e-11,1,1.87873e-15:99	0/1:131,0,90:12:0:5,7:0:1.67523e-13,1,1.1854e-10:99	./.:0,3,37:1:0:1,0:0:0.80798,0.192011,9.06129e-06:7	0/1:113,0,161:21:0:14,7:0:1.057e-11,1,9.41596e-18:99	0/1:145,0,112:15:0:6,9:0:6.66922e-15,1,7.47937e-13:99	0/1:89,0,122:10:0:6,4:0:2.65507e-09,1,7.47937e-14:85	0/1:131,0,135:16:0:8,8:0:1.67523e-13,1,3.74856e-15:99	0/1:153,0,129:19:0:8,11:0:1.057e-15,1,1.49233e-14:99
chr03	5902772	chr03_5902772_C_T	C	T	1763.96	.	.	GT:PL:DP:SP:AD:SCR:GP:GQ	0/1:104,0,250:41:0:30,10:22:6.29394e-11,1,1.58131e-26:99	0/1:87,0,255:37:0:29,8:25:3.15444e-09,1,5.00054e-27:85	0/1:144,0,239:46:0:29,17:17:6.29394e-15,1,1.99075e-25:99	0/1:121,0,252:48:0:34,14:22:1.25581e-12,1,9.9774e-27:99	0/1:133,0,204:49:0:33,16:23:7.9236e-14,1,6.29531e-22:99	./.:143,0,236:63:0:40,23:24:7.9236e-15,1,3.97207e-25:99	0/1:165,0,254:48:6:23,25:16:4.99945e-17,1,6.29531e-27:99	0/1:128,0,185:45:0:31,14:16:2.50566e-13,1,5.00055e-20:99	0/1:131,0,255:40:0:27,13:23:1.25581e-13,1,5.00055e-27:99	0/1:119,0,163:29:0:20,9:14:1.99032e-12,1,7.92533e-18:99	0/1:72,0,172:37:0:30,7:10:9.97522e-08,1,9.9774e-19:70	0/1:52,0,255:15:3:12,3:19:9.97512e-06,0.99999,5.0005e-27:50	0/1:146,0,255:41:6:25,16:24:3.97121e-15,1,5.00055e-27:99	0/1:129,0,255:19:3:11,8:18:1.99032e-13,1,5.00055e-27:99	0/1:36,0,238:11:0:9,2:11:0.000396963,0.999603,2.50521e-25:34	./.:7,0,255:10:0:9,1:14:0.239801,0.760199,3.80141e-27:6	0/1:55,0,255:14:3:11,3:16:4.99943e-06,0.999995,5.00052e-27:53	./.:0,6,214:6:0:5,1:8:0.8629,0.1371,3.43602e-23:8	./.:15,0,255:18:0:16,2:16:0.0476141,0.952386,4.76245e-27:13	0/0:0,18,244:6:0:6,0:7:0.990075,0.00992534,3.94242e-26:20	0/1:86,0,255:11:0:7,4:12:3.97121e-09,1,5.00054e-27:84
chr03	6255468	chr03_6255468_C_A	C	A	1526.09	.	.	GT:PL:DP:SP:AD:SCR:GP:GQ	0/0:0,15,255:5:0:5,0:0:0.993311,0.00668949,3.56156e-28:21	0/0:0,27,255:9:0:9,0:0:0.999575,0.00042474,3.58403e-28:33	0/0:0,60,255:20:0:20,0:0:1,2.12965e-07,3.58555e-28:66	./.:0,9,169:3:0:3,0:0:0.973889,0.0261106,1.39016e-19:15	0/0:0,15,255:5:0:5,0:0:0.993311,0.00668949,3.56156e-28:21	0/0:0,21,255:7:0:7,0:0:0.998311,0.00168878,3.57949e-28:27	0/0:0,27,255:9:0:9,0:0:0.999575,0.00042474,3.58403e-28:33	0/0:0,21,255:7:0:7,0:0:0.998311,0.00168878,3.57949e-28:27	0/0:0,21,255:7:0:7,0:0:0.998311,0.00168878,3.57949e-28:27	0/0:0,18,255:6:0:6,0:0:0.996636,0.00336391,3.57349e-28:24	./.:0,12,212:4:0:4,0:0:0.986741,0.013259,7.05926e-24:18	0/1:205,0,255:31:0:25,6:31:1.48488e-20,1,1.68363e-27:99	0/0:0,18,255:6:0:6,0:0:0.996636,0.00336391,3.57349e-28:24	0/1:206,0,255:20:0:15,5:19:1.17948e-20,1,1.68363e-27:99	0/1:166,0,255:19:0:15,4:17:1.17948e-16,1,1.68363e-27:99	0/1:167,0,255:16:0:12,4:15:9.36898e-17,1,1.68363e-27:99	0/1:255,0,255:33:1:21,12:34:1.48488e-25,1,1.68363e-27:99	0/1:255,0,255:27:10:19,8:22:1.48488e-25,1,1.68363e-27:99	0/1:112,0,255:20:6:17,3:17:2.96273e-11,1,1.68363e-27:99	./.:0,6,255:18:0:17,1:15:0.949222,0.050778,3.40348e-28:12	0/1:255,0,255:27:2:20,7:22:1.48488e-25,1,1.68363e-27:99
chr03	6524771	chr03_6524771_G_C	G	C	2127.81	.	.	GT:PL:DP:SP:AD:SCR:GP:GQ	0/0:0,24,255:8:0:8,0:0:0.995773,0.00422749,8.95251e-27:23	0/0:0,24,255:8:0:8,0:0:0.995773,0.00422749,8.95251e-27:23	0/0:0,57,255:19:0:19,0:0:0.999998,2.12775e-06,8.9905e-27:56	0/0:0,51,255:17:0:17,0:0:0.999992,8.47069e-06,8.99044e-27:50	0/0:0,33,255:11:0:11,0:0:0.999466,0.000534183,8.98571e-27:32	0/0:0,27,255:9:0:9,0:0:0.997877,0.00212324,8.97143e-27:26	0/0:0,39,255:13:0:13,0:0:0.999866,0.000134234,8.98931e-27:38	0/0:0,27,255:9:0:9,0:0:0.997877,0.00212324,8.97143e-27:26	0/0:0,42,255:14:0:14,0:0:0.999933,6.72811e-05,8.98991e-27:41	0/0:0,36,255:12:0:12,0:0:0.999732,0.000267797,8.98811e-27:35	./.:0,18,255:6:0:6,0:0:0.98338,0.0166205,8.84109e-27:17	0/1:192,0,255:10:0:6,4:8:5.91667e-20,1,8.43067e-27:99	0/0:0,36,255:12:0:12,0:0:0.999732,0.000267797,8.98811e-27:35	0/1:255,0,21:13:0:1,12:24:2.9591e-26,0.997887,0.00211321:26	0/1:255,0,195:24:0:5,19:35:2.96536e-26,1,8.43067e-21:99	./.:255,24,0:8:0:0,8:16:1.09592e-25,0.014713,0.985287:18	0/1:255,0,255:28:0:8,20:37:2.96536e-26,1,8.43067e-27:99	0/1:255,0,100:24:0:3,21:39:2.96536e-26,1,2.66601e-11:99	0/1:255,0,30:10:0:1,9:17:2.96457e-26,0.999733,0.00026653:35	0/1:255,0,139:28:0:4,24:45:2.96536e-26,1,3.35631e-15:99	0/1:255,0,172:32:0:5,27:51:2.96536e-26,1,1.68214e-18:99
chr03	7015547	chr03_7015547_G_A	G	A	1239.49	.	.	GT:PL:DP:SP:AD:SCR:GP:GQ	0/0:0,63,196:21:0:21,0:0:1,4.39776e-07,4.83507e-21:63	0/0:0,45,191:15:0:15,0:1:0.999972,2.77472e-05,1.52894e-20:45	0/0:0,66,220:22:0:22,0:2:1,2.2041e-07,1.92488e-23:66	0/0:0,75,255:25:0:25,0:6:1,2.7748e-08,6.08699e-27:75	0/0:0,57,192:19:0:19,0:2:0.999998,1.75078e-06,1.21451e-20:57	0/0:0,105,223:35:0:35,0:4:1,2.7748e-11,9.64723e-24:99	0/0:0,57,195:19:0:19,0:2:0.999998,1.75078e-06,6.08698e-21:57	0/0:0,81,220:27:0:27,0:3:1,6.96998e-09,1.92488e-23:81	0/0:0,63,195:21:0:21,0:1:1,4.39776e-07,6.08699e-21:63	0/0:0,93,251:31:0:31,0:4:1,4.39776e-10,1.52898e-26:93	0/0:0,42,189:14:0:14,0:1:0.999945,5.53614e-05,2.42314e-20:42	./.:153,0,12:19:22:2,17:3:5.63377e-16,0.986348,0.0136522:18	0/0:0,60,196:20:0:20,0:0:0.999999,8.77467e-07,4.83506e-21:60	0/1:100,0,162:13:31:8,5:2:1.13964e-10,1,1.38411e-17:99	0/1:136,0,126:15:38:7,8:2:2.86265e-14,1,5.51025e-14:99	0/1:157,0,37:20:31:3,17:7:2.27379e-16,0.999956,4.37676e-05:43	0/1:163,0,130:24:61:9,15:7:5.71174e-17,1,2.19367e-14:99	0/1:161,0,167:22:43:8,14:5:9.0525e-17,1,4.37695e-18:99	0/1:159,0,82:20:42:5,15:7:1.43472e-16,1,1.38411e-09:88	0/1:152,0,26:24:33:3,21:6:7.1867e-16,0.999449,0.000550722:32	./.:153,0,9:20:23:2,18:6:5.55824e-16,0.973126,0.0268745:15
chr03	7110898	chr03_7110898_G_A	G	A	2451.65	.	.	GT:PL:DP:SP:AD:SCR:GP:GQ	0/1:146,0,135:48:0:16,32:0:1.14749e-15,1,1.73058e-14:99	./.:154,0,162:77:0:37,40:0:1.81865e-16,1,3.45295e-17:99	./.:143,0,116:69:0:20,49:0:2.28955e-15,1,1.37465e-12:99	0/1:153,0,147:28:0:12,16:0:2.28955e-16,1,1.09192e-15:99	0/1:155,0,159:45:0:21,24:0:1.44461e-16,1,6.88955e-17:99	./.:127,0,10:23:0:3,20:0:8.64191e-14,0.948114,0.0518861:12	0/1:141,0,79:28:0:6,22:0:3.62869e-15,1,6.88955e-09:81	0/1:143,0,127:30:0:10,20:1:2.28955e-15,1,1.09192e-13:99	0/1:154,0,132:32:0:11,21:0:1.81865e-16,1,3.45295e-14:99	0/1:132,0,165:47:0:26,21:0:2.88237e-14,1,1.73058e-17:99	0/1:91,0,154:21:0:12,9:0:3.62869e-10,1,2.17867e-16:94	0/1:87,0,71:8:0:3,5:0:9.11485e-10,1,4.34701e-08:73	0/1:150,0,162:44:0:22,22:0:4.56824e-16,1,3.45295e-17:99	0/1:109,0,144:21:0:10,11:0:5.75108e-12,1,2.17867e-15:99	0/1:106,0,86:11:0:4,7:0:1.14749e-11,1,1.37465e-09:88	0/1:83,0,83:12:0:5,7:0:2.28955e-09,1,2.74278e-09:82	0/1:123,0,18:17:0:2,15:0:2.26986e-13,0.991401,0.00859884:20	0/1:109,0,157:24:0:13,11:0:5.75108e-12,1,1.09192e-16:99	0/1:116,0,122:21:0:8,13:0:1.14749e-12,1,3.45295e-13:99	0/1:49,0,155:16:0:11,5:0:5.75105e-06,0.999994,1.73057e-16:52	0/1:67,0,146:14:0:10,4:1:9.11485e-08,1,1.37465e-15:70
chr03	7506839	chr03_7506839_A_T	A	T	197.145	.	.	GT:PL:DP:SP:AD:SCR:GP:GQ	0/0:0,78,255:26:0:26,0:0:1,1.58489e-09,7.90569e-29:87	0/0:0,60,255:20:0:20,0:0:1,1e-07,7.90569e-29:69	0/0:0,81,255:27:0:27,0:0:1,7.94328e-10,7.90569e-29:90	0/0:0,102,255:34:0:34,0:0:1,6.30957e-12,7.90569e-29:99	0/0:0,75,255:25:0:25,0:0:1,3.16228e-09,7.90569e-29:84	0/0:0,87,255:29:0:29,0:0:1,1.99526e-10,7.90569e-29:96	0/0:0,66,255:22:0:22,0:0:1,2.51189e-08,7.90569e-29:75	1/1:255,75,0:25:0:0,25:0:1.26491e-23,1.26491e-06,0.999999:58	0/0:0,114,255:38:0:38,0:0:1,3.98107e-13,7.90569e-29:99	0/0:0,48,255:16:0:16,0:0:0.999998,1.58489e-06,7.90568e-29:57	0/0:0,33,255:11:0:11,0:0:0.99995,5.01162e-05,7.9053e-29:43	./.:0,12,116:4:0:4,0:0:0.99373,0.00627001,6.24034e-15:22	0/0:0,42,255:14:0:14,0:0:0.999994,6.30953e-06,7.90564e-29:51	0/0:0,48,255:16:0:16,0:0:0.999998,1.58489e-06,7.90568e-29:57	./.:0,3,23:1:0:1,0:0:0.952262,0.0477262,1.19315e-05:13	./.:0,9,133:3:0:3,0:0:0.987567,0.0124327,1.23739e-16:19	0/0:0,30,158:10:0:10,0:0:0.9999,9.999e-05,3.96184e-19:40	0/0:0,24,150:8:0:8,0:1:0.999602,0.000397949,2.49901e-18:34	0/0:0,15,78:5:0:5,0:1:0.996848,0.00315231,3.94974e-11:25	0/0:0,27,255:9:0:9,0:0:0.999801,0.000199486,7.90412e-29:37	0/0:0,42,255:14:0:14,0:0:0.999994,6.30953e-06,7.90564e-29:51
chr03	7748856	chr03_7748856_C_G	C	G	1147.54	.	.	GT:PL:DP:SP:AD:SCR:GP:GQ	0/0:0,24,162:8:0:8,0:0:0.995119,0.00488135,2.38311e-17:23	0/0:0,45,190:15:0:15,0:0:0.999961,3.89626e-05,3.79536e-20:44	0/0:0,36,184:12:0:12,0:0:0.999691,0.000309407,1.51055e-19:35	0/0:0,81,198:27:0:27,0:0:1,9.78734e-09,6.01547e-21:80	0/0:0,60,195:20:0:20,0:0:0.999999,1.23215e-06,1.20024e-20:59	0/0:0,39,187:13:0:13,0:0:0.999845,0.000155095,7.57185e-20:38	0/0:0,42,189:14:0:14,0:0:0.999922,7.77376e-05,4.77788e-20:41	0/0:0,60,194:21:0:20,0:0:0.999999,1.23215e-06,1.51102e-20:59	0/0:0,42,189:14:0:14,0:0:0.999922,7.77376e-05,4.77788e-20:41	0/0:0,69,197:23:0:23,0:0:1,1.55119e-07,7.57302e-21:68	0/0:0,48,192:16:0:16,0:0:0.99998,1.95279e-05,2.39475e-20:47	1/1:186,42,0:14:0:0,14:0:6.6167e-19,0.000204789,0.999795:36	0/0:0,45,191:15:0:15,0:0:0.999961,3.89626e-05,3.01476e-20:44	1/1:170,27,0:9:0:0,9:0:2.61774e-17,0.00643563,0.993564:21	./.:143,18,0:6:0:0,6:0:1.25586e-14,0.0489335,0.951066:13	./.:92,9,0:3:0:0,3:0:1.18009e-09,0.290121,0.709879:5	0/0:0,21,154:7:0:7,0:0:0.990308,0.00969248,1.49637e-16:20	./.:154,21,0:7:0:0,7:0:1.02252e-15,0.0251384,0.974862:15	1/1:189,42,0:14:0:0,14:0:3.31621e-19,0.000204789,0.999795:36	1/1:194,51,0:17:0:0,17:0:1.04886e-19,2.5786e-05,0.999974:45	./.:162,24,0:8:0:0,8:0:1.64117e-16,0.0127591,0.987241:18
chr03	7920828	chr03_7920828_A_G	A	G	232.09	.	.	GT:PL:DP:SP:AD:SCR:GP:GQ	0/0:0,30,255:10:0:10,0:20:0.999896,0.000103837,8.52494e-29:39	0/0:0,51,255:17:0:17,0:34:0.999999,8.24894e-07,8.52582e-29:60	0/0:0,45,255:15:0:15,0:30:0.999997,3.28395e-06,8.5258e-29:54	0/0:0,69,255:23:0:23,0:46:1,1.30737e-08,8.52583e-29:78	0/0:0,75,255:25:0:25,0:50:1,3.28396e-09,8.52583e-29:84	0/0:0,57,255:19:0:19,0:38:1,2.07204e-07,8.52583e-29:66	0/0:0,81,255:27:0:27,0:54:1,8.24894e-10,8.52583e-29:90	0/0:0,87,255:29:0:29,0:58:1,2.07204e-10,8.52583e-29:96	0/0:0,66,255:22:0:22,0:44:1,2.60854e-08,8.52583e-29:75	0/0:0,78,255:26:0:26,0:52:1,1.64588e-09,8.52583e-29:87	0/0:0,42,255:14:0:14,0:28:0.999993,6.55233e-06,8.52577e-29:51	./.:44,0,54:2:0:1,1:4:0.000383209,0.999617,1.03317e-07:34	0/0:0,57,255:19:0:19,0:38:1,2.07204e-07,8.52583e-29:66	0/0:0,24,255:8:0:8,0:16:0.999587,0.000413256,8.52231e-29:33	0/0:0,18,255:6:0:6,0:12:0.998357,0.00164318,8.51182e-29:27	0/0:0,39,255:13:0:13,0:26:0.999987,1.30735e-05,8.52572e-29:48	./.:0,9,170:3:0:3,0:6:0.987095,0.012905,2.66131e-20:18	0/0:0,24,255:8:0:8,0:16:0.999587,0.000413256,8.52231e-29:33	0/1:158,0,255:14:2:10,4:28:1.52617e-15,1,8.20991e-28:99	0/0:0,18,255:6:0:6,0:12:0.998357,0.00164318,8.51182e-29:27	0/1:92,0,194:6:0:4,2:12:6.07577e-09,1,1.03357e-21:82
chr03	8446992	chr03_8446992_G_C	G	C	773.759	.	.	GT:PL:DP:SP:AD:SCR:GP:GQ	0/0:0,123,202:41:0:41,0:0:1,1.45482e-13,1.3291e-22:99	0/0:0,135,204:45:0:45,0:0:1,9.1793e-15,8.38608e-23:99	./.:0,154,208:51:0:51,0:0:1,1.15561e-16,3.33856e-23:99	./.:0,157,208:52:0:52,0:0:1,5.79175e-17,3.33856e-23:99	0/0:0,102,200:34:0:34,0:0:1,1.83151e-11,2.10649e-22:99	0/0:0,96,199:32:0:32,0:0:1,7.29138e-11,2.65191e-22:99	0/0:0,87,198:29:0:29,0:0:1,5.79175e-10,3.33856e-22:92	0/0:0,151,207:50:0:50,0:0:1,2.30574e-16,4.203e-23:99	./.:0,157,207:52:0:52,0:0:1,5.79175e-17,4.203e-23:99	0/0:0,93,197:31:0:31,0:0:1,1.45482e-10,4.203e-22:98	0/0:0,105,200:35:0:35,0:0:1,9.1793e-12,2.10649e-22:99	0/1:92,0,152:41:0:31,9:0:2.17365e-09,1,4.57878e-17:86	0/0:0,148,206:49:0:49,0:0:1,4.60055e-16,5.29126e-23:99	0/1:80,0,152:34:0:27,7:0:3.44501e-08,1,4.57878e-17:74	0/1:26,0,151:24:0:21,3:0:0.00857923,0.991421,5.71489e-17:20	0/1:141,0,140:21:0:11,10:0:2.73647e-14,1,7.25687e-16:99	0/1:135,0,159:26:0:15,11:0:1.08941e-13,1,9.13586e-18:99	0/1:132,0,165:31:0:20,11:0:2.17365e-13,1,2.29482e-18:99	0/1:141,0,162:26:0:15,11:0:2.73647e-14,1,4.57878e-18:99	0/1:33,0,150:12:0:10,2:0:0.00172362,0.998276,7.24437e-17:27	0/1:90,0,162:24:0:18,6:0:3.44501e-09,1,4.57878e-18:84
chr03	8491227	chr03_8491227_C_T	C	T	117.997	.	.	GT:PL:DP:SP:AD:SCR:GP:GQ	0/0:0,86,255:41:0:40,1:1:1,2.32217e-10,6.75658e-29:96	0/0:0,30,255:43:5:40,3:3:0.999908,9.24386e-05,6.75596e-29:40	0/0:0,62,255:33:0:32,1:1:1,5.83302e-08,6.75658e-29:72	0/0:0,44,255:38:3:36,2:2:0.999996,3.68037e-06,6.75656e-29:54	0/0:0,62,255:33:0:32,1:1:1,5.83302e-08,6.75658e-29:72	0/1:60,0,255:35:17:29,6:6:1.08169e-05,0.999989,7.30851e-28:49	0/0:0,26,255:21:0:20,1:1:0.999768,0.000232163,6.75502e-29:36	0/0:0,23,255:31:8:29,2:2:0.999537,0.000463119,6.75346e-29:33	0/0:0,33,255:11:0:11,0:0:0.999954,4.63312e-05,6.75627e-29:43	0/0:0,26,255:21:0:20,1:1:0.999768,0.000232163,6.75502e-29:36	0/0:0,57,255:19:0:19,0:0:1,1.84456e-07,6.75658e-29:67	./.:0,5,255:14:0:13,1:1:0.971596,0.028404,6.56467e-29:15	0/0:0,23,255:31:3:29,2:2:0.999537,0.000463119,6.75346e-29:33	0/0:0,57,255:19:0:19,0:0:1,1.84456e-07,6.75658e-29:67	0/1:45,0,255:8:3:6,2:2:0.000341946,0.999658,7.30609e-28:34	./.:16,0,255:7:0:6,1:1:0.213657,0.786343,5.74705e-28:6	0/0:0,51,255:17:0:17,0:0:0.999999,7.34333e-07,6.75658e-29:61	0/1:36,0,255:11:7:9,2:2:0.00270974,0.99729,7.28879e-28:25	0/0:0,60,255:20:0:20,0:0:1,9.24472e-08,6.75658e-29:70	0/1:43,0,255:18:14:15,3:3:0.00054184,0.999458,7.30463e-28:32	0/0:0,39,255:13:0:13,0:0:0.999988,1.16383e-05,6.75651e-29:49
chr03	9171782	chr03_9171782_A_G	A	G	2146.98	.	.	GT:PL:DP:SP:AD:SCR:GP:GQ	0/0:0,60,255:20:0:20,0:0:0.999999,6.29959e-07,3.13736e-27:62	0/0:0,21,255:27:0:26,1:0:0.995021,0.00497903,3.12174e-27:23	0/0:0,108,255:36:0:36,0:0:1,9.98418e-12,3.13736e-27:99	./.:0,232,255:77:0:77,0:0:1,3.97477e-24,3.13736e-27:99	0/0:0,66,255:22:0:22,0:0:1,1.58239e-07,3.13736e-27:68	./.:0,157,255:52:0:52,0:0:1,1.25693e-16,3.13736e-27:99	0/0:0,75,255:25:0:25,0:0:1,1.99211e-08,3.13736e-27:77	0/0:0,93,255:31:0:31,0:0:1,3.15727e-10,3.13736e-27:95	0/0:0,120,255:40:0:40,0:0:1,6.29959e-13,3.13736e-27:99	0/0:0,96,255:32:0:32,0:0:1,1.58239e-10,3.13736e-27:98	0/0:0,93,255:31:0:31,0:1:1,3.15727e-10,3.13736e-27:95	0/1:255,0,255:25:10:12,13:0:5.01981e-26,1,4.98026e-27:99	0/0:0,78,255:26:0:26,0:0:1,9.98418e-09,3.13736e-27:80	0/1:255,0,255:27:0:17,10:0:5.01981e-26,1,4.98026e-27:99	./.:255,21,0:7:0:0,7:0:3.03435e-25,0.0480151,0.951985:13	0/1:255,0,255:17:2:10,7:0:5.01981e-26,1,4.98026e-27:99	0/1:206,0,255:15:2:10,5:0:3.98738e-21,1,4.98026e-27:99	0/1:255,0,255:21:7:7,14:0:5.01981e-26,1,4.98026e-27:99	0/1:255,0,255:30:8:16,14:0:5.01981e-26,1,4.98026e-27:99	0/1:255,0,255:34:0:14,20:0:5.01981e-26,1,4.98026e-27:99	0/1:255,0,255:22:2:8,14:0:5.01981e-26,1,4.98026e-27:99
chr03	9970623	chr03_9970623_T_C	T	C	638.2	.	.	GT:PL:DP:SP:AD:SCR:GP:GQ	./.:0,0,0:0:0:0,0:0:0,0,0:0	0/0:0,30,255:10:0:10,0:6:0.999536,0.00046436,1.7055e-27:33	0/0:0,33,255:11:0:11,0:4:0.999767,0.000232785,1.70589e-27:36	0/0:0,63,255:21:0:21,0:10:1,2.32839e-07,1.70629e-27:66	0/0:0,57,255:19:0:19,0:16:0.999999,9.26949e-07,1.70629e-27:60	0/0:0,54,255:18:0:18,0:4:0.999998,1.8495e-06,1.70629e-27:57	0/0:0,42,255:14:0:14,0:4:0.999971,2.93119e-05,1.70624e-27:45	0/0:0,39,255:13:0:13,0:8:0.999942,5.84832e-05,1.70619e-27:42	0/0:0,36,182:12:0:12,0:0:0.999883,0.000116682,3.4041e-20:39	0/0:0,24,185:8:0:8,0:2:0.998154,0.00184609,1.70314e-20:27	0/0:0,18,185:6:0:6,0:4:0.992691,0.00730921,1.69382e-20:21	0/1:175,0,98:10:0:3,7:6:6.80681e-18,1,1.84076e-11:99	0/0:0,27,255:9:0:9,0:8:0.999074,0.000926092,1.70471e-27:30	0/1:91,0,237:9:4:5,4:10:1.70979e-09,1,2.31737e-25:87	./.:31,0,54:2:0:1,1:2:0.00170687,0.998293,4.61588e-07:27	./.:0,9,92:3:0:3,0:0:0.944745,0.0552549,3.21638e-11:12	0/1:98,0,50:6:0:2,4:0:3.41148e-10,0.999999,1.16144e-06:59	0/1:175,0,127:8:0:3,5:8:6.80681e-18,1,2.31737e-14:99	0/1:53,0,113:5:0:3,2:2:1.0788e-05,0.999989,5.82092e-13:49	./.:22,0,180:5:0:4,1:6:0.0133994,0.986601,1.14588e-19:18	0/1:79,0,53:5:0:2,3:0:2.70984e-08,0.999999,5.82098e-07:62
chr03	10011072	chr03_10011072_A_C	A	C	1027.88	.	.	GT:PL:DP:SP:AD:SCR:GP:GQ	0/0:0,66,196:22:0:22,0:0:1,1.21026e-07,1.4578e-21:69	0/0:0,96,199:32:0:32,0:0:1,1.21026e-10,7.30633e-22:99	0/0:0,138,205:46:0:46,0:0:1,7.63624e-15,1.83527e-22:99	./.:0,172,211:57:0:57,0:0:1,3.04004e-18,4.60998e-23:99	0/0:0,93,199:31:0:31,0:0:1,2.41479e-10,7.30633e-22:96	./.:0,172,211:57:0:57,0:0:1,3.04004e-18,4.60998e-23:99	0/0:0,117,201:39:0:39,0:0:1,9.61346e-13,4.60998e-22:99	0/0:0,111,201:37:0:37,0:0:1,3.82719e-12,4.60998e-22:99	0/0:0,81,197:27:0:27,0:0:1,3.82719e-09,1.15797e-21:84	0/0:0,93,199:31:0:31,0:0:1,2.41479e-10,7.30633e-22:96	0/0:0,39,185:13:0:13,0:0:0.999939,6.06531e-05,1.83516e-20:42	0/1:156,0,133:27:0:10,17:1:5.21339e-16,1,6.03698e-15:99	0/0:0,93,196:31:0:31,0:0:1,2.41479e-10,1.4578e-21:96	0/1:164,0,109:28:0:8,20:0:8.26267e-17,1,1.51642e-12:99	0/1:136,0,126:15:0:7,8:0:5.21339e-14,1,3.02566e-14:99	0/1:86,0,128:11:0:7,4:0:5.21339e-09,1,1.90906e-14:82	0/1:138,0,141:18:0:9,9:0:3.28943e-14,1,9.56796e-16:99	0/1:140,0,157:24:0:13,10:0:2.07549e-14,1,2.40336e-17:99	0/1:30,0,153:13:0:11,2:0:0.00207119,0.997929,6.02447e-17:26	0/1:132,0,161:23:0:14,9:0:1.30955e-13,1,9.56797e-18:99	0/1:137,0,162:25:0:15,10:0:4.14115e-14,1,7.6001e-18:99
chr03	10090978	chr03_10090978_G_A	G	A	3003.69	.	.	GT:PL:DP:SP:AD:SCR:GP:GQ	1/1:201,111,0:37:0:0,37:0:7.75711e-22,4.96455e-12,1:99	./.:212,175,0:58:0:0,58:0:6.16169e-23,1.97642e-18,1:99	./.:211,172,0:57:0:0,57:0:7.75711e-23,3.94348e-18,1:99	1/1:206,148,0:49:0:0,49:0:2.45301e-22,9.90558e-16,1:99	0/0:0,90,199:30:0:30,0:0:1,6.4e-09,1.28914e-19:81	0/0:0,72,197:24:0:24,0:0:1,4.03813e-07,2.04315e-19:63	./.:221,214,0:71:0:0,71:0:7.75711e-24,2.48817e-22,1:99	0/0:0,96,199:32:0:32,0:0:1,1.60761e-09,1.28914e-19:87	1/1:202,120,0:40:0:0,40:0:6.16169e-22,6.25e-13,1:99	0/0:0,66,197:22:0:22,0:0:0.999998,1.6076e-06,2.04315e-19:57	1/1:203,123,0:41:0:0,41:0:4.89441e-22,3.13242e-13,1:99	1/1:196,60,0:20:0:0,20:0:2.45301e-21,6.25e-07,0.999999:62	0/0:0,99,199:33:0:33,0:0:1,8.05712e-10,1.28914e-19:90	1/1:192,48,0:16:0:0,16:0:6.16163e-21,9.90548e-06,0.99999:50	1/1:184,36,0:12:0:0,12:0:3.88715e-20,0.000156968,0.999843:38	1/1:184,36,0:12:0:0,12:0:3.88715e-20,0.000156968,0.999843:38	1/1:189,42,0:14:0:0,14:0:1.22937e-20,3.94333e-05,0.999961:44	1/1:194,51,0:17:0:0,17:0:3.88775e-21,4.96453e-06,0.999995:53	1/1:195,54,0:18:0:0,18:0:3.08815e-21,2.48816e-06,0.999997:56	1/1:162,24,0:8:0:0,8:0:6.1464e-18,0.00248199,0.997518:26	1/1:175,30,0:10:0:0,10:0:3.08623e-19,0.00062461,0.999375:32
chr03	10563532	chr03_10563532_C_T	C	T	819.084	.	.	GT:PL:DP:SP:AD:SCR:GP:GQ	0/0:0,39,187:13:0:13,0:0:0.999931,6.89027e-05,1.49431e-20:41	0/0:0,42,189:14:0:14,0:0:0.999965,3.45343e-05,9.42881e-21:44	0/0:0,36,182:12:0:12,0:0:0.999863,0.000137469,4.72511e-20:38	0/0:0,72,197:24:0:24,0:0:1,3.45355e-08,1.49442e-21:74	0/0:0,81,197:27:0:27,0:0:1,4.34776e-09,1.49442e-21:83	0/0:0,78,198:26:0:26,0:0:1,8.67493e-09,1.18706e-21:80	0/0:0,39,187:13:0:13,0:0:0.999931,6.89027e-05,1.49431e-20:41	0/0:0,42,188:14:0:14,0:0:0.999965,3.45343e-05,1.18702e-20:44	0/0:0,63,195:21:0:21,0:0:1,2.74325e-07,2.36849e-21:65	0/0:0,75,198:25:0:25,0:0:1,1.73088e-08,1.18706e-21:77	0/0:0,39,187:13:0:13,0:0:0.999931,6.89027e-05,1.49431e-20:41	0/1:40,0,98:6:0:4,2:0:0.000182665,0.999817,2.16834e-11:37	0/0:0,57,193:19:0:19,0:0:0.999999,1.09211e-06,3.7538e-21:59	0/1:98,0,146:14:0:9,5:0:2.89557e-10,1,3.43721e-16:95	0/1:120,0,45:8:0:2,6:0:1.82697e-12,0.999996,4.32717e-06:53	0/1:116,0,129:13:0:7,6:0:4.58917e-12,1,1.72269e-14:99	0/1:158,0,49:16:0:3,13:0:2.89556e-16,0.999998,1.72268e-06:57	0/1:110,0,150:16:0:10,6:0:1.82698e-11,1,1.36838e-16:99	0/1:53,0,79:5:0:3,2:0:9.15651e-06,0.999991,1.72267e-09:50	0/1:77,0,77:6:0:3,3:0:3.64531e-08,1,2.73027e-09:74	0/1:138,0,114:14:0:6,8:0:2.89557e-14,1,5.44761e-13:99
chr03	12436336	chr03_12436336_T_C	T	C	450.324	.	.	GT:PL:DP:SP:AD:SCR:GP:GQ	0/0:0,33,255:11:0:11,0:0:0.999915,8.4945e-05,2.27119e-28:40	0/0:0,42,255:14:0:14,0:0:0.999989,1.06947e-05,2.27135e-28:49	0/0:0,45,255:15:0:15,0:0:0.999995,5.3601e-06,2.27137e-28:52	0/0:0,42,255:14:0:14,0:0:0.999989,1.06947e-05,2.27135e-28:49	0/0:0,24,255:8:0:8,0:0:0.999326,0.000674345,2.26985e-28:31	0/0:0,36,255:12:0:12,0:0:0.999957,4.25752e-05,2.27128e-28:43	0/0:0,24,255:8:0:8,0:0:0.999326,0.000674345,2.26985e-28:31	0/0:0,33,255:11:0:11,0:0:0.999915,8.4945e-05,2.27119e-28:40	0/0:0,30,255:10:0:10,0:0:0.999831,0.000169473,2.27099e-28:37	0/0:0,18,255:6:0:6,0:0:0.997321,0.00267923,2.26529e-28:25	./.:0,12,220:4:0:4,0:0:0.989418,0.0105817,7.10673e-25:19	0/1:132,0,167:7:15:4,3:4:3.72242e-13,1,8.45502e-19:99	0/0:0,15,243:5:0:5,0:0:0.994668,0.00533155,3.5807e-27:22	0/1:30,0,255:10:0:9,1:7:0.00586503,0.994135,1.33217e-27:22	0/1:42,0,230:6:0:5,1:1:0.000372103,0.999628,4.23597e-25:34	0/1:152,0,152:6:0:3,3:1:3.72242e-15,1,2.67371e-17:99	0/0:0,36,255:12:0:12,0:6:0.999957,4.25752e-05,2.27128e-28:43	0/1:42,0,244:6:0:5,1:0:0.000372103,0.999628,1.68637e-26:34	./.:0,12,212:4:0:4,0:1:0.989418,0.0105817,4.48404e-24:19	0/1:123,0,255:16:3:13,3:3:2.95682e-12,1,1.34003e-27:99	./.:21,0,255:13:0:12,1:7:0.0447647,0.955235,1.28004e-27:13
chr03	13276659	chr03_13276659_G_A	G	A	75.3803	.	.	GT:PL:DP:SP:AD:SCR:GP:GQ	0/0:0,18,255:6:0:6,0:12:0.999197,0.000803249,2.03231e-29:30	0/0:0,48,255:16:0:16,0:32:0.999999,8.03894e-07,2.03394e-29:60	0/0:0,54,255:18:0:18,0:36:1,2.01929e-07,2.03394e-29:66	0/0:0,144,255:48:0:48,0:96:1,2.01929e-16,2.03394e-29:99	0/0:0,108,255:36:0:36,0:72:1,8.03895e-13,2.03394e-29:99	0/0:0,90,255:30:0:30,0:60:1,5.07223e-11,2.03394e-29:99	0/0:0,117,255:39:0:39,0:78:1,1.01204e-13,2.03394e-29:99	0/0:0,63,255:21:0:21,0:42:1,2.54214e-08,2.03394e-29:75	0/0:0,33,255:11:0:11,0:22:0.999975,2.54207e-05,2.03389e-29:45	0/0:0,81,255:27:0:27,0:54:1,4.02902e-10,2.03394e-29:93	0/0:0,72,255:24:0:24,0:48:1,3.20036e-09,2.03394e-29:84	0/1:36,0,255:11:3:9,2:24:0.00492783,0.995072,3.99019e-28:23	0/0:0,90,255:30:0:30,0:60:1,5.07223e-11,2.03394e-29:99	0/0:0,45,255:15:0:15,0:30:0.999998,1.60398e-06,2.03394e-29:57	./.:7,0,255:10:0:9,1:19:0.797312,0.202688,8.12769e-29:6	0/1:39,0,255:10:4:8,2:18:0.00247585,0.997524,4.00002e-28:26	./.:0,12,210:4:0:4,0:8:0.99681,0.00319015,6.41137e-25:24	0/0:0,20,255:19:0:18,1:37:0.999493,0.000506966,2.03291e-29:32	0/0:0,42,255:14:0:14,0:28:0.999997,3.20035e-06,2.03394e-29:54	0/0:0,17,255:18:0:17,1:36:0.998989,0.00101102,2.03189e-29:29	0/1:66,0,255:24:9:19,5:45:4.9522e-06,0.999995,4.00993e-28:53
chr03	13431588	chr03_13431588_T_C	T	C	404.61	.	.	GT:PL:DP:SP:AD:SCR:GP:GQ	0/0:0,30,173:10:0:10,0:0:0.999639,0.000361067,1.63408e-19:34	0/0:0,51,192:17:0:17,0:0:0.999997,2.86909e-06,2.05792e-21:55	0/0:0,42,186:14:0:14,0:0:0.999977,2.27895e-05,8.19257e-21:46	0/0:0,63,196:21:0:21,0:0:1,1.81028e-07,8.19275e-22:67	0/0:0,39,187:13:0:13,0:0:0.999955,4.547e-05,6.50744e-21:43	0/0:0,72,197:24:0:24,0:0:1,2.279e-08,6.50774e-22:76	0/0:0,27,163:9:0:9,0:0:0.99928,0.000720165,1.63349e-18:31	0/0:0,24,162:8:0:8,0:0:0.998564,0.00143589,2.05497e-18:28	0/0:0,60,196:20:0:20,0:0:1,3.61198e-07,8.19275e-22:64	0/0:0,84,196:28:0:28,0:0:1,1.43795e-09,8.19275e-22:88	0/0:0,33,180:11:0:11,0:0:0.999819,0.000180995,3.261e-20:37	./.:113,12,0:4:0:0,4:0:9.04573e-11,0.411328,0.588672:3	0/0:0,51,193:17:0:17,0:0:0.999997,2.86909e-06,1.63466e-21:55	0/1:79,0,132:11:0:7,4:0:3.48542e-08,1,5.69751e-15:74	0/1:89,0,122:10:0:6,4:0:3.48542e-09,1,5.69751e-14:84	0/1:71,0,111:8:0:5,3:0:2.19915e-07,1,7.17274e-13:66	./.:25,0,73:4:0:3,1:0:0.00867899,0.991321,4.48641e-09:20	./.:25,0,63:4:0:3,1:0:0.00867899,0.991321,4.48641e-08:20	0/0:0,24,162:8:0:8,0:0:0.998564,0.00143589,2.05497e-18:28	./.:13,0,125:8:0:7,1:0:0.12185,0.87815,2.50757e-14:9	0/1:86,0,131:15:0:9,6:0:6.95433e-09,1,7.17274e-15:81
chr03	13499567	chr03_13499567_T_C	T	C	1004.98	.	.	GT:PL:DP:SP:AD:SCR:GP:GQ	0/0:0,24,162:8:0:8,0:0:0.998356,0.00164418,2.69497e-18:27	0/0:0,39,183:13:0:13,0:0:0.999948,5.20765e-05,2.1441e-20:42	0/0:0,39,187:13:0:13,0:0:0.999948,5.20765e-05,8.53584e-21:42	0/0:0,45,185:15:0:15,0:0:0.999987,1.30815e-05,1.35289e-20:48	0/0:0,48,192:16:0:16,0:0:0.999993,6.55634e-06,2.69939e-21:51	0/0:0,57,195:19:0:19,0:0:0.999999,8.25399e-07,1.35291e-21:60	0/0:0,51,194:17:0:17,0:0:0.999997,3.28596e-06,1.70321e-21:54	0/0:0,66,197:22:0:22,0:0:1,1.03912e-07,8.53628e-22:69	0/0:0,66,196:22:0:22,0:0:1,1.03912e-07,1.07465e-21:69	0/0:0,39,185:13:0:13,0:0:0.999948,5.20765e-05,1.35284e-20:42	0/0:0,54,194:18:0:18,0:0:0.999998,1.64689e-06,1.70321e-21:57	0/1:69,0,158:28:0:22,6:2:3.04324e-07,1,1.6391e-17:65	0/0:0,81,198:27:0:27,0:0:1,3.28598e-09,6.78061e-22:84	0/1:140,0,163:28:0:17,11:8:2.41733e-14,1,5.18328e-18:99	0/1:98,0,162:21:0:15,6:5:3.83121e-10,1,6.52536e-18:94	0/1:149,0,115:18:0:7,11:5:3.04324e-15,1,3.27043e-13:99	0/1:87,0,139:13:0:8,5:5:4.8232e-09,1,1.30198e-15:83	0/1:90,0,151:15:0:10,5:3:2.41733e-09,1,8.21494e-17:86	0/1:155,0,163:36:0:19,17:14:7.64426e-16,1,5.18328e-18:99	0/1:154,0,143:23:0:11,12:11:9.62356e-16,1,5.18328e-16:99	0/1:155,0,165:36:0:20,16:12:7.64426e-16,1,3.27043e-18:99
chr03	13533391	chr03_13533391_C_T	C	T	124.212	.	.	GT:PL:DP:SP:AD:SCR:GP:GQ	0/0:0,84,198:28:0:28,0:0:1,3.98107e-10,3.96223e-23:93	0/0:0,51,193:17:0:17,0:0:0.999999,7.94328e-07,1.25297e-22:60	0/0:0,69,197:23:0:23,0:0:1,1.25893e-08,4.98816e-23:78	0/0:0,78,197:26:0:26,0:0:1,1.58489e-09,4.98816e-23:87	0/0:0,66,197:22:0:22,0:0:1,2.51189e-08,4.98816e-23:75	0/0:0,54,195:18:0:18,0:0:1,3.98107e-07,7.90569e-23:63	0/0:0,30,173:10:0:10,0:0:0.9999,9.999e-05,1.25284e-20:40	0/0:0,96,197:32:0:32,0:0:1,2.51189e-11,4.98816e-23:99	0/0:0,69,195:23:0:23,0:0:1,1.25893e-08,7.90569e-23:78	0/0:0,96,198:32:0:32,0:0:1,2.51189e-11,3.96223e-23:99	0/0:0,39,183:13:0:13,0:0:0.999987,1.25891e-05,1.25295e-21:49	./.:0,9,92:3:0:3,0:0:0.987567,0.0124327,1.55778e-12:19	0/0:0,60,196:20:0:20,0:0:1,1e-07,6.27972e-23:69	0/0:0,42,189:14:0:14,0:0:0.999994,6.30953e-06,3.14729e-22:51	./.:0,3,37:1:0:1,0:0:0.952273,0.0477267,4.75009e-07:13	0/0:0,21,154:7:0:7,0:0:0.999206,0.000793698,9.94478e-19:31	1/1:182,36,0:12:0:0,12:0:2.49872e-16,0.0099476,0.990052:20	./.:0,9,92:3:0:3,0:0:0.987567,0.0124327,1.55778e-12:19	0/0:0,21,140:7:0:7,0:0:0.999206,0.000793698,2.49802e-17:31	0/0:0,33,180:11:0:11,0:0:0.99995,5.01162e-05,2.49987e-21:43	0/0:0,18,138:6:0:6,0:0:0.998418,0.00158239,3.95596e-17:28
chr03	13829119	chr03_13829119_A_G	A	G	935.163	.	.	GT:PL:DP:SP:AD:SCR:GP:GQ	0/0:0,24,149:8:0:8,0:0:0.997227,0.00277327,1.53154e-16:25	0/0:0,27,154:9:0:9,0:0:0.998608,0.00139185,4.84987e-17:28	0/0:0,30,166:10:0:10,0:0:0.999302,0.000698062,3.06219e-18:31	0/0:0,66,181:22:0:22,0:0:1,1.75468e-07,9.69025e-20:67	0/0:0,48,177:16:0:16,0:0:0.999989,1.10711e-05,2.43405e-19:49	0/0:0,42,164:14:0:14,0:1:0.999956,4.40736e-05,4.85642e-18:43	0/0:0,39,173:13:0:13,0:0:0.999912,8.79345e-05,6.1136e-19:40	0/0:0,33,167:11:0:11,0:0:0.99965,0.000349982,2.43323e-18:34	0/0:0,60,183:20:0:20,0:0:0.999999,6.9855e-07,6.11413e-20:61	0/0:0,60,189:20:0:20,0:0:0.999999,6.9855e-07,1.5358e-20:61	0/0:0,33,169:11:0:11,0:0:0.99965,0.000349982,1.53526e-18:34	0/1:118,0,98:12:0:5,7:0:2.26883e-12,1,2.76782e-11:99	0/0:0,57,187:19:0:19,0:2:0.999999,1.39379e-06,2.43408e-20:58	0/1:39,0,61:5:0:3,2:0:0.000180187,0.99982,1.38694e-07:37	0/1:138,0,55:11:0:3,8:0:2.26883e-14,0.999999,5.52252e-07:62	0/1:117,0,16:13:0:3,9:0:2.84382e-12,0.995632,0.00436754:23	0/1:105,0,91:12:0:6,6:0:4.52692e-11,1,1.3872e-10:97	0/1:111,0,100:12:0:6,6:0:1.13711e-11,1,1.74638e-11:99	0/1:138,0,90:15:0:5,10:0:2.26883e-14,1,1.74638e-10:97	0/1:145,0,45:12:0:3,9:0:4.52689e-15,0.999994,5.52249e-06:52	0/1:116,0,120:19:0:11,8:0:3.59586e-12,1,1.74638e-13:99
chr03	14923716	chr03_14923716_T_C	T	C	1796.16	.	.	GT:PL:DP:SP:AD:SCR:GP:GQ	0/0:0,81,255:27:0:27,0:2:1,6.20512e-09,4.82436e-27:82	0/0:0,72,255:24:0:24,0:6:1,4.9289e-08,4.82436e-27:73	0/0:0,57,255:19:0:19,0:0:0.999998,1.55865e-06,4.82436e-27:58	0/0:0,54,255:18:0:18,0:1:0.999997,3.10992e-06,4.82435e-27:55	0/0:0,60,255:20:0:20,0:0:0.999999,7.81177e-07,4.82436e-27:61	0/0:0,54,255:18:0:18,0:0:0.999997,3.10992e-06,4.82435e-27:55	0/0:0,42,255:14:0:14,0:0:0.999951,4.92866e-05,4.82413e-27:43	0/0:0,45,255:15:0:15,0:0:0.999975,2.47024e-05,4.82424e-27:46	0/0:0,96,255:32:0:32,0:8:1,1.96223e-10,4.82436e-27:97	0/0:0,78,255:26:0:26,0:0:1,1.23808e-08,4.82436e-27:79	./.:0,18,255:6:0:6,0:0:0.987771,0.0122294,4.76537e-27:19	./.:220,12,0:4:0:0,4:8:4.9542e-22,0.244188,0.755812:6	0/0:0,57,255:19:0:19,0:1:0.999998,1.55865e-06,4.82436e-27:58	0/1:242,0,90:7:0:2,5:10:8.077e-25,1,1.95295e-10:97	0/1:239,0,147:8:0:3,5:10:1.61157e-24,1,3.89664e-16:99	./.:48,0,158:4:0:3,1:2:2.02881e-05,0.99998,3.09515e-17:46	0/1:126,0,255:15:0:12,3:6:3.21551e-13,1,6.17575e-27:99	0/1:255,0,75:12:3:2,10:18:4.04809e-26,1,6.17575e-09:82	0/1:255,0,37:25:7:2,23:45:4.04793e-26,0.999961,3.89649e-05:44	0/1:255,0,198:16:5:5,11:22:4.04809e-26,1,3.09521e-21:99	0/1:255,0,179:12:2:4,8:15:4.04809e-26,1,2.45861e-19:99
chr03	15160576	chr03_15160576_G_A	G	A	2777.63	.	.	GT:PL:DP:SP:AD:SCR:GP:GQ	1/1:176,71,0:36:0:1,35:35:2.25006e-20,1.50358e-08,1:78	1/1:192,61,0:26:0:1,25:25:5.6519e-22,1.50358e-07,1:68	0/1:124,0,157:49:0:7,42:39:1.88394e-14,1,1.05408e-15:99	0/1:136,0,190:41:27:6,35:35:1.18869e-15,1,5.2829e-19:99	0/1:145,0,30:10:0:1,9:9:1.4886e-16,0.994745,0.00525514:22	0/1:155,0,78:14:0:2,12:12:1.49647e-17,1,8.37284e-08:70	0/1:127,0,29:35:0:3,32:33:9.37969e-15,0.993393,0.00660684:21	0/1:121,0,99:45:20:5,40:37:3.75896e-14,1,6.65078e-10:91	0/1:121,0,98:42:22:4,38:36:3.75896e-14,1,8.37284e-10:90	0/1:131,0,122:44:18:6,37:39:3.75896e-15,1,3.33329e-12:99	0/1:129,0,69:34:23:3,31:31:5.95754e-15,0.999999,6.65078e-07:61	1/1:123,15,0:5:0:0,5:4:4.46275e-15,0.00595025,0.99405:22	0/1:148,0,80:29:18:4,25:26:7.5001e-17,1,5.2829e-08:72	1/1:143,18,0:6:0:0,6:6:4.47604e-17,0.00299107,0.997009:25	./.:92,9,0:3:0:0,3:3:5.52035e-12,0.0232755,0.976725:16	1/1:143,18,0:6:0:0,6:6:4.47604e-17,0.00299107,0.997009:25	1/1:154,21,0:7:0:0,7:7:3.56076e-18,0.00150133,0.998499:28	./.:108,12,0:4:0:0,4:4:1.40294e-13,0.0118024,0.988198:19	1/1:160,20,0:10:0:1,9:8:8.94074e-19,0.00188932,0.998111:27	./.:129,4,0:8:0:1,7:8:1.04868e-15,0.0700768,0.929923:11	1/1:132,18,0:6:0:0,6:6:5.635e-16,0.00299107,0.997009:25
chr03	16047930	chr03_16047930_C_T	C	T	1031.69	.	.	GT:PL:DP:SP:AD:SCR:GP:GQ	0/0:0,51,193:17:0:17,0:0:0.999994,6.10841e-06,7.40968e-21:52	0/0:0,36,184:12:0:12,0:0:0.999807,0.000193129,5.88462e-20:37	0/0:0,33,178:11:0:11,0:0:0.999615,0.000385269,2.34226e-19:34	0/0:0,69,196:23:0:23,0:0:1,9.68124e-08,3.71366e-21:70	0/0:0,42,188:14:0:14,0:0:0.999951,4.85188e-05,2.34305e-20:43	0/0:0,60,195:20:0:20,0:0:0.999999,7.69008e-07,4.67522e-21:61	0/0:0,57,192:19:0:19,0:0:0.999998,1.53437e-06,9.32827e-21:58	0/0:0,45,188:15:0:15,0:0:0.999976,2.43176e-05,2.3431e-20:46	0/0:0,54,194:18:0:18,0:0:0.999997,3.06147e-06,5.88573e-21:55	0/0:0,72,195:24:0:24,0:0:1,4.85211e-08,4.67522e-21:73	0/0:0,21,154:7:0:7,0:0:0.993929,0.00607136,5.85002e-17:22	./.:151,0,1:12:0:1,11:0:8.96084e-16,0.86752,0.13248:8	0/0:0,54,193:18:0:18,0:0:0.999997,3.06147e-06,7.4097e-21:55	0/1:136,0,116:15:0:7,8:0:3.2664e-14,1,4.82915e-13:99	./.:170,27,0:9:0:0,9:0:6.69444e-17,0.0102718,0.989728:19	0/1:117,0,89:10:0:4,6:0:2.59459e-12,1,2.42031e-10:96	0/1:143,0,92:14:0:5,9:0:6.51732e-15,1,1.21303e-10:99	0/1:122,0,89:10:0:4,6:0:8.20482e-13,1,2.42031e-10:96	0/1:69,0,123:9:0:6,3:0:1.63708e-07,1,9.63543e-14:67	0/1:116,0,120:13:0:7,6:0:3.2664e-12,1,1.92252e-13:99	0/1:107,0,48:7:0:2,5:0:2.59458e-11,0.999997,3.04698e-06:55
chr03	16335788	chr03_16335788_G_T	G	T	176.313	.	.	GT:PL:DP:SP:AD:SCR:GP:GQ	0/0:0,42,189:14:0:14,0:0:0.99999,9.95906e-06,7.84117e-22:50	0/0:0,57,190:19:0:19,0:0:1,3.14936e-07,6.22852e-22:65	0/0:0,69,197:23:0:23,0:0:1,1.98711e-08,1.24275e-22:77	0/0:0,69,197:23:0:23,0:0:1,1.98711e-08,1.24275e-22:77	0/0:0,54,195:18:0:18,0:0:0.999999,6.2838e-07,1.96963e-22:62	0/0:0,66,196:22:0:22,0:0:1,3.96481e-08,1.56453e-22:74	0/0:0,33,175:11:0:11,0:0:0.999921,7.91021e-05,1.96948e-20:41	0/0:0,54,193:18:0:18,0:0:0.999999,6.2838e-07,3.12165e-22:62	0/0:0,117,201:39:0:39,0:0:1,3.14936e-13,4.94749e-23:99	0/0:0,48,192:16:0:16,0:0:0.999997,2.50162e-06,3.92992e-22:56	0/0:0,27,170:9:0:9,0:0:0.999685,0.000314837,6.22656e-20:35	./.:0,12,113:4:0:4,0:0:0.990139,0.00986095,3.09087e-14:20	0/0:0,63,196:21:0:21,0:0:1,7.91084e-08,1.56453e-22:71	./.:10,0,140:9:0:8,1:0:0.387834,0.612166,2.41564e-16:4	./.:22,0,100:5:0:4,1:0:0.0384375,0.961563,3.79437e-12:14	./.:22,0,100:5:0:4,1:0:0.0384375,0.961563,3.79437e-12:14	0/1:45,0,125:8:0:6,2:0:0.000200304,0.9998,1.2476e-14:36	0/1:71,0,111:8:0:5,3:0:5.03242e-07,1,3.13446e-13:62	0/0:0,24,159:8:0:8,0:0:0.999372,0.000627986,7.83632e-19:32	0/1:89,0,122:10:0:6,4:0:7.97586e-09,1,2.48979e-14:80	0/0:0,27,170:9:0:9,0:0:0.999685,0.000314837,6.22656e-20:35
chr03	16692166	chr03_16692166_T_C	T	C	1701.91	.	.	GT:PL:DP:SP:AD:SCR:GP:GQ	0/0:0,54,195:18:0:18,0:0:0.999994,6.05499e-06,1.82882e-20:52	0/0:0,51,194:17:0:17,0:0:0.999988,1.20812e-05,2.30233e-20:49	0/0:0,57,195:19:0:19,0:0:0.999997,3.03469e-06,1.82882e-20:55	0/0:0,75,197:25:0:25,0:0:1,4.80968e-08,1.15391e-20:73	0/0:0,33,180:11:0:11,0:0:0.999238,0.000761702,5.77885e-19:31	0/0:0,96,199:32:0:32,0:0:1,3.82047e-10,7.28069e-21:94	0/0:0,96,199:32:0:32,0:0:1,3.82047e-10,7.28069e-21:94	0/0:0,78,197:26:0:26,0:0:1,2.41055e-08,1.15391e-20:76	0/0:0,78,198:26:0:26,0:0:1,2.41055e-08,9.16585e-21:76	0/0:0,63,196:21:0:21,0:0:0.999999,7.62283e-07,1.45269e-20:61	./.:0,5,158:14:0:13,1:0:0.675234,0.324766,6.18909e-17:4	1/1:206,148,0:49:0:0,49:0:4.34338e-21,4.16815e-15,1:99	0/0:0,63,196:21:0:21,0:0:0.999999,7.62283e-07,1.45269e-20:61	./.:215,202,0:67:0:0,67:3:5.46799e-22,1.65937e-20,1:99	1/1:201,108,0:36:0:0,36:1:1.3735e-20,4.16815e-11,1:99	1/1:203,123,0:41:0:0,41:0:8.66617e-21,1.31809e-12,1:99	1/1:202,126,0:42:0:0,42:2:1.09101e-20,6.60608e-13,1:99	1/1:198,81,0:27:0:0,27:0:2.74048e-20,2.08903e-08,1:76	1/1:205,138,0:46:0:0,46:3:5.46799e-21,4.16815e-14,1:99	1/1:202,132,0:44:0:0,44:1:1.09101e-20,1.65937e-13,1:99	./.:216,196,0:65:0:0,65:4:4.34338e-22,6.60608e-20,1:99
chr03	17146829	chr03_17146829_C_T	C	T	1139.64	.	.	GT:PL:DP:SP:AD:SCR:GP:GQ	0/0:0,72,197:24:0:24,0:0:1,5.04766e-08,3.19242e-21:72	0/0:0,102,200:34:0:34,0:0:1,5.04766e-11,1.6e-21:99	0/0:0,69,196:23:0:23,0:0:1,1.00714e-07,4.01902e-21:69	0/0:0,138,203:46:0:46,0:0:1,1.26791e-14,8.019e-22:99	0/0:0,93,199:31:0:31,0:0:1,4.0095e-10,2.01428e-21:93	0/0:0,54,195:18:0:18,0:0:0.999997,3.18485e-06,5.05963e-21:54	0/0:0,108,201:36:0:36,0:0:1,1.26791e-11,1.27093e-21:99	0/0:0,114,201:38:0:38,0:0:1,3.18486e-12,1.27093e-21:99	0/0:0,129,203:43:0:43,0:0:1,1.00714e-13,8.019e-22:99	0/0:0,99,200:33:0:33,0:0:1,1.00714e-10,1.6e-21:99	0/0:0,144,205:48:0:48,0:0:1,3.18486e-15,5.05964e-22:99	1/1:205,138,0:46:0:0,46:0:1.97642e-20,7.92447e-14,1:99	0/0:0,111,200:37:0:37,0:0:1,6.35463e-12,1.6e-21:99	./.:220,217,0:72:0:0,72:0:6.25e-22,9.97631e-22,1:99	0/0:0,36,182:12:0:12,0:0:0.999799,0.000200911,1.00933e-19:36	./.:215,193,0:64:0:0,64:0:1.97642e-21,2.50594e-19,1:99	0/0:0,57,195:19:0:19,0:0:0.999998,1.59621e-06,5.05964e-21:57	1/1:206,148,0:49:0:0,49:0:1.56993e-20,7.92447e-15,1:99	./.:214,190,0:63:0:0,63:0:2.48817e-21,5e-19,1:99	./.:212,178,0:59:0:0,59:0:3.94348e-21,7.92447e-18,1:99	0/0:0,48,192:16:0:16,0:0:0.999987,1.2679e-05,1.00952e-20:48
chr03	17703995	chr03_17703995_T_A	T	A	1535.27	.	.	GT:PL:DP:SP:AD:SCR:GP:GQ	0/0:0,54,184:19:0:18,0:0:0.999994,5.9803e-06,2.24589e-19:52	0/0:0,66,191:22:0:22,0:0:1,3.77333e-07,4.48116e-20:64	0/0:0,54,189:18:0:18,0:0:0.999994,5.9803e-06,7.10212e-20:52	0/0:0,111,218:37:0:37,0:0:1,1.19323e-11,8.94109e-23:99	0/0:0,72,248:25:0:24,0:0:1,9.47819e-08,8.94109e-26:70	0/0:0,51,187:18:0:17,0:0:0.999988,1.19322e-05,1.1256e-19:49	0/0:0,36,171:13:0:12,0:0:0.999623,0.000377191,4.47947e-18:34	0/0:0,51,189:17:0:17,0:0:0.999988,1.19322e-05,7.10208e-20:49	0/0:0,87,249:29:0:29,0:0:1,2.99727e-09,7.10216e-26:85	0/0:0,60,245:20:0:20,0:0:0.999999,1.50219e-06,1.78398e-25:58	0/0:0,54,188:18:0:18,0:0:0.999994,5.9803e-06,8.94104e-20:52	1/1:183,39,0:13:0:0,13:0:8.88104e-19,0.000335111,0.999665:34	0/0:0,54,182:18:0:18,0:0:0.999994,5.9803e-06,3.55949e-19:52	1/1:195,57,0:19:0:0,19:0:5.60541e-20,5.31291e-06,0.999995:52	1/1:180,36,0:12:0:0,12:0:1.77141e-18,0.000668412,0.999332:31	1/1:173,30,0:10:0:0,10:0:8.86042e-18,0.0026557,0.997344:25	1/1:198,90,0:30:0:0,30:0:2.80937e-20,2.66278e-09,1:85	1/1:194,66,0:22:0:0,22:0:7.05682e-20,6.68859e-07,0.999999:61	1/1:189,42,0:14:0:0,14:0:2.23119e-19,0.000167982,0.999832:37	1/1:175,30,0:10:0:0,10:0:5.59055e-18,0.0026557,0.997344:25	1/1:196,75,0:26:0:0,25:1:4.45256e-20,8.42044e-08,1:70
chr03	18170169	chr03_18170169_T_C	T	C	1354.81	.	.	GT:PL:DP:SP:AD:SCR:GP:GQ	./.:0,12,113:4:0:4,0:0:0.952782,0.0472181,7.36485e-13:13	./.:0,9,84:3:0:3,0:0:0.910016,0.0899838,5.58753e-10:10	./.:0,12,113:4:0:4,0:0:0.952782,0.0472181,7.36485e-13:13	0/0:0,42,184:14:0:14,0:0:0.99995,4.95557e-05,6.13973e-20:43	0/0:0,48,192:16:0:16,0:0:0.999988,1.24483e-05,9.73117e-21:49	0/0:0,24,182:8:0:8,0:2:0.996883,0.00311716,9.70096e-20:25	0/0:0,60,195:20:0:20,0:0:0.999999,7.85444e-07,4.8772e-21:61	0/1:22,0,100:5:0:4,1:0:0.00796911,0.992031,1.94796e-11:20	0/0:0,24,159:8:0:8,0:0:0.996883,0.00311716,1.9356e-17:25	0/0:0,57,195:19:0:19,0:0:0.999998,1.56716e-06,4.87719e-21:58	0/0:0,60,192:21:0:20,0:0:0.999999,7.85444e-07,9.73129e-21:61	0/1:127,0,118:14:0:7,7:1:2.5403e-13,1,3.11211e-13:99	0/0:0,117,201:39:0:39,0:0:1,1.56717e-12,1.2251e-21:99	0/1:156,0,84:17:0:5,12:0:3.19805e-16,1,7.81727e-10:91	0/1:188,0,63:11:0:3,8:2:2.01783e-19,1,9.84136e-08:70	0/1:132,0,86:11:0:4,7:0:8.03313e-14,1,4.93237e-10:93	0/1:134,0,13:8:0:1,7:0:5.01917e-14,0.990255,0.00974546:20	0/1:187,0,141:29:0:12,17:1:2.5403e-19,1,1.55975e-15:99	0/1:178,0,137:22:0:10,12:1:2.01783e-18,1,3.91792e-15:99	0/1:161,0,130:24:0:9,15:0:1.01131e-16,1,1.96361e-14:99	0/1:163,0,161:28:0:17,11:3:6.38094e-17,1,1.55975e-17:99
chr03	18738654	chr03_18738654_A_G	A	G	77.2769	.	.	GT:PL:DP:SP:AD:SCR:GP:GQ	0/0:0,84,255:28:0:28,0:56:1,1.12515e-10,6.3148e-30:99	0/0:0,57,255:19:0:19,0:38:1,5.6391e-08,6.3148e-30:72	0/0:0,81,255:27:0:27,0:54:1,2.24497e-10,6.3148e-30:96	0/0:0,105,255:35:0:35,0:63:1,8.93737e-13,6.3148e-30:99	0/0:0,78,255:26:0:26,0:51:1,4.4793e-10,6.3148e-30:93	0/0:0,90,255:30:0:30,0:60:1,2.82625e-11,6.3148e-30:99	0/0:0,75,255:25:0:25,0:50:1,8.93737e-10,6.3148e-30:90	0/0:0,63,255:21:0:21,0:39:1,1.41648e-08,6.3148e-30:78	0/0:0,102,255:34:0:34,0:67:1,1.78324e-12,6.3148e-30:99	0/0:0,54,255:18:0:18,0:33:1,1.12515e-07,6.3148e-30:69	0/0:0,54,255:18:0:18,0:36:1,1.12515e-07,6.3148e-30:69	0/1:56,0,255:12:3:10,2:23:8.88692e-05,0.999911,2.23414e-28:40	0/0:0,36,255:12:0:12,0:24:0.999993,7.09916e-06,6.31476e-30:51	0/1:78,0,255:14:0:12,2:24:5.60776e-07,0.999999,2.23434e-28:62	0/0:0,15,255:5:0:5,0:10:0.999107,0.000892939,6.30916e-30:30	./.:0,9,169:3:0:3,0:6:0.996455,0.00354542,2.50506e-21:24	0/0:0,21,255:7:0:7,0:14:0.999776,0.000224446,6.31339e-30:36	0/0:0,39,255:13:0:13,0:26:0.999996,3.55802e-06,6.31478e-30:54	0/0:0,24,255:8:0:8,0:14:0.999888,0.000112502,6.31409e-30:39	./.:0,6,120:2:0:2,0:4:0.992951,0.00704916,1.98284e-16:21	./.:0,12,220:4:0:4,0:8:0.99822,0.00178007,1.99336e-26:27
chr03	18797177	chr03_18797177_T_C	T	C	634.771	.	.	GT:PL:DP:SP:AD:SCR:GP:GQ	0/0:0,51,194:17:0:17,0:0:0.999997,3.05106e-06,1.46839e-21:55	0/0:0,141,205:47:0:47,0:0:1,3.05107e-15,1.16639e-22:99	0/0:0,90,193:30:0:30,0:0:1,3.84107e-10,1.8486e-21:94	0/0:0,117,196:39:0:39,0:0:1,7.66393e-13,9.26496e-22:99	0/0:0,93,195:31:0:31,0:0:1,1.92509e-10,1.16639e-21:97	0/0:0,108,198:36:0:36,0:0:1,6.08768e-12,5.84579e-22:99	./.:14,0,141:28:0:25,3:0:0.0939115,0.906088,6.91134e-16:10	0/0:0,81,197:27:0:27,0:0:1,3.05107e-09,7.35942e-22:85	0/0:0,93,196:31:0:31,0:0:1,1.92509e-10,9.26496e-22:97	0/0:0,72,196:25:0:24,0:0:1,2.42355e-08,9.26496e-22:76	0/0:0,66,193:22:0:22,0:0:1,9.64832e-08,1.8486e-21:70	0/1:142,0,148:22:0:12,10:10:1.64266e-14,1,1.52192e-16:99	0/0:0,96,195:33:0:32,0:0:1,9.64832e-11,1.16639e-21:99	0/1:89,0,122:10:0:6,4:4:3.27754e-09,1,6.05887e-14:84	0/1:48,0,76:7:0:5,2:2:4.12601e-05,0.999959,2.41198e-09:43	0/1:103,0,131:12:0:7,5:5:1.30481e-10,1,7.62767e-15:98	0/1:38,0,121:11:0:8,2:2:0.000412448,0.999588,7.62452e-14:33	0/1:158,0,112:21:0:8,13:13:4.12618e-16,1,6.05887e-13:99	0/1:42,0,134:9:0:7,2:2:0.000164239,0.999836,3.82226e-15:37	0/0:0,24,155:8:0:8,0:0:0.998473,0.00152682,1.16461e-17:28	0/1:93,0,93:8:0:4,4:3:1.30481e-09,1,4.81273e-11:88
chr03	19247442	chr03_19247442_A_C	A	C	2023.44	.	.	GT:PL:DP:SP:AD:SCR:GP:GQ	0/1:156,0,120:20:0:8,12:20:1.95361e-16,1,3.21441e-13:99	0/1:69,0,158:23:0:18,5:23:9.79126e-08,1,5.0945e-17:70	0/1:140,0,160:28:0:17,11:26:7.77747e-15,1,3.21441e-17:99	0/1:137,0,161:30:0:18,11:30:1.55181e-14,1,2.5533e-17:99	0/1:164,0,146:36:0:15,21:36:3.09627e-17,1,8.07424e-16:99	./.:157,0,164:64:0:36,28:62:1.55181e-16,1,1.27968e-17:99	0/1:146,0,150:23:0:12,11:23:1.95361e-15,1,3.21441e-16:99	0/1:151,0,156:29:0:16,13:27:6.17787e-16,1,8.07424e-17:99	0/1:77,0,152:35:0:28,7:35:1.55181e-08,1,2.02816e-16:78	0/1:150,0,163:35:0:20,15:33:7.77747e-16,1,1.61102e-17:99	0/1:117,0,162:30:0:21,9:29:1.55181e-12,1,2.02816e-17:99	./.:59,0,28:3:0:1,2:3:9.78626e-07,0.99949,0.00050919:32	0/1:166,0,153:40:0:17,23:40:1.95361e-17,1,1.61102e-16:99	./.:0,255,255:937:4:932,5:13:1,4.06595e-26,1.30696e-26:99	0/1:19,0,114:6:0:5,1:6:0.00969632,0.990304,1.26727e-12:20	0/1:71,0,111:8:0:5,3:8:6.17787e-08,1,2.5533e-12:72	0/1:48,0,107:7:0:5,2:7:1.23263e-05,0.999988,6.41352e-12:49	0/1:125,0,45:8:0:2,6:8:2.45943e-13,0.99999,1.01648e-05:49	0/1:69,0,123:9:0:6,3:9:9.79126e-08,1,1.61102e-13:70	./.:10,0,137:9:0:8,1:9:0.0721623,0.927838,5.95077e-15:11	0/1:84,0,137:12:0:8,4:12:3.09627e-09,1,6.41359e-15:85
chr03	19377603	chr03_19377603_C_T	C	T	371.114	.	.	GT:PL:DP:SP:AD:SCR:GP:GQ	0/0:0,39,187:13:0:13,0:0:0.999977,2.30419e-05,1.67104e-21:46	0/0:0,63,196:21:0:21,0:0:1,9.17336e-08,2.10376e-22:70	0/0:0,51,194:17:0:17,0:0:0.999999,1.45388e-06,3.33424e-22:58	0/0:0,78,198:26:0:26,0:0:1,2.90087e-09,1.32739e-22:85	0/0:0,66,195:22:0:22,0:0:1,4.59757e-08,2.64848e-22:73	0/0:0,45,191:15:0:15,0:0:0.999994,5.78797e-06,6.65265e-22:52	0/0:0,48,191:16:0:16,0:0:0.999997,2.90086e-06,6.65267e-22:55	0/0:0,30,175:10:0:10,0:0:0.999817,0.000182999,2.648e-20:37	0/0:0,45,191:15:0:15,0:0:0.999994,5.78797e-06,6.65265e-22:52	0/0:0,57,194:19:0:19,0:0:1,3.65198e-07,3.33424e-22:64	0/0:0,33,180:11:0:11,0:0:0.999908,9.17252e-05,8.37447e-21:40	0/0:0,21,154:7:0:7,0:0:0.998548,0.00145177,3.3294e-18:28	0/0:0,75,198:25:0:25,0:0:1,5.788e-09,1.32739e-22:82	0/1:163,0,130:24:0:9,15:15:2.73824e-16,1,4.57582e-15:99	./.:0,3,37:1:0:1,0:0:0.915973,0.0840255,1.53066e-06:10	0/0:0,27,163:9:0:9,0:0:0.999635,0.000365065,4.19603e-19:34	0/1:154,0,55:14:0:3,11:11:2.17506e-15,1,1.447e-07:68	./.:0,12,113:4:0:4,0:0:0.988583,0.0114167,4.14964e-14:19	0/1:115,0,160:20:0:13,7:7:1.72771e-11,1,4.57582e-18:99	0/0:0,18,143:6:0:6,0:0:0.997108,0.00289248,4.18542e-17:25	0/0:0,27,170:9:0:9,0:0:0.999635,0.000365065,8.37218e-20:34
chr03	19731584	chr03_19731584_A_G	A	G	81.4382	.	.	GT:PL:DP:SP:AD:SCR:GP:GQ	0/0:0,48,192:16:0:16,0:0:0.999999,1.00376e-06,6.32698e-23:59	0/0:0,17,167:18:0:17,1:0:0.998738,0.00126206,1.99824e-20:28	0/0:0,46,191:20:0:19,1:0:0.999998,1.59084e-06,7.96519e-23:57	0/0:0,65,176:34:0:33,1:0:1,2.00276e-08,2.51882e-21:76	0/0:0,72,197:24:0:24,0:0:1,3.99603e-09,2.00077e-23:83	0/0:0,54,195:18:0:18,0:0:1,2.52132e-07,3.17101e-23:65	0/0:0,72,197:24:0:24,0:0:1,3.99603e-09,2.00077e-23:83	0/1:73,0,155:16:0:12,4:0:7.91355e-07,0.999999,5.00689e-18:61	0/0:0,17,166:18:0:17,1:0:0.998738,0.00126206,2.51564e-20:28	0/1:61,0,155:28:0:23,5:0:1.2542e-05,0.999987,5.00683e-18:49	0/0:0,26,165:21:0:20,1:0:0.999841,0.000159059,3.1705e-20:37	./.:0,3,25:1:0:1,0:0:0.969232,0.030765,3.07344e-06:15	0/0:0,72,197:24:0:24,0:0:1,3.99603e-09,2.00077e-23:83	0/0:0,15,123:5:0:5,0:0:0.998001,0.00199876,5.01566e-16:26	./.:0,3,37:1:0:1,0:0:0.969235,0.030765,1.93922e-07:15	0/0:0,15,129:5:0:5,0:0:0.998001,0.00199876,1.25988e-16:26	0/0:0,21,154:7:0:7,0:0:0.999497,0.000502817,3.99005e-19:32	0/0:0,42,186:14:0:14,0:0:0.999996,3.99601e-06,2.51881e-22:53	0/0:0,36,184:12:0:12,0:0:0.999984,1.59082e-05,3.992e-22:47	0/0:0,21,154:7:0:7,0:0:0.999497,0.000502817,3.99005e-19:32	./.:0,9,92:3:0:3,0:0:0.99209,0.00791006,6.27694e-13:21
chr03	20399277	chr03_20399277_G_T	G	T	755.091	.	.	GT:PL:DP:SP:AD:SCR:GP:GQ	0/0:0,42,255:14:0:14,0:28:0.999968,3.24573e-05,2.09208e-27:44	0/0:0,33,255:11:0:11,0:22:0.999742,0.00025776,2.09161e-27:35	0/0:0,24,255:8:0:8,0:16:0.997956,0.0020438,2.08788e-27:26	0/0:0,33,255:11:0:11,0:20:0.999742,0.00025776,2.09161e-27:35	0/0:0,27,255:9:0:9,0:18:0.998975,0.00102537,2.09001e-27:29	0/0:0,54,255:18:0:18,0:36:0.999998,2.04798e-06,2.09215e-27:56	0/0:0,33,255:11:0:11,0:22:0.999742,0.00025776,2.09161e-27:35	0/0:0,36,255:12:0:12,0:24:0.999871,0.000129202,2.09188e-27:38	0/0:0,24,255:8:0:8,0:16:0.997956,0.0020438,2.08788e-27:26	0/0:0,51,255:17:0:17,0:34:0.999996,4.08625e-06,2.09214e-27:53	0/0:0,18,255:6:0:6,0:14:0.991913,0.00808724,2.07523e-27:20	0/1:114,0,96:8:0:2,6:10:7.73879e-12,1,3.23048e-11:99	0/0:0,48,255:16:0:16,0:32:0.999992,8.15311e-06,2.09214e-27:50	0/1:109,0,186:9:0:4,5:13:2.44722e-11,1,3.23048e-20:99	0/1:145,0,30:10:0:1,9:11:6.14635e-15,0.999871,0.000128591:38	./.:56,0,108:4:0:2,2:6:4.88283e-06,0.999995,2.03828e-12:53	0/1:48,0,225:7:0:5,2:12:3.08077e-05,0.999969,4.0668e-24:45	0/1:107,0,99:7:0:2,5:9:3.87859e-11,1,1.61907e-11:99	0/1:107,0,220:10:13:5,5:15:3.87859e-11,1,1.28608e-23:99	0/1:86,0,197:8:4:4,4:12:4.88285e-09,1,2.56606e-21:83	0/1:74,0,93:6:12:2,4:8:7.73879e-08,1,6.44565e-11:71
chr03	20899769	chr03_20899769_G_A	G	A	4595.37	.	.	GT:PL:DP:SP:AD:SCR:GP:GQ	0/1:255,0,166:49:33:28,21:0:9.0726e-27,1,2.18881e-17:99	0/1:255,0,130:44:21:14,30:0:9.0726e-27,1,8.71381e-14:99	0/1:255,0,165:34:29:19,15:0:9.0726e-27,1,2.75555e-17:99	./.:255,0,166:51:55:31,20:0:9.0726e-27,1,2.18881e-17:99	0/1:255,0,197:37:34:19,18:0:9.0726e-27,1,1.73863e-20:99	0/1:255,0,155:44:26:19,25:0:9.0726e-27,1,2.75555e-16:99	0/1:255,0,135:38:30:13,25:0:9.0726e-27,1,2.75555e-14:99	0/1:255,0,164:44:60:23,21:0:9.0726e-27,1,3.46903e-17:99	0/1:255,0,157:48:52:21,27:0:9.0726e-27,1,1.73863e-16:99	./.:255,0,163:73:71:35,38:0:9.0726e-27,1,4.36725e-17:99	1/1:255,45,0:15:0:0,15:0:1.04114e-26,3.62891e-05,0.999964:44	0/1:113,0,96:7:8:4,3:0:1.43791e-12,1,2.18881e-10:96	0/1:255,0,152:49:36:20,29:0:9.0726e-27,1,5.49805e-16:99	0/1:124,0,123:9:0:6,3:0:1.14217e-13,1,4.36725e-13:99	0/1:116,0,77:6:4:3,3:0:7.20662e-13,1,1.73863e-08:77	./.:251,0,13:8:0:1,7:0:2.18357e-26,0.958155,0.041845:13	./.:255,8,0:15:0:1,14:0:8.80945e-27,0.153892,0.846108:8	0/1:255,0,85:19:20:5,14:0:9.0726e-27,1,2.75555e-09:85	0/1:255,0,70:17:11:4,13:1:9.0726e-27,1,8.71381e-08:70	0/1:24,0,151:12:0:11,1:0:0.00114087,0.998859,6.91373e-16:29	0/1:236,0,63:11:12:3,8:0:7.20662e-25,1,4.36725e-07:63
chr03	21381812	chr03_21381812_T_G	T	G	1284.58	.	.	GT:PL:DP:SP:AD:SCR:GP:GQ	0/0:0,102,199:34:0:34,0:0:1,6.08406e-11,2.92635e-21:99	0/0:0,51,191:17:0:17,0:0:0.999992,7.65932e-06,1.84639e-20:51	0/0:0,60,196:20:0:20,0:0:0.999999,9.64257e-07,5.83883e-21:60	0/0:0,111,199:37:0:37,0:0:1,7.65937e-12,2.92635e-21:99	0/0:0,75,198:25:0:25,0:0:1,3.04925e-08,3.68406e-21:75	0/0:0,87,198:29:0:29,0:0:1,1.92395e-09,3.68406e-21:87	0/0:0,90,199:30:0:30,0:0:1,9.64258e-10,2.92635e-21:90	0/0:0,87,199:29:0:29,0:0:1,1.92395e-09,2.92635e-21:87	0/0:0,81,198:27:0:27,0:0:1,7.65937e-09,3.68406e-21:81	0/0:0,93,199:31:0:31,0:0:1,4.83274e-10,2.92635e-21:93	0/0:0,39,185:13:0:13,0:0:0.999879,0.000121378,7.34977e-20:39	0/1:162,0,116:37:0:11,26:0:6.54345e-17,1,6.05527e-13:99	0/0:0,57,194:19:0:19,0:1:0.999998,1.92394e-06,9.25392e-21:57	0/1:147,0,69:38:0:7,31:0:2.06922e-15,1,3.03482e-08:75	0/1:165,0,128:34:0:11,23:0:3.27949e-17,1,3.82061e-14:99	0/1:158,0,86:30:0:7,23:0:1.64364e-16,1,6.05527e-10:92	0/1:162,0,121:36:0:11,25:0:6.54345e-17,1,1.91484e-13:99	0/1:158,0,91:39:0:10,29:0:1.64364e-16,1,1.91484e-10:97	0/1:128,0,26:49:0:7,42:0:1.64265e-13,0.999395,0.00060516:32	0/1:162,0,129:41:0:13,28:0:6.54345e-17,1,3.03482e-14:99	0/1:139,0,59:42:0:7,35:0:1.30559e-14,1,3.03482e-07:65
chr03	21396648	chr03_21396648_G_T	G	T	3832.03	.	.	GT:PL:DP:SP:AD:SCR:GP:GQ	1/1:255,45,0:15:0:0,15:0:6.59397e-27,2.888e-05,0.999971:45	1/1:255,27,0:9:0:0,9:0:6.58217e-27,0.00181894,0.998181:27	1/1:255,66,0:22:0:0,22:0:6.59416e-27,2.29409e-07,1:66	1/1:255,33,0:11:0:0,11:0:6.59114e-27,0.000457521,0.999542:33	0/0:0,51,255:17:0:17,0:0:0.999965,3.47885e-05,1.51644e-25:44	0/0:0,27,255:9:0:9,0:0:0.991337,0.00866306,1.50336e-25:20	0/1:195,0,93:6:0:2,4:0:7.22021e-21,1,5.4877e-10:92	0/0:0,36,255:12:0:12,0:0:0.998901,0.00109894,1.51483e-25:29	0/1:220,0,255:15:0:10,5:0:2.28323e-23,1,3.4625e-26:99	0/0:0,54,255:18:0:18,0:0:0.999983,1.74358e-05,1.51647e-25:47	0/1:229,0,255:12:3:7,5:0:2.87442e-24,1,3.4625e-26:99	1/1:255,96,0:32:0:0,32:1:6.59416e-27,2.29409e-10,1:96	0/0:0,33,255:11:0:11,0:0:0.99781,0.00219027,1.51317e-25:26	1/1:255,87,0:29:0:0,29:0:6.59416e-27,1.82226e-09,1:87	1/1:255,132,0:44:0:0,44:2:6.59416e-27,5.76249e-14,1:99	1/1:255,99,0:33:0:0,33:0:6.59416e-27,1.14977e-10,1:99	./.:255,160,0:53:0:0,53:5:6.59416e-27,9.13292e-17,1:99	./.:255,187,0:62:0:0,62:4:6.59416e-27,1.82226e-19,1:99	./.:255,255,0:120:0:0,120:2:6.59416e-27,2.88808e-26,1:99	1/1:255,51,0:17:0:0,17:0:6.59411e-27,7.25449e-06,0.999993:51	./.:255,255,0:106:0:0,106:2:6.59416e-27,2.88808e-26,1:99
chr03	21754621	chr03_21754621_A_G	A	G	394.299	.	.	GT:PL:DP:SP:AD:SCR:GP:GQ	0/0:0,78,240:26:0:26,0:28:1,2.99853e-09,8.94862e-27:85	0/0:0,99,199:33:0:33,0:33:1,2.38181e-11,1.12656e-22:99	0/0:0,60,250:20:0:20,0:18:1,1.89194e-07,8.94862e-28:67	0/0:0,114,255:38:0:38,0:40:1,7.53196e-13,2.8298e-28:99	0/0:0,54,195:18:0:18,0:18:0.999999,7.53195e-07,2.8298e-22:61	0/0:0,69,197:23:0:23,0:23:1,2.38181e-08,1.78548e-22:76	0/1:138,0,162:26:0:15,11:26:8.37707e-14,1,2.98434e-18:99	0/0:0,126,202:43:0:42,0:43:1,4.75234e-14,5.6462e-23:99	0/1:82,0,255:27:0:21,6:31:3.33497e-08,1,1.49571e-27:74	1/1:197,69,0:23:0:0,23:25:2.22968e-18,2.66165e-06,0.999997:55	0/1:59,0,160:21:0:17,4:21:6.6541e-06,0.999993,4.72983e-18:51	0/0:0,15,129:5:0:5,0:4:0.994053,0.00594727,1.11986e-15:22	0/0:0,75,246:25:0:25,0:26:1,5.98285e-09,2.24779e-27:82	0/0:0,15,129:5:0:5,0:5:0.994053,0.00594727,1.11986e-15:22	./.:0,9,92:3:0:3,0:3:0.976736,0.023264,5.51484e-12:16	0/0:0,39,255:13:0:13,0:16:0.999976,2.38176e-05,2.82973e-28:46	0/0:0,36,184:12:0:12,0:12:0.999952,4.75212e-05,3.56234e-21:43	0/0:0,24,162:8:0:8,0:8:0.999247,0.000752629,5.64195e-19:31	0/0:0,33,180:11:0:11,0:11:0.999905,9.48128e-05,8.94777e-21:40	0/0:0,30,175:10:0:10,0:9:0.999811,0.000189158,2.82927e-20:37	0/0:0,15,129:5:0:5,0:5:0.994053,0.00594727,1.11986e-15:22
chr03	21898367	chr03_21898367_C_G	C	G	710.21	.	.	GT:PL:DP:SP:AD:SCR:GP:GQ	0/0:0,24,255:8:0:8,0:0:0.997986,0.00201399,2.02736e-27:26	0/0:0,36,255:12:0:12,0:0:0.999873,0.000127314,2.03119e-27:38	0/0:0,18,255:6:0:6,0:0:0.99203,0.00796999,2.01526e-27:20	0/0:0,33,255:11:0:11,0:0:0.999746,0.000253994,2.03093e-27:35	0/0:0,60,255:20:0:20,0:0:0.999999,5.06912e-07,2.03145e-27:62	0/0:0,45,255:15:0:15,0:0:0.999984,1.60297e-05,2.03142e-27:47	0/0:0,45,255:15:0:15,0:0:0.999984,1.60297e-05,2.03142e-27:47	0/0:0,33,255:11:0:11,0:0:0.999746,0.000253994,2.03093e-27:35	0/0:0,21,255:7:0:7,0:0:0.99599,0.0040104,2.0233e-27:23	0/0:0,27,255:9:0:9,0:0:0.99899,0.0010104,2.0294e-27:29	0/0:0,42,255:14:0:14,0:0:0.999968,3.1983e-05,2.03138e-27:44	./.:0,12,255:7:0:6,1:1:0.969007,0.0309927,1.96849e-27:15	0/0:0,24,255:8:0:8,0:0:0.997986,0.00201399,2.02736e-27:26	0/1:32,0,255:8:0:6,2:2:0.00124316,0.998757,4.00251e-27:29	0/1:153,0,36:8:0:1,7:11:9.88674e-16,0.999968,3.18316e-05:44	./.:3,0,101:3:0:2,1:1:0.49716,0.50284,5.06177e-12:3	0/1:143,0,138:11:8:3,8:4:9.88706e-15,1,2.00851e-15:99	0/1:105,0,181:10:0:4,6:9:6.23831e-11,1,1.00664e-19:99	./.:83,9,0:3:0:0,3:3:3.9138e-08,0.498346,0.501654:3	0/1:36,0,135:6:0:3,3:3:0.000495281,0.999505,4.00551e-15:33	1/1:255,54,0:18:0:0,18:38:4.92244e-25,3.14133e-05,0.999969:45
chr03	22407770	chr03_22407770_A_G	A	G	773.572	.	.	GT:PL:DP:SP:AD:SCR:GP:GQ	0/0:0,24,255:8:0:8,0:16:0.997436,0.00256432,3.28851e-27:25	0/0:0,27,255:9:0:9,0:18:0.998713,0.00128685,3.29272e-27:28	0/0:0,54,255:18:0:18,0:36:0.999997,2.5709e-06,3.29695e-27:55	0/0:0,36,255:12:0:12,0:24:0.999838,0.000162187,3.29643e-27:37	0/0:0,21,255:7:0:7,0:14:0.994897,0.00510346,3.28013e-27:22	0/0:0,39,255:13:0:13,0:26:0.999919,8.12927e-05,3.29669e-27:40	./.:0,15,243:5:0:5,0:10:0.979987,0.0200128,5.12076e-26:16	0/0:0,54,255:18:0:18,0:36:0.999997,2.5709e-06,3.29695e-27:55	0/0:0,33,255:11:0:11,0:22:0.999676,0.000323554,3.29589e-27:34	0/0:0,45,255:15:0:15,0:30:0.99998,2.0421e-05,3.29689e-27:46	0/0:0,27,255:9:0:9,0:17:0.998713,0.00128685,3.29272e-27:28	0/1:71,0,147:8:0:3,5:6:1.23002e-07,1,3.22127e-16:69	./.:0,6,120:2:0:2,0:4:0.860427,0.139573,8.97073e-14:8	0/1:95,0,206:15:24:5,10:11:4.89681e-10,1,4.05534e-22:93	./.:72,6,0:2:0:0,2:2:2.36781e-07,0.608744,0.391256:4	0/1:124,0,255:16:5:6,10:17:6.16472e-13,1,5.10537e-27:99	0/1:60,0,255:12:3:8,4:18:1.5485e-06,0.999998,5.10536e-27:58	0/1:114,0,96:8:0:2,6:6:6.16472e-12,1,4.05534e-11:99	./.:88,0,48:4:0:1,3:4:2.45421e-09,0.999997,2.55874e-06:55	0/1:154,0,112:20:0:3,17:12:6.16472e-16,1,1.01865e-12:99	0/1:90,0,81:10:0:2,8:7:1.54851e-09,1,1.28241e-09:85
chr03	22902857	chr03_22902857_T_C	T	C	172.313	.	.	GT:PL:DP:SP:AD:SCR:GP:GQ	0/0:0,108,255:36:0:36,0:0:1,1.48662e-12,6.95566e-29:99	./.:0,211,255:70:0:70,0:0:1,7.45074e-23,6.95566e-29:99	0/0:0,138,202:46:0:46,0:0:1,1.48662e-15,1.38784e-23:99	./.:0,220,216:73:0:73,0:0:1,9.37992e-24,5.52508e-25:99	0/0:0,105,222:35:0:35,0:0:1,2.96619e-12,1.38784e-25:99	0/0:0,151,255:50:0:50,0:0:1,7.45074e-17,6.95566e-29:99	0/0:0,117,200:40:0:39,0:0:1,1.87154e-13,2.19957e-23:99	./.:0,169,255:56:0:56,0:0:1,1.18086e-18,6.95566e-29:99	0/0:0,102,200:34:0:34,0:0:1,5.91833e-12,2.19957e-23:99	0/0:0,114,198:39:0:38,0:0:1,3.73421e-13,3.48609e-23:99	0/0:0,111,255:37:0:37,0:0:1,7.45074e-13,6.95566e-29:99	0/0:0,24,225:8:0:8,0:0:0.999627,0.000373282,6.95306e-26:34	0/0:0,148,255:49:0:49,0:0:1,1.48662e-16,6.95566e-29:99	0/1:80,0,205:22:6:19,3:0:1.06611e-07,1,7.41548e-23:69	0/0:0,33,180:11:0:11,0:0:0.999953,4.70088e-05,2.19947e-21:43	0/0:0,27,155:9:0:9,0:0:0.999813,0.000187119,6.95436e-19:37	0/1:39,0,120:7:0:6,1:0:0.00134035,0.99866,2.34184e-14:28	0/1:84,0,134:9:0:7,2:0:4.24425e-08,1,9.33553e-16:73	0/1:42,0,134:9:0:7,2:0:0.000672216,0.999328,9.32926e-16:31	0/0:0,30,175:10:0:10,0:0:0.999906,9.37904e-05,6.95501e-21:40	0/0:0,36,182:12:0:12,0:0:0.999976,2.35607e-05,1.3878e-21:46
chr03	23083507	chr03_23083507_A_G	A	G	630.029	.	.	GT:PL:DP:SP:AD:SCR:GP:GQ	0/0:0,39,187:13:0:13,0:0:0.99991,8.95978e-05,2.52682e-20:40	0/0:0,39,185:13:0:13,0:0:0.99991,8.95978e-05,4.00473e-20:40	0/0:0,51,194:17:0:17,0:0:0.999994,5.65371e-06,5.04209e-21:52	0/0:0,72,197:24:0:24,0:0:1,4.49093e-08,2.52704e-21:73	0/0:0,36,184:12:0:12,0:0:0.999821,0.000178755,5.04121e-20:37	0/0:0,24,159:8:0:8,0:0:0.997174,0.00282558,1.58995e-17:25	0/0:0,21,154:7:0:7,0:0:0.994378,0.00562196,5.01377e-17:22	0/0:0,33,180:11:0:11,0:0:0.999643,0.0003566,1.26607e-19:34	0/0:0,42,186:14:0:14,0:0:0.999955,4.49073e-05,3.18122e-20:43	0/0:0,42,189:14:0:14,0:0:0.999955,4.49073e-05,1.59438e-20:43	0/0:0,30,175:10:0:10,0:0:0.999289,0.000711258,4.00224e-19:31	./.:0,6,46:2:0:2,0:0:0.848327,0.15167,2.69883e-06:8	0/0:0,24,159:8:0:8,0:0:0.997174,0.00282558,1.58995e-17:25	0/1:134,0,42:9:0:2,7:0:5.59318e-14,0.999989,1.12272e-05:49	0/1:113,0,48:7:0:2,5:0:7.04146e-12,0.999997,2.82017e-06:55	0/1:113,0,48:7:0:2,5:0:7.04146e-12,0.999997,2.82017e-06:55	./.:28,0,59:3:0:2,1:0:0.00222176,0.997778,2.23517e-07:26	1/1:180,33,0:11:0:0,11:0:7.87346e-18,0.00280868,0.997191:25	0/1:71,0,53:5:0:2,3:0:1.116e-07,0.999999,8.91817e-07:59	0/1:53,0,79:5:0:3,2:0:7.04143e-06,0.999993,2.24013e-09:51	./.:37,3,0:1:0:0,1:0:0.000412603,0.737682,0.261906:5
chr03	23250893	chr03_23250893_G_A	G	A	1320.07	.	.	GT:PL:DP:SP:AD:SCR:GP:GQ	0/0:0,120,202:40:0:40,0:0:1,1.33333e-12,2.80425e-21:99	0/0:0,96,199:32:0:32,0:0:1,3.34918e-10,5.59522e-21:94	0/0:0,151,207:50:0:50,0:0:1,1.0591e-15,8.86783e-22:99	0/0:0,117,202:39:0:39,0:0:1,2.66035e-12,2.80425e-21:99	0/0:0,123,202:41:0:41,0:0:1,6.6825e-13,2.80425e-21:99	0/0:0,105,200:35:0:35,0:0:1,4.21637e-11,4.44444e-21:99	0/0:0,123,203:41:0:41,0:0:1,6.6825e-13,2.2275e-21:99	0/0:0,75,197:25:0:25,0:0:1,4.21637e-08,8.86783e-21:73	./.:0,244,228:81:0:81,0:0:1,5.3081e-25,7.04397e-24:99	0/0:0,105,200:35:0:35,0:0:1,4.21637e-11,4.44444e-21:99	0/0:0,69,197:23:0:23,0:0:1,1.67857e-07,8.86783e-21:67	./.:143,18,0:6:0:0,6:0:1.07649e-14,0.0453887,0.954611:13	0/0:0,120,202:40:0:40,0:0:1,1.33333e-12,2.80425e-21:99	1/1:196,63,0:21:0:0,21:3:5.65174e-20,1.50356e-06,0.999999:58	./.:0,0,0:0:0:0,0:0:0,0,0:0	1/1:194,60,0:20:0:0,20:0:8.95738e-20,2.99999e-06,0.999997:55	1/1:194,51,0:17:0:0,17:1:8.9572e-20,2.38293e-05,0.999976:46	1/1:191,48,0:16:0:0,16:0:1.78715e-19,4.75445e-05,0.999952:43	1/1:175,33,0:11:0:0,11:0:7.10444e-18,0.0015013,0.998499:28	1/1:187,39,0:13:0:0,13:1:4.48765e-19,0.000377535,0.999622:34	1/1:180,33,0:11:0:0,11:0:2.24662e-18,0.0015013,0.998499:28
chr03	23479862	chr03_23479862_C_T	C	T	1225.86	.	.	GT:PL:DP:SP:AD:SCR:GP:GQ	0/0:0,30,173:10:0:10,0:0:0.998914,0.00108606,1.47952e-18:29	0/0:0,48,192:16:0:16,0:0:0.999983,1.72313e-05,1.86459e-20:47	0/0:0,27,167:9:0:9,0:0:0.997835,0.00216464,5.8837e-18:26	./.:0,18,143:6:0:6,0:0:0.98306,0.0169397,1.45603e-15:17	0/0:0,30,172:10:0:10,0:0:0.998914,0.00108606,1.8626e-18:29	0/0:0,36,184:12:0:12,0:0:0.999727,0.000273028,1.17618e-19:35	0/0:0,36,184:12:0:12,0:0:0.999727,0.000273028,1.17618e-19:35	0/0:0,24,162:8:0:8,0:0:0.99569,0.00430973,1.85659e-17:23	0/0:0,48,192:16:0:16,0:0:0.999983,1.72313e-05,1.86459e-20:47	0/0:0,42,186:14:0:14,0:0:0.999931,6.85956e-05,7.4227e-20:41	0/0:0,24,151:8:0:8,0:0:0.99569,0.00430973,2.33731e-16:23	0/1:128,0,148:18:0:10,8:0:1.45772e-13,1,4.3079e-16:99	0/0:0,30,175:10:0:10,0:0:0.998914,0.00108606,9.33511e-19:29	1/1:182,36,0:12:0:0,12:0:2.13308e-18,0.000923279,0.999077:30	./.:113,12,0:4:0:0,4:0:1.37642e-11,0.188398,0.811602:7	./.:158,14,0:17:0:1,16:0:4.67786e-16,0.127754,0.872246:8	0/1:159,0,55:20:0:4,16:0:1.15791e-16,0.999999,8.59539e-07:60	0/1:156,0,43:18:0:3,15:0:2.3103e-16,0.999986,1.36226e-05:48	./.:156,8,0:15:0:1,14:0:5.36912e-16,0.368323,0.631677:4	0/1:146,0,36:11:0:2,9:0:2.31017e-15,0.999932,6.8271e-05:41	0/1:146,0,98:14:0:5,9:0:2.31033e-15,1,4.3079e-11:99
chr03	24584274	chr03_24584274_T_C	T	C	1493.69	.	.	GT:PL:DP:SP:AD:SCR:GP:GQ	0/0:0,69,197:23:0:23,0:0:1,1.92038e-07,1.16069e-20:67	0/0:0,99,199:33:0:33,0:0:1,1.92038e-10,7.32346e-21:97	./.:0,6,134:35:0:32,3:0:0.722978,0.277022,1.67433e-14:5	0/0:0,151,207:50:0:50,0:0:1,1.21168e-15,1.16069e-21:99	./.:0,160,208:53:0:53,0:0:1,1.52542e-16,9.21969e-22:99	0/0:0,144,206:48:0:48,0:0:1,6.07279e-15,1.46122e-21:99	0/0:0,144,204:48:0:48,0:0:1,6.07279e-15,2.31588e-21:99	0/0:0,102,200:34:0:34,0:1:1,9.62472e-11,5.81723e-21:99	0/0:0,126,203:42:0:42,0:0:1,3.83167e-13,2.91552e-21:99	0/0:0,114,200:38:0:38,0:0:1,6.07279e-12,5.81723e-21:99	0/0:0,111,201:37:0:37,0:0:1,1.21168e-11,4.62079e-21:99	1/1:182,36,0:12:0:0,12:0:1.08392e-18,0.000658242,0.999342:31	0/0:0,126,202:42:0:42,0:0:1,3.83167e-13,3.67043e-21:99	./.:162,24,0:8:0:0,8:0:1.07343e-16,0.0103315,0.989669:19	1/1:194,51,0:17:0:0,17:0:6.84344e-20,2.08287e-05,0.999979:46	1/1:170,27,0:9:0:0,9:0:1.71008e-17,0.00520482,0.994795:22	1/1:184,42,0:14:0:0,14:0:6.84245e-19,0.000165425,0.999835:37	1/1:175,30,0:10:0:0,10:0:5.42183e-18,0.00261538,0.997385:25	1/1:191,45,0:15:0:0,15:0:1.36536e-19,8.29155e-05,0.999917:40	1/1:189,42,0:14:0:0,14:0:2.16377e-19,0.000165425,0.999835:37	1/1:193,51,0:17:0:0,17:0:8.61538e-20,2.08287e-05,0.999979:46
chr03	24986773	chr03_24986773_A_C	A	C	1287.53	.	.	GT:PL:DP:SP:AD:SCR:GP:GQ	0/0:0,72,192:29:0:28,1:0:1,4.22394e-08,7.06928e-21:73	0/0:0,78,195:26:0:26,0:0:1,1.06101e-08,3.54303e-21:79	0/0:0,60,187:20:0:20,0:0:0.999999,6.69449e-07,2.2355e-20:61	0/0:0,99,193:33:0:33,0:0:1,8.42786e-11,5.61533e-21:99	0/0:0,93,192:33:0:31,0:0:1,3.35519e-10,7.06928e-21:94	0/0:0,123,197:41:0:41,0:0:1,3.35519e-13,2.2355e-21:99	0/0:0,123,199:41:0:41,0:0:1,3.35519e-13,1.41051e-21:99	0/0:0,151,200:50:0:50,0:0:1,5.31762e-16,1.12041e-21:99	0/0:0,87,193:29:0:29,0:0:1,1.33573e-09,5.61533e-21:88	0/0:0,108,192:36:0:36,0:0:1,1.06101e-11,7.06928e-21:99	0/0:0,78,191:26:0:26,0:1:1,1.06101e-08,8.8997e-21:79	0/1:155,0,153:31:0:16,15:2:4.7237e-16,1,8.38798e-17:99	./.:0,172,206:57:0:57,0:0:1,4.22394e-18,2.81433e-22:99	0/1:150,0,149:27:0:14,13:0:1.49377e-15,1,2.10697e-16:99	./.:140,0,10:9:0:1,8:0:1.46918e-14,0.983539,0.0164607:17	0/1:165,0,116:28:0:10,18:0:4.7237e-17,1,4.20395e-13:99	0/1:139,0,159:24:0:14,10:0:1.88054e-14,1,2.10697e-17:99	0/1:158,0,137:27:0:12,15:0:2.36746e-16,1,3.33932e-15:99	0/1:164,0,154:37:0:17,20:0:5.94679e-17,1,6.66281e-17:99	0/1:161,0,125:30:0:13,16:0:1.18654e-16,1,5.29246e-14:99	0/1:147,0,152:29:0:16,13:0:2.98045e-15,1,1.05598e-16:99
chr03	26925123	chr03_26925123_G_A	G	A	574.251	.	.	GT:PL:DP:SP:AD:SCR:GP:GQ	0/0:0,33,255:11:0:11,0:2:0.99996,4.00782e-05,5.05562e-29:43	0/0:0,36,255:12:0:12,0:4:0.99998,2.00871e-05,5.05572e-29:46	0/0:0,21,255:7:0:7,0:0:0.999365,0.000634819,5.05261e-29:31	0/0:0,39,255:13:0:13,0:4:0.99999,1.00675e-05,5.05577e-29:49	0/0:0,21,255:7:0:7,0:4:0.999365,0.000634819,5.05261e-29:31	0/0:0,18,255:6:0:6,0:6:0.998734,0.00126583,5.04942e-29:28	0/0:0,18,235:6:0:6,0:0:0.998734,0.00126583,5.04942e-27:28	0/0:0,66,255:22:0:22,0:0:1,2.00875e-08,5.05582e-29:76	./.:0,12,220:4:0:4,0:0:0.99498,0.00502042,1.59077e-25:22	0/0:0,36,255:12:0:12,0:4:0.99998,2.00871e-05,5.05572e-29:46	0/0:0,24,255:8:0:8,0:6:0.999682,0.000318264,5.05421e-29:34	0/0:0,24,255:28:0:27,1:23:0.999682,0.000318264,5.05421e-29:34	0/0:0,15,246:5:0:5,0:4:0.997478,0.00252249,4.00585e-28:25	./.:22,0,255:30:3:28,2:23:0.0731296,0.92687,5.85983e-28:11	./.:28,0,255:28:3:26,2:21:0.0194335,0.980567,6.1993e-28:17	0/1:118,0,255:33:0:29,4:25:1.98186e-11,1,6.32217e-28:99	0/1:138,0,255:38:2:33,5:23:1.98186e-13,1,6.32217e-28:99	./.:164,0,255:63:7:56,7:46:4.97822e-16,1,6.32217e-28:99	0/1:200,0,255:48:17:39,9:30:1.25047e-19,1,6.32217e-28:99	0/0:0,138,255:46:0:46,0:40:1,1.26744e-15,5.05582e-29:99	0/0:0,33,255:31:0:30,1:24:0.99996,4.00782e-05,5.05562e-29:43
chr03	26961212	chr03_26961212_T_C	T	C	2628.77	.	.	GT:PL:DP:SP:AD:SCR:GP:GQ	0/0:0,39,255:13:0:13,0:0:0.999803,0.000197005,1.93634e-26:37	0/0:0,87,255:29:0:29,0:0:1,3.12294e-09,1.93672e-26:85	0/0:0,60,255:20:0:20,0:0:0.999998,1.56517e-06,1.93672e-26:58	0/0:0,39,255:13:0:13,0:0:0.999803,0.000197005,1.93634e-26:37	0/0:0,63,255:21:0:21,0:0:0.999999,7.84446e-07,1.93672e-26:61	0/0:0,69,255:23:0:23,0:0:1,1.97044e-07,1.93672e-26:67	0/0:0,39,255:13:0:13,0:0:0.999803,0.000197005,1.93634e-26:37	0/0:0,75,255:25:0:25,0:0:1,4.94952e-08,1.93672e-26:73	0/1:255,0,162:23:0:5,18:0:2.0204e-26,1,2.4689e-17:99	0/0:0,54,255:18:0:18,0:0:0.999994,6.23104e-06,1.93671e-26:52	0/1:191,0,149:7:0:3,4:0:5.07501e-20,1,4.9261e-16:99	./.:254,21,0:7:0:0,7:0:6.37097e-26,0.0198961,0.980104:17	0/0:0,33,255:11:0:11,0:0:0.999216,0.000783832,1.9352e-26:31	0/1:255,0,86:22:3:3,19:0:2.0204e-26,1,9.82887e-10:90	0/1:255,0,24:12:0:1,11:0:2.01725e-26,0.998445,0.00155535:28	0/1:255,0,124:26:8:6,20:1:2.0204e-26,1,1.55777e-13:99	0/1:255,0,129:29:5:4,25:0:2.0204e-26,1,4.9261e-14:99	0/1:255,0,54:22:0:2,20:7:2.02039e-26,0.999998,1.55777e-06:58	0/1:255,0,53:29:6:3,26:2:2.02039e-26,0.999998,1.96111e-06:57	0/1:255,0,255:28:2:8,20:1:2.0204e-26,1,1.23738e-26:99	0/1:255,0,95:33:2:4,29:2:2.0204e-26,1,1.23738e-10:99
chr03	27095554	chr03_27095554_T_C	T	C	1844.81	.	.	GT:PL:DP:SP:AD:SCR:GP:GQ	1/1:198,75,0:25:0:0,25:0:3.5571e-20,9.47497e-08,1:70	1/1:195,60,0:20:0:0,20:0:7.09732e-20,2.99624e-06,0.999997:55	0/0:0,102,200:34:0:34,0:0:1,8.4233e-11,4.45558e-21:99	0/0:0,105,200:35:0:35,0:0:1,4.22165e-11,4.45558e-21:99	0/0:0,72,196:24:0:24,0:0:1,8.4233e-08,1.11919e-20:70	0/0:0,69,196:23:0:23,0:0:1,1.68067e-07,1.11919e-20:67	0/0:0,102,199:34:0:34,0:0:1,8.4233e-11,5.60924e-21:99	0/0:0,69,197:23:0:23,0:0:1,1.68067e-07,8.89005e-21:67	0/1:118,0,165:28:0:19,9:0:1.18718e-12,1,1.05541e-17:99	1/1:199,90,0:30:0:0,30:0:2.8255e-20,2.99625e-09,1:85	0/1:164,0,119:24:0:8,16:0:2.98207e-17,1,4.20167e-13:99	0/1:76,0,137:12:0:8,4:0:1.88156e-08,1,6.6592e-15:77	0/0:0,117,201:39:0:39,0:0:1,2.66368e-12,3.53919e-21:99	0/1:141,0,160:27:0:16,11:0:5.95001e-15,1,3.33751e-17:99	0/1:144,0,124:16:0:7,9:0:2.98207e-15,1,1.32869e-13:99	0/1:141,0,126:18:0:9,9:0:5.95001e-15,1,8.38344e-14:99	0/1:158,0,152:27:0:13,14:2:1.18718e-16,1,2.10582e-16:99	0/1:136,0,116:15:0:7,8:0:1.88156e-14,1,8.38344e-13:99	0/1:114,0,138:14:0:8,6:0:2.98207e-12,1,5.28959e-15:99	0/1:125,0,16:7:0:1,6:0:2.34905e-13,0.991686,0.00831374:20	0/1:49,0,150:16:0:13,3:0:9.43005e-06,0.999991,3.33747e-16:50
chr03	27292944	chr03_27292944_G_A	G	A	1510.7	.	.	GT:PL:DP:SP:AD:SCR:GP:GQ	./.:63,0,2:39:0:5,34:40:2.04171e-08,0.395211,0.604789:4	./.:59,2,0:44:0:5,39:47:4.24588e-08,0.206444,0.793556:6	1/1:79,54,0:38:0:2,36:45:5.35045e-10,1.64144e-06,0.999998:57	1/1:57,20,0:47:0:5,42:49:8.44508e-08,0.00410618,0.995894:23	0/1:72,0,68:42:0:8,33:49:6.50377e-09,1,3.84392e-07:64	0/1:86,0,52:39:0:7,32:48:2.58916e-10,0.999985,1.53027e-05:48	./.:79,0,2:32:0:3,29:34:5.12855e-10,0.395211,0.604789:4	0/1:67,0,70:44:0:9,35:48:2.05667e-08,1,2.42535e-07:65	0/1:56,0,28:35:0:5,30:39:2.57928e-07,0.996171,0.0038292:24	0/1:76,0,24:31:0:5,26:32:2.56444e-09,0.990437,0.00956316:20	1/1:104,26,0:21:0:1,20:21:1.69021e-12,0.00103461,0.998965:29	1/1:104,30,0:10:0:0,10:12:1.69126e-12,0.000412141,0.999588:33	0/1:70,0,28:38:0:5,33:43:1.02683e-08,0.996171,0.0038292:24	1/1:88,36,0:16:0:1,15:17:6.73512e-11,0.000103557,0.999896:39	0/1:85,0,24:15:0:2,13:16:3.22844e-10,0.990437,0.00956316:20	1/1:73,21,0:7:0:0,7:8:2.1231e-09,0.00326441,0.996736:24	0/1:41,0,26:24:0:3,21:24:8.13812e-06,0.993937,0.00605527:22	1/1:90,21,0:7:0:0,7:10:4.23614e-11,0.00326441,0.996736:24	0/1:88,0,33:12:0:2,10:17:1.63169e-10,0.998786,0.00121408:29	1/1:84,27,0:9:0:0,9:12:1.69057e-10,0.000821993,0.999178:30	0/1:84,0,72:19:0:5,14:19:4.1036e-10,1,1.53029e-07:68
chr03	28090786	chr03_28090786_G_A	G	A	2438.35	.	.	GT:PL:DP:SP:AD:SCR:GP:GQ	1/1:255,99,0:33:0:0,33:0:2.61345e-26,2.28896e-10,1:96	1/1:255,151,0:50:0:0,50:0:2.61345e-26,1.44423e-15,1:99	0/0:0,114,255:38:0:38,0:0:1,8.75836e-12,3.82636e-26:99	0/0:0,132,255:44:0:44,0:1:1,1.38811e-13,3.82636e-26:99	0/0:0,114,255:38:0:38,0:0:1,8.75836e-12,3.82636e-26:99	0/0:0,75,255:25:0:25,0:0:1,6.95701e-08,3.82636e-26:71	0/0:0,72,255:24:0:24,0:0:1,1.38811e-07,3.82636e-26:68	0/0:0,105,255:35:0:35,0:0:1,6.95701e-11,3.82636e-26:99	0/0:0,126,255:42:0:42,0:4:1,5.52615e-13,3.82636e-26:99	1/1:255,108,0:36:0:0,36:0:2.61345e-26,2.88162e-11,1:99	0/0:0,99,255:33:0:33,0:0:1,2.76964e-10,3.82636e-26:95	./.:170,9,0:3:0:0,3:0:6.72511e-18,0.186261,0.813739:7	0/0:0,114,255:38:0:38,0:0:1,8.75836e-12,3.82636e-26:99	1/1:255,30,0:10:0:0,10:0:2.60871e-26,0.00181488,0.998185:27	./.:120,6,0:2:0:0,2:0:5.67339e-13,0.31352,0.68648:5	./.:255,15,0:5:0:0,5:0:2.47136e-26,0.0543699,0.94563:12	1/1:255,51,0:17:0:0,17:0:2.61341e-26,1.44421e-05,0.999986:48	0/0:0,39,255:13:0:13,0:0:0.999723,0.000276887,3.8253e-26:35	1/1:255,30,0:10:0:0,10:0:2.60871e-26,0.00181488,0.998185:27	1/1:255,45,0:15:0:0,15:0:2.6133e-26,5.74926e-05,0.999942:42	1/1:255,33,0:11:0:0,11:0:2.61107e-26,0.00091042,0.99909:30
chr03	30938951	chr03_30938951_C_T	C	T	320.731	.	.	GT:PL:DP:SP:AD:SCR:GP:GQ	0/0:0,36,184:12:0:12,0:0:0.999944,5.58166e-05,4.91463e-21:42	0/0:0,81,198:27:0:27,0:0:1,1.76517e-09,1.95666e-22:87	1/1:199,96,0:32:0:0,32:0:1.01973e-18,4.5214e-09,1:83	1/1:201,114,0:38:0:0,38:0:6.43406e-19,7.16593e-11,1:99	./.:0,0,0:0:0:0,0:0:0,0,0:0	0/0:0,57,195:19:0:19,0:0:1,4.43391e-07,3.90405e-22:63	./.:0,6,67:2:0:2,0:0:0.947131,0.0528686,2.33306e-09:12	0/0:0,60,195:20:0:20,0:0:1,2.22222e-07,3.90405e-22:66	0/0:0,63,196:21:0:21,0:0:1,1.11375e-07,3.10109e-22:69	0/0:0,63,196:21:0:21,0:0:1,1.11375e-07,3.10109e-22:69	0/0:0,48,192:16:0:16,0:0:0.999996,3.52197e-06,7.78957e-22:54	0/0:0,21,154:7:0:7,0:0:0.998238,0.00176206,4.90624e-18:27	0/0:0,123,203:41:0:41,0:0:1,1.11375e-13,6.1875e-23:99	0/0:0,18,143:6:0:6,0:0:0.99649,0.00350962,6.16578e-17:24	0/0:0,24,162:8:0:8,0:0:0.999116,0.000883901,7.78271e-19:30	./.:0,9,92:3:0:3,0:0:0.972785,0.0272148,7.57761e-12:15	0/0:0,24,159:8:0:8,0:0:0.999116,0.000883901,1.55286e-18:30	0/0:0,30,175:10:0:10,0:0:0.999778,0.000222173,3.90318e-20:36	0/0:0,42,189:14:0:14,0:0:0.999986,1.40211e-05,1.55421e-21:48	0/0:0,36,184:12:0:12,0:0:0.999944,5.58166e-05,4.91463e-21:42	./.:0,12,113:4:0:4,0:0:0.986173,0.0138274,6.10194e-14:18
chr03	37990485	chr03_37990485_A_G	A	G	1056.98	.	.	GT:PL:DP:SP:AD:SCR:GP:GQ	0/0:0,21,154:7:0:7,0:0:0.992119,0.00788068,9.87425e-17:21	0/0:0,54,195:18:0:18,0:0:0.999996,3.98106e-06,7.90566e-21:53	./.:0,15,129:5:0:5,0:0:0.969347,0.0306534,3.05084e-14:15	0/0:0,72,197:24:0:24,0:0:1,6.30957e-08,4.98816e-21:71	0/0:0,39,187:13:0:13,0:0:0.999874,0.000125877,4.98753e-20:39	0/0:0,36,184:12:0:12,0:0:0.999749,0.000251126,9.95018e-20:36	0/0:0,39,187:13:0:13,0:0:0.999874,0.000125877,4.98753e-20:39	0/0:0,45,190:15:0:15,0:0:0.999968,3.16218e-05,2.49992e-20:45	0/0:0,33,180:11:0:11,0:0:0.999499,0.000500936,2.49875e-19:33	0/0:0,24,162:8:0:8,0:0:0.996035,0.00396529,1.57114e-17:24	0/0:0,27,170:9:0:9,0:0:0.998009,0.00199129,2.49502e-18:27	./.:154,21,0:7:0:0,7:0:1.54339e-15,0.0307947,0.969205:15	0/0:0,60,196:20:0:20,0:0:0.999999,9.99999e-07,6.27971e-21:59	./.:0,3,37:1:0:1,0:0:0.666117,0.333849,3.3227e-05:4	./.:154,21,0:7:0:0,7:0:1.54339e-15,0.0307947,0.969205:15	0/0:0,24,162:8:0:8,0:0:0.996035,0.00396529,1.57114e-17:24	1/1:180,33,0:11:0:0,11:0:3.992e-18,0.00200074,0.997999:26	1/1:172,36,0:12:0:0,12:0:2.5213e-17,0.00100375,0.998996:29	1/1:189,51,0:17:0:0,17:0:5.03554e-19,3.17721e-05,0.999968:44	1/1:170,27,0:9:0:0,9:0:3.96833e-17,0.00791786,0.992082:21	1/1:175,30,0:10:0:0,10:0:1.25987e-17,0.00398406,0.996016:23
chr03	38883524	chr03_38883524_G_C	G	C	273.433	.	.	GT:PL:DP:SP:AD:SCR:GP:GQ	0/0:0,132,204:44:0:44,0:0:1,1.06656e-14,2.84388e-23:99	0/0:0,75,197:25:0:25,0:0:1,5.34547e-09,1.42532e-22:82	0/0:0,114,201:38:0:38,0:0:1,6.72954e-13,5.67429e-23:99	./.:0,205,217:68:0:68,0:0:1,5.34547e-22,1.42532e-24:99	0/0:0,126,201:42:0:42,0:0:1,4.24605e-14,5.67429e-23:99	0/0:0,135,203:45:0:45,0:0:1,5.34547e-15,3.58023e-23:99	0/0:0,111,200:37:0:37,0:0:1,1.34272e-12,7.1435e-23:99	./.:0,169,210:56:0:56,0:0:1,2.12807e-18,7.1435e-24:99	0/0:0,135,204:45:0:45,0:0:1,5.34547e-15,2.84388e-23:99	0/0:0,123,202:41:0:41,0:0:1,8.47199e-14,4.50725e-23:99	0/0:0,72,197:24:0:24,0:0:1,1.06656e-08,1.42532e-22:79	0/1:63,0,133:11:0:8,3:3:2.96492e-06,0.999997,2.11799e-15:55	0/0:0,129,203:43:0:43,0:0:1,2.12807e-14,3.58023e-23:99	./.:17,0,154:21:0:18,3:3:0.105574,0.894426,1.50477e-17:9	0/1:39,0,141:10:0:8,2:2:0.000744202,0.999256,3.3543e-16:31	0/0:0,24,162:8:0:8,0:0:0.999327,0.000672502,4.50421e-19:31	0/1:90,0,151:15:0:10,5:5:5.91581e-09,1,3.3568e-17:82	0/1:84,0,140:12:0:8,4:4:2.35513e-08,1,4.22596e-16:76	0/1:30,0,153:13:0:11,2:2:0.00588102,0.994119,2.10554e-17:22	0/0:0,33,180:11:0:11,0:0:0.999915,8.47128e-05,7.1429e-21:40	0/1:42,0,134:9:0:7,2:2:0.000373123,0.999627,1.68176e-15:34
chr03	38976791	chr03_38976791_G_A	G	A	1800.27	.	.	GT:PL:DP:SP:AD:SCR:GP:GQ	0/1:117,0,207:19:0:12,7:9:2.71285e-12,1,3.66871e-22:99	0/1:89,0,255:50:5:39,11:25:1.7117e-09,1,5.81452e-27:87	0/1:79,0,255:31:2:24,7:23:1.7117e-08,1,5.81452e-27:77	0/1:149,0,255:37:3:22,15:27:1.7117e-15,1,5.81452e-27:99	0/1:160,0,163:25:0:11,14:16:1.35965e-16,1,9.21539e-18:99	0/1:153,0,255:42:6:24,18:24:6.81438e-16,1,5.81452e-27:99	0/1:148,0,255:35:6:20,15:21:2.1549e-15,1,5.81452e-27:99	0/1:164,0,211:48:0:23,25:25:5.41286e-17,1,1.46054e-22:99	0/1:82,0,255:39:2:31,8:30:8.5788e-09,1,5.81452e-27:80	0/1:163,0,230:29:8:12,17:21:6.81438e-17,1,1.83871e-24:99	0/1:68,0,255:15:0:11,4:5:2.1549e-07,1,5.81451e-27:66	0/1:40,0,255:19:0:16,3:11:0.000135946,0.999864,5.81372e-27:38	0/1:140,0,255:39:9:25,14:26:1.35965e-14,1,5.81452e-27:99	0/1:69,0,157:17:0:12,5:5:1.7117e-07,1,3.66871e-17:67	./.:0,9,150:3:0:3,0:2:0.915255,0.0847453,1.23774e-16:10	0/1:111,0,147:8:0:3,5:11:1.08001e-11,1,3.66871e-16:99	0/0:0,36,206:12:0:12,0:2:0.999815,0.000184711,3.39631e-22:37	./.:0,11,255:16:0:15,1:7:0.944803,0.0551969,4.04044e-27:12	0/1:49,0,255:16:0:13,3:7:1.71167e-05,0.999983,5.81442e-27:47	0/1:71,0,255:25:9:19,6:16:1.08001e-07,1,5.81451e-27:69	0/1:52,0,255:38:2:32,6:22:8.57873e-06,0.999991,5.81446e-27:50
chr03	39734923	chr03_39734923_C_T	C	T	962.183	.	.	GT:PL:DP:SP:AD:SCR:GP:GQ	1/1:187,39,0:13:0:0,13:0:1.32923e-18,0.000649665,0.99935:31	./.:162,24,0:8:0:0,8:0:4.12141e-16,0.0201435,0.979857:16	0/0:0,93,198:31:0:31,0:0:1,3.88229e-10,2.37748e-21:94	0/0:0,132,204:44:0:44,0:0:1,4.88752e-14,5.97196e-22:99	0/0:0,33,180:11:0:11,0:0:0.999612,0.000388079,1.49951e-19:34	./.:144,21,0:7:0:0,7:0:2.54933e-14,0.0394016,0.960598:14	0/0:0,33,180:11:0:11,0:0:0.999612,0.000388079,1.49951e-19:34	0/0:0,60,194:20:0:20,0:0:0.999999,7.74619e-07,5.97195e-21:61	0/1:113,0,161:21:0:14,7:0:6.47011e-12,1,1.53825e-17:99	1/1:192,54,0:18:0:0,18:0:4.20605e-19,2.05571e-05,0.999979:46	0/1:87,0,159:25:0:19,6:0:2.5758e-09,1,2.43797e-17:85	0/0:0,51,194:17:0:17,0:0:0.999994,6.15298e-06,5.97192e-21:52	1/1:199,96,0:32:0:0,32:0:8.39235e-20,1.29709e-09,1:88	0/0:0,30,175:10:0:10,0:0:0.999226,0.00077402,4.74002e-19:31	0/0:0,45,190:15:0:15,0:0:0.999976,2.4495e-05,1.50005e-20:46	./.:0,0,0:0:0:0,0:0:0,0,0:0	./.:0,3,37:1:0:1,0:0:0.720327,0.279652,2.15599e-05:5	0/0:0,36,182:12:0:12,0:0:0.999805,0.000194538,9.46307e-20:37	0/0:0,39,187:13:0:13,0:0:0.999902,9.75093e-05,2.99278e-20:40	0/0:0,36,177:12:0:12,0:0:0.999805,0.000194538,2.99249e-19:37	0/0:0,33,180:11:0:11,0:0:0.999612,0.000388079,1.49951e-19:34
chr03	41891119	chr03_41891119_G_T	G	T	1028.25	.	.	GT:PL:DP:SP:AD:SCR:GP:GQ	./.:18,0,255:14:0:13,1:0:0.0227824,0.977218,5.25199e-27:16	0/0:0,96,255:32:0:32,0:0:1,1.70763e-10,3.65363e-27:97	0/0:0,69,255:23:0:23,0:0:1,8.5584e-08,3.65363e-27:70	0/0:0,93,255:31:0:31,0:0:1,3.40716e-10,3.65363e-27:94	0/0:0,57,255:19:0:19,0:0:0.999999,1.35641e-06,3.65363e-27:58	0/0:0,57,255:19:0:19,0:0:0.999999,1.35641e-06,3.65363e-27:58	0/0:0,27,255:9:0:9,0:0:0.998645,0.00135458,3.64869e-27:28	0/0:0,45,255:15:0:15,0:0:0.999978,2.14973e-05,3.65356e-27:46	0/0:0,48,255:16:0:16,0:0:0.999989,1.07743e-05,3.65359e-27:49	0/0:0,57,255:19:0:19,0:0:0.999999,1.35641e-06,3.65363e-27:58	0/0:0,24,255:8:0:8,0:0:0.997301,0.0026991,3.64377e-27:25	0/1:101,0,234:10:8:5,5:5:1.16844e-10,1,6.76601e-25:99	0/0:0,69,255:23:0:23,0:0:1,8.5584e-08,3.65363e-27:70	0/1:151,0,180:14:12:4,10:10:1.16844e-15,1,1.69954e-19:99	0/1:53,0,137:5:0:3,2:2:7.37232e-06,0.999993,3.39101e-15:51	0/1:125,0,49:8:14:2,6:6:4.65164e-13,0.999998,2.1396e-06:56	0/1:119,0,255:18:24:11,7:7:1.85186e-12,1,5.37443e-27:99	0/1:120,0,216:11:0:5,6:6:1.47098e-12,1,4.26906e-23:99	0/1:160,0,132:18:35:4,14:14:1.47098e-16,1,1.07234e-14:99	./.:140,21,0:7:0:0,7:7:8.2687e-14,0.0446508,0.955349:13	0/1:142,0,30:10:0:1,9:9:9.27969e-15,0.99983,0.000169926:37
chr03	41911217	chr03_41911217_A_G	A	G	69.0519	.	.	GT:PL:DP:SP:AD:SCR:GP:GQ	0/1:88,0,242:7:0:5,2:7:4.17138e-08,1,5.99321e-27:73	0/0:0,48,255:16:0:16,0:15:0.999999,6.02171e-07,1.14125e-29:62	0/0:0,24,255:8:0:8,0:7:0.999849,0.000151236,1.14107e-29:38	0/0:0,21,255:7:0:7,0:8:0.999698,0.000301709,1.1409e-29:35	0/0:0,42,255:14:0:14,0:11:0.999998,2.39728e-06,1.14124e-29:56	0/0:0,48,255:16:0:16,0:12:0.999999,6.02171e-07,1.14125e-29:62	0/0:0,48,255:16:0:16,0:15:0.999999,6.02171e-07,1.14125e-29:62	0/1:36,0,255:8:0:7,1:6:0.00656778,0.993432,2.98399e-28:21	0/0:0,48,255:16:0:16,0:18:0.999999,6.02171e-07,1.14125e-29:62	0/0:0,54,255:18:0:18,0:13:1,1.51258e-07,1.14125e-29:68	./.:0,12,184:4:0:4,0:4:0.997608,0.00239155,1.43331e-22:26	./.:0,9,151:3:0:3,0:3:0.99524,0.00476044,2.85304e-19:23	0/0:0,27,255:9:0:9,0:9:0.999924,7.58031e-05,1.14116e-29:41	0/0:0,15,255:5:0:5,0:5:0.9988,0.00120005,1.13988e-29:29	./.:0,9,149:3:0:3,0:3:0.99524,0.00476044,4.52176e-19:23	0/0:0,24,255:8:0:8,0:7:0.999849,0.000151236,1.14107e-29:38	0/0:0,21,255:7:0:7,0:7:0.999698,0.000301709,1.1409e-29:35	./.:0,6,120:2:0:2,0:2:0.990546,0.00945354,3.57482e-16:20	0/0:0,18,255:6:0:6,0:4:0.999398,0.000601809,1.14056e-29:32	0/0:0,18,255:6:0:6,0:5:0.999398,0.000601809,1.14056e-29:32	0/0:0,21,255:7:0:7,0:6:0.999698,0.000301709,1.1409e-29:35
chr03	43430577	chr03_43430577_T_G	T	G	448.012	.	.	GT:PL:DP:SP:AD:SCR:GP:GQ	0/0:0,33,255:11:0:11,0:18:0.999921,7.92029e-05,1.9745e-28:41	0/0:0,66,255:22:0:22,0:44:1,3.96986e-08,1.97465e-28:74	0/0:0,48,255:16:0:16,0:30:0.999997,2.50481e-06,1.97465e-28:56	0/0:0,72,255:25:0:24,0:48:1,9.97185e-09,1.97465e-28:80	0/0:0,75,255:25:0:25,0:42:1,4.99776e-09,1.97465e-28:83	0/0:0,39,255:13:0:13,0:24:0.99998,1.98961e-05,1.97462e-28:47	0/0:0,48,255:16:0:16,0:32:0.999997,2.50481e-06,1.97465e-28:56	1/1:255,48,0:16:0:0,16:32:5.06215e-24,0.000400969,0.999599:33	0/1:175,0,255:13:6:9,4:26:2.0009e-17,1,1.24944e-27:99	0/0:0,33,255:11:0:11,0:20:0.999921,7.92029e-05,1.9745e-28:41	0/1:93,0,255:9:0:7,2:18:3.17121e-09,1,1.24944e-27:84	0/0:0,21,255:7:0:7,0:14:0.998746,0.00125381,1.97218e-28:29	0/0:0,45,255:15:0:15,0:30:0.999995,4.99774e-06,1.97464e-28:53	./.:0,12,212:4:0:4,0:8:0.990127,0.00987339,3.90105e-24:20	0/0:0,24,255:8:0:8,0:16:0.999371,0.000628785,1.97341e-28:32	0/0:0,24,255:8:0:8,0:16:0.999371,0.000628785,1.97341e-28:32	0/0:0,15,252:5:0:5,0:10:0.995027,0.00497291,3.92036e-28:23	0/0:0,18,255:6:0:6,0:10:0.997501,0.00249856,1.96972e-28:26	./.:0,9,170:3:0:3,0:6:0.980492,0.0195083,6.12259e-20:17	0/0:0,36,255:12:0:12,0:24:0.99996,3.96971e-05,1.97458e-28:44	0/0:0,24,255:8:0:8,0:16:0.999371,0.000628785,1.97341e-28:32
chr03	44745858	chr03_44745858_A_G	A	G	755.132	.	.	GT:PL:DP:SP:AD:SCR:GP:GQ	0/0:0,63,196:21:0:21,0:0:1,3.17583e-07,2.52148e-21:64	0/0:0,126,202:42:0:42,0:0:1,1.59169e-13,6.33367e-22:99	0/0:0,108,200:36:0:36,0:0:1,1.00429e-11,1.00382e-21:99	0/0:0,96,199:32:0:32,0:0:1,1.59169e-10,1.26373e-21:97	0/0:0,151,207:50:0:50,0:0:1,5.03336e-16,2.00288e-22:99	0/0:0,120,202:40:0:40,0:0:1,6.33662e-13,6.33367e-22:99	0/0:0,20,168:19:0:18,1:0:0.993703,0.00629672,1.58093e-18:22	0/0:0,105,200:35:0:35,0:1:1,2.00381e-11,1.00382e-21:99	./.:0,187,214:62:0:62,0:0:1,1.26432e-19,3.99627e-23:99	0/0:0,123,202:41:0:41,0:0:1,3.17583e-13,6.33367e-22:99	0/0:0,87,198:29:0:29,0:0:1,1.26432e-09,1.59095e-21:88	0/0:0,27,170:9:0:9,0:0:0.998737,0.00126273,1.00255e-18:28	0/0:0,141,205:47:0:47,0:0:1,5.03336e-15,3.17435e-22:99	1/1:190,51,0:17:0:0,17:5:9.96146e-19,5.01396e-05,0.99995:42	./.:113,12,0:4:0:0,4:1:3.57065e-11,0.284842,0.715158:5	1/1:187,45,0:15:0:0,15:6:1.98728e-18,0.000199579,0.9998:36	1/1:196,66,0:22:0:0,22:9:2.50233e-19,1.58563e-06,0.999998:57	0/0:0,57,195:19:0:19,0:0:0.999999,1.26432e-06,3.17435e-21:58	0/0:0,69,197:23:0:23,0:0:1,7.97733e-08,2.00288e-21:70	1/1:191,54,0:18:0:0,18:7:7.91287e-19,2.51299e-05,0.999975:45	0/0:0,42,189:14:0:14,0:0:0.99996,3.99798e-05,1.26368e-20:43
chr03	46094888	chr03_46094888_C_T	C	T	1723.55	.	.	GT:PL:DP:SP:AD:SCR:GP:GQ	1/1:238,39,0:13:0:0,13:0:2.97685e-24,0.000345011,0.999655:34	1/1:194,51,0:17:0:0,17:0:7.47992e-20,2.17758e-05,0.999978:46	1/1:183,39,0:13:0:0,13:0:9.41362e-19,0.000345011,0.999655:34	1/1:219,66,0:22:0:0,22:0:2.36541e-22,6.88625e-07,0.999999:61	./.:0,184,213:61:0:61,0:0:1,5.80867e-19,2.66743e-22:99	1/1:192,48,0:16:0:0,16:0:1.18546e-19,4.34475e-05,0.999957:43	./.:0,172,210:57:0:57,0:0:1,9.20612e-18,5.32223e-22:99	./.:92,9,0:3:0:0,3:0:8.81337e-10,0.256578,0.743422:5	0/1:161,0,198:30:0:13,17:0:5.44406e-17,1,5.78118e-21:99	1/1:255,66,0:22:0:0,22:0:5.94164e-26,6.88625e-07,0.999999:61	0/1:81,0,146:13:0:9,4:0:5.44406e-09,1,9.16256e-16:82	0/0:0,36,184:12:0:12,0:0:0.999634,0.000366368,2.11804e-19:34	1/1:249,54,0:18:0:0,18:0:2.36538e-25,1.09139e-05,0.999989:49	0/0:0,90,199:30:0:30,0:0:1,1.45907e-09,6.70029e-21:88	0/0:0,45,214:15:0:15,0:0:0.999954,4.61378e-05,2.11872e-22:43	0/0:0,24,155:8:0:8,0:0:0.994225,0.00577513,1.67332e-16:22	0/0:0,66,195:23:0:22,0:0:1,3.66502e-07,1.68304e-20:64	0/0:0,69,196:23:0:23,0:0:1,1.83686e-07,1.33688e-20:67	0/0:0,78,209:26:0:26,0:0:1,2.31247e-08,6.70029e-22:76	0/0:0,33,180:11:0:11,0:0:0.999269,0.000730734,5.31834e-19:31	0/0:0,66,197:22:0:22,0:0:1,3.66502e-07,1.06192e-20:64
chr03	46182384	chr03_46182384_T_C	T	C	134.285	.	.	GT:PL:DP:SP:AD:SCR:GP:GQ	0/0:0,90,255:30:0:30,0:0:1,3.3787e-11,9.02482e-30:99	0/0:0,141,255:47:0:47,0:0:1,2.68379e-16,9.02482e-30:99	./.:0,160,255:53:0:53,0:0:1,3.3787e-18,9.02482e-30:99	0/0:0,144,255:48:0:48,0:0:1,1.34508e-16,9.02482e-30:99	0/0:0,90,255:30:0:30,0:0:1,3.3787e-11,9.02482e-30:99	./.:0,172,255:57:0:57,0:0:1,2.13181e-19,9.02482e-30:99	0/0:0,78,255:26:0:26,0:0:1,5.35487e-10,9.02482e-30:92	0/0:0,129,255:43:0:43,0:0:1,4.25353e-15,9.02482e-30:99	0/1:52,0,255:40:0:37,3:0:0.000186711,0.999813,2.6706e-28:37	0/0:0,111,255:37:0:37,0:0:1,2.68379e-13,9.02482e-30:99	0/0:0,48,255:16:0:16,0:0:0.999999,5.35487e-07,9.02481e-30:62	0/0:0,24,255:8:0:8,0:0:0.999866,0.00013449,9.0236e-30:38	0/0:0,123,255:41:0:41,0:0:1,1.69336e-14,9.02482e-30:99	0/0:0,21,255:7:0:7,0:0:0.999732,0.000268307,9.02239e-30:35	0/0:0,24,255:8:0:8,0:0:0.999866,0.00013449,9.0236e-30:38	0/1:138,0,255:11:0:8,3:0:4.69084e-13,1,2.67109e-28:99	0/0:0,45,255:15:0:15,0:0:0.999999,1.06844e-06,9.02481e-30:59	0/0:0,45,255:15:0:15,0:0:0.999999,1.06844e-06,9.02481e-30:59	./.:0,12,220:4:0:4,0:0:0.997873,0.00212728,2.84783e-26:26	0/0:0,33,255:11:0:11,0:0:0.999983,1.69333e-05,9.02466e-30:47	0/0:0,36,255:12:0:12,0:0:0.999992,8.48683e-06,9.02474e-30:50
chr03	46591191	chr03_46591191_C_T	C	T	305.749	.	.	GT:PL:DP:SP:AD:SCR:GP:GQ	0/0:0,14,164:17:0:16,1:0:0.991414,0.00858551,4.66893e-19:20	0/0:0,48,192:16:0:16,0:0:0.999997,3.44754e-06,7.46381e-22:54	0/0:0,18,143:6:0:6,0:0:0.996564,0.00343571,5.90836e-17:24	0/0:0,54,194:18:0:18,0:0:0.999999,8.65985e-07,4.70935e-22:60	0/0:0,78,197:26:0:26,0:0:1,3.44755e-09,2.36027e-22:84	0/0:0,45,191:15:0:15,0:0:0.999993,6.87872e-06,9.39634e-22:51	0/0:0,51,194:17:0:17,0:0:0.999998,1.72787e-06,4.70935e-22:57	0/0:0,45,191:15:0:15,0:0:0.999993,6.87872e-06,9.39634e-22:51	./.:0,9,92:3:0:3,0:0:0.973345,0.0266549,7.26488e-12:15	0/0:0,72,196:24:0:24,0:0:1,1.3725e-08,2.9714e-22:78	0/0:0,15,129:5:0:5,0:0:0.993168,0.00683178,1.47906e-15:21	./.:0,12,113:4:0:4,0:0:0.986461,0.0135391,5.84846e-14:18	0/0:0,111,201:37:0:37,0:0:1,1.72787e-12,9.39641e-23:99	0/0:0,15,129:5:0:5,0:0:0.993168,0.00683178,1.47906e-15:21	1/1:195,57,0:19:0:0,19:0:2.67314e-18,3.66888e-05,0.999963:44	0/0:0,18,143:6:0:6,0:0:0.996564,0.00343571,5.90836e-17:24	0/0:0,15,129:5:0:5,0:0:0.993168,0.00683178,1.47906e-15:21	1/1:191,48,0:16:0:0,16:0:6.71292e-18,0.000291355,0.999709:35	0/0:0,27,167:9:0:9,0:0:0.999566,0.000433833,2.35925e-19:33	0/0:0,48,192:16:0:16,0:0:0.999997,3.44754e-06,7.46381e-22:54	0/0:0,15,129:5:0:5,0:0:0.993168,0.00683178,1.47906e-15:21
chr03	47444646	chr03_47444646_T_C	T	C	984.741	.	.	GT:PL:DP:SP:AD:SCR:GP:GQ	0/0:0,51,216:17:0:17,0:8:0.999995,5.14018e-06,2.62966e-23:52	0/0:0,78,240:26:0:26,0:7:1,1.02561e-08,1.04689e-25:79	0/0:0,39,187:13:0:13,0:1:0.999919,8.14601e-05,2.08865e-20:40	0/0:0,42,189:14:0:14,0:2:0.999959,4.08284e-05,1.3179e-20:43	0/0:0,51,194:17:0:17,0:3:0.999995,5.14018e-06,4.16772e-21:52	0/0:0,63,219:21:0:21,0:5:1,3.24325e-07,1.31796e-23:64	0/0:0,42,189:14:0:14,0:0:0.999959,4.08284e-05,1.3179e-20:43	0/0:0,78,201:26:0:26,0:5:1,1.02561e-08,8.31575e-22:79	0/0:0,93,199:31:0:31,0:7:1,3.24325e-10,1.31796e-21:94	0/0:0,66,220:22:0:22,0:5:1,1.62548e-07,1.04689e-23:67	./.:0,12,113:4:0:4,0:1:0.960772,0.0392284,5.04105e-13:14	./.:0,18,143:6:0:6,0:1:0.989848,0.0101519,5.19361e-16:19	0/0:0,24,162:8:0:8,0:1:0.99743,0.00256959,6.58846e-18:25	0/1:111,0,71:8:0:3,5:5:1.22749e-11,1,1.28505e-08:78	0/1:130,0,42:9:0:2,7:7:1.54531e-13,0.99999,1.02074e-05:49	0/1:122,0,89:10:0:4,6:6:9.75033e-13,1,2.03667e-10:96	0/1:176,0,90:17:0:5,12:15:3.88168e-18,1,1.61778e-10:97	0/1:161,0,100:20:0:6,14:13:1.22749e-16,1,1.61778e-11:99	0/1:139,0,147:19:0:10,9:9:1.94545e-14,1,3.2279e-16:99	0/1:174,0,78:14:0:4,10:11:6.15204e-18,1,2.56402e-09:85	0/1:61,0,53:5:0:2,3:3:1.22749e-06,0.999998,8.10811e-07:56
chr03	49256749	chr03_49256749_C_G	C	G	1060.24	.	.	GT:PL:DP:SP:AD:SCR:GP:GQ	0/0:0,27,255:9:0:9,0:0:0.999371,0.000628576,7.85108e-28:32	0/0:0,21,255:7:0:7,0:0:0.997502,0.00249773,7.83639e-28:26	0/0:0,57,255:19:0:19,0:0:0.999999,6.28971e-07,7.85601e-28:62	0/0:0,90,255:30:0:30,0:0:1,3.15233e-10,7.85602e-28:95	0/0:0,51,255:17:0:17,0:0:0.999997,2.50398e-06,7.856e-28:56	0/0:0,72,255:24:0:24,0:0:1,1.98898e-08,7.85602e-28:77	0/0:0,45,255:15:0:15,0:0:0.99999,9.96843e-06,7.85594e-28:50	0/0:0,42,255:14:0:14,0:0:0.99998,1.98894e-05,7.85586e-28:47	0/0:0,42,255:14:0:14,0:0:0.99998,1.98894e-05,7.85586e-28:47	0/0:0,30,255:10:0:10,0:0:0.999685,0.000315133,7.85354e-28:35	0/0:0,30,255:10:0:10,0:0:0.999685,0.000315133,7.85354e-28:35	./.:0,12,210:4:0:4,0:2:0.980498,0.0195019,2.43584e-23:17	0/0:0,45,255:15:0:15,0:0:0.99999,9.96843e-06,7.85594e-28:50	0/1:255,0,239:12:3:6,6:2:1.00316e-25,1,9.92136e-26:99	./.:0,9,151:3:0:3,0:1:0.961829,0.0381706,1.89802e-17:14	0/1:149,0,192:7:3:4,3:0:3.99364e-15,1,4.97246e-21:99	0/1:45,0,171:5:0:4,1:3:0.000100306,0.9999,6.25933e-19:39	0/1:255,0,214:12:5:5,7:0:1.00316e-25,1,3.13741e-23:99	0/1:255,0,215:12:0:5,7:5:1.00316e-25,1,2.49213e-23:99	0/1:93,0,195:6:4:4,2:1:1.5899e-09,1,2.49213e-21:87	0/1:93,0,255:9:0:7,2:3:1.5899e-09,1,2.49213e-27:87
chr03	49587293	chr03_49587293_T_A	T	A	1594.34	.	.	GT:PL:DP:SP:AD:SCR:GP:GQ	0/0:0,30,255:10:0:10,0:0:0.999285,0.000715295,4.04782e-27:31	0/0:0,33,255:11:0:11,0:0:0.999641,0.000358625,4.04927e-27:34	0/0:0,30,255:10:0:10,0:0:0.999285,0.000715295,4.04782e-27:31	0/0:0,30,255:10:0:10,0:0:0.999285,0.000715295,4.04782e-27:31	0/0:0,36,255:12:0:12,0:0:0.99982,0.00017977,4.04999e-27:37	0/0:0,30,255:10:0:10,0:0:0.999285,0.000715295,4.04782e-27:31	0/0:0,36,255:12:0:12,0:0:0.99982,0.00017977,4.04999e-27:37	0/0:0,27,255:9:0:9,0:0:0.998574,0.00142619,4.04494e-27:28	0/0:0,21,254:7:0:7,0:0:0.994346,0.00565371,5.07072e-27:22	0/0:0,27,255:9:0:9,0:0:0.998574,0.00142619,4.04494e-27:28	0/0:0,27,255:9:0:9,0:0:0.998574,0.00142619,4.04494e-27:28	0/1:218,0,16:7:0:1,6:0:2.20423e-22,0.995525,0.00447495:23	./.:0,12,184:4:0:4,0:0:0.956787,0.0432127,4.87919e-20:13	0/1:255,0,129:14:0:3,11:0:4.41778e-26,1,2.25287e-14:99	0/1:156,0,96:5:0:2,3:0:3.50917e-16,1,4.49507e-11:99	0/1:255,0,33:9:0:1,8:0:4.41738e-26,0.99991,8.96803e-05:40	0/1:141,0,255:10:0:7,3:0:1.1097e-14,1,5.65895e-27:99	0/1:255,0,36:8:0:1,7:0:4.41758e-26,0.999955,4.49486e-05:43	0/1:255,0,87:8:3:2,6:0:4.41778e-26,1,3.57056e-10:94	./.:0,6,120:2:0:2,0:0:0.847599,0.152401,1.08573e-13:8	0/1:149,0,200:7:0:4,3:0:1.75875e-15,1,1.78952e-21:99
chr03	51500935	chr03_51500935_C_G	C	G	769.801	.	.	GT:PL:DP:SP:AD:SCR:GP:GQ	0/0:0,72,195:24:0:24,0:0:1,2.11615e-08,8.8927e-22:76	0/0:0,63,195:21:0:21,0:0:1,1.68092e-07,8.8927e-22:67	0/0:0,87,195:29:0:29,0:0:1,6.69186e-10,8.8927e-22:91	./.:0,151,205:51:0:50,0:0:1,2.66408e-16,8.8927e-23:99	0/0:0,78,196:26:0:26,0:0:1,5.31553e-09,7.06372e-22:82	0/0:0,54,193:18:0:18,0:0:0.999999,1.3352e-06,1.4094e-21:58	0/0:0,87,198:29:0:29,0:0:1,6.69186e-10,4.45691e-22:91	0/0:0,87,196:29:0:29,0:0:1,6.69186e-10,7.06372e-22:91	0/0:0,111,198:37:0:37,0:0:1,2.66408e-12,4.45691e-22:99	0/0:0,66,195:22:0:22,0:0:1,8.42455e-08,8.8927e-22:70	0/0:0,72,195:24:0:24,0:0:1,2.11615e-08,8.8927e-22:76	0/1:65,0,158:19:0:14,5:0:9.42872e-07,0.999999,1.32888e-17:60	0/0:0,54,193:18:0:18,0:0:0.999999,1.3352e-06,1.4094e-21:58	0/1:122,0,152:21:0:13,8:0:1.88128e-12,1,5.29038e-17:99	0/1:65,0,117:11:0:7,3:0:9.42872e-07,0.999999,1.67296e-13:60	0/1:74,0,89:7:0:4,3:0:1.18701e-07,1,1.05557e-10:69	0/1:50,0,153:24:0:20,4:0:2.98154e-05,0.99997,4.20217e-17:45	0/1:106,0,163:26:0:17,9:0:7.48951e-11,1,4.2023e-18:99	0/1:148,0,159:36:0:21,15:0:4.72556e-15,1,1.05557e-17:99	0/1:100,0,158:27:0:19,7:0:2.98163e-10,1,1.32888e-17:95	0/1:134,0,160:25:0:15,10:0:1.18701e-13,1,8.38469e-18:99
chr03	51771380	chr03_51771380_G_C	G	C	1876.01	.	.	GT:PL:DP:SP:AD:SCR:GP:GQ	0/0:0,66,255:22:0:22,0:44:1,3.09155e-07,1.19755e-26:65	0/0:0,54,255:18:0:18,0:36:0.999995,4.89976e-06,1.19754e-26:53	0/0:0,72,255:24:0:24,0:48:1,7.76563e-08,1.19755e-26:71	0/0:0,96,255:32:0:32,0:64:1,3.09155e-10,1.19755e-26:95	0/0:0,42,255:14:0:14,0:28:0.999922,7.76503e-05,1.19746e-26:41	0/0:0,69,255:23:0:23,0:46:1,1.54945e-07,1.19755e-26:68	0/0:0,66,255:22:0:22,0:44:1,3.09155e-07,1.19755e-26:65	0/0:0,57,255:19:0:19,0:38:0.999998,2.4557e-06,1.19755e-26:56	0/0:0,75,255:25:0:25,0:50:1,3.89203e-08,1.19755e-26:74	0/0:0,57,255:19:0:19,0:38:0.999998,2.4557e-06,1.19755e-26:56	0/0:0,48,255:16:0:16,0:32:0.999981,1.9506e-05,1.19753e-26:47	./.:246,15,0:5:0:0,5:10:6.01479e-25,0.0931959,0.906804:10	0/0:0,54,255:18:0:18,0:36:0.999995,4.89976e-06,1.19754e-26:53	./.:0,12,184:4:0:4,0:8:0.92794,0.0720603,1.39898e-19:11	./.:255,18,0:6:0:0,6:12:7.94134e-26,0.0489858,0.951014:13	1/1:255,30,0:10:0:0,10:20:8.32334e-26,0.00323947,0.996761:24	1/1:255,39,0:13:0:0,13:26:8.34697e-26,0.000408983,0.999591:33	1/1:255,33,0:11:0:0,11:20:8.33681e-26,0.00162621,0.998374:27	1/1:255,33,0:11:0:0,11:22:8.33681e-26,0.00162621,0.998374:27	./.:243,15,0:5:0:0,5:10:1.20011e-24,0.0931959,0.906804:10	1/1:255,27,0:9:0:0,9:18:8.29659e-26,0.00644282,0.993557:21
chr03	51902482	chr03_51902482_G_A	G	A	1119.12	.	.	GT:PL:DP:SP:AD:SCR:GP:GQ	0/0:0,33,180:11:0:11,0:0:0.999444,0.000555828,3.07653e-19:32	0/0:0,39,181:13:0:13,0:0:0.99986,0.000139676,2.44479e-19:38	0/0:0,60,190:20:0:20,0:0:0.999999,1.10964e-06,3.07824e-20:59	0/0:0,39,185:13:0:13,0:0:0.99986,0.000139676,9.7329e-20:38	0/0:0,27,160:9:0:9,0:0:0.997791,0.00220913,3.07144e-17:26	0/0:0,30,167:10:0:10,0:0:0.998892,0.00110841,6.1351e-18:29	0/0:0,21,140:7:0:7,0:0:0.991263,0.00873716,3.05135e-15:20	0/0:0,51,191:17:0:17,0:1:0.999991,8.81409e-06,2.44511e-20:50	0/0:0,48,191:16:0:16,0:0:0.999982,1.75863e-05,2.44509e-20:47	0/0:0,24,162:8:0:8,0:0:0.995602,0.00439812,1.9337e-17:23	0/0:0,33,178:11:0:11,0:0:0.999444,0.000555828,4.87598e-19:32	0/1:135,0,66:31:0:6,25:0:2.84983e-14,1,6.96821e-08:71	0/0:0,42,184:14:0:14,0:0:0.99993,7.00085e-05,1.22538e-19:41	./.:150,20,0:19:0:1,18:0:3.13558e-15,0.0347935,0.965206:14	./.:136,5,0:10:0:1,9:0:3.81327e-14,0.532695,0.467305:3	0/1:131,0,27:14:0:2,12:0:7.15448e-14,0.999447,0.000553199:32	0/1:139,0,53:23:0:4,19:0:1.13454e-14,0.999999,1.39034e-06:58	0/1:130,0,107:15:0:6,9:0:9.01194e-14,1,5.53505e-12:99	0/1:141,0,49:16:0:3,13:0:7.15842e-15,0.999996,3.49237e-06:54	./.:136,12,0:27:0:2,25:0:6.64806e-14,0.1853,0.8147:7	./.:133,0,12:12:0:2,10:0:4.43897e-14,0.982798,0.0172023:17
chr03	52995406	chr03_52995406_A_C	A	C	3356.1	.	.	GT:PL:DP:SP:AD:SCR:GP:GQ	1/1:199,90,0:30:0:0,30:0:3.18865e-22,3.18298e-10,1:94	1/1:200,108,0:36:0:0,36:0:2.53284e-22,5.04468e-12,1:99	1/1:199,102,0:34:0:0,34:1:3.18865e-22,2.00832e-11,1:99	1/1:203,132,0:44:0:0,44:0:1.26943e-22,2.00832e-14,1:99	0/0:0,101,197:39:0:38,1:0:1,9.9822e-10,7.87758e-19:90	1/1:195,78,0:26:0:0,26:0:8.00954e-22,5.04468e-09,1:82	0/0:0,99,198:33:0:33,0:0:1,1.58207e-09,6.25738e-19:88	1/1:198,90,0:30:0:0,30:0:4.01428e-22,3.18298e-10,1:94	./.:159,0,163:52:0:27,24:1:1.00178e-17,1,1.57459e-16:99	1/1:199,111,0:37:0:0,37:0:3.18865e-22,2.52833e-12,1:99	0/1:162,0,130:29:0:11,18:0:5.02081e-18,1,3.14171e-13:99	1/1:173,30,0:10:0:0,10:0:1.26902e-19,0.000318197,0.999682:34	1/1:203,148,0:49:0:0,49:0:1.26943e-22,5.04468e-16,1:99	1/1:175,33,0:11:0:0,11:0:8.00826e-20,0.000159501,0.99984:37	./.:113,12,0:4:0:0,4:0:1.24443e-13,0.0196878,0.980312:17	1/1:166,30,0:10:0:0,10:0:6.36018e-19,0.000318197,0.999682:34	1/1:194,51,0:17:0:0,17:0:1.00834e-21,2.52832e-06,0.999997:55	1/1:162,24,0:8:0:0,8:0:1.59609e-18,0.00126556,0.998734:28	1/1:183,39,0:13:0:0,13:0:1.26938e-20,4.00697e-05,0.99996:43	1/1:195,69,0:23:0:0,23:0:8.00954e-22,4.00713e-08,1:73	1/1:170,27,0:9:0:0,9:0:2.53123e-19,0.000634685,0.999365:31
chr03	54223536	chr03_54223536_A_G	A	G	1865.52	.	.	GT:PL:DP:SP:AD:SCR:GP:GQ	0/0:0,87,240:29:0:29,0:31:1,3.00351e-09,5.66498e-25:85	0/0:0,41,247:26:0:25,1:28:0.99988,0.000119558,1.13018e-25:39	0/0:0,72,197:24:0:24,0:24:1,9.49794e-08,1.13031e-20:70	0/0:0,144,205:48:0:48,0:48:1,5.99279e-15,1.79142e-21:99	0/0:0,81,197:27:0:27,0:27:1,1.19572e-08,1.13031e-20:79	0/0:0,96,199:32:0:32,0:32:1,3.7812e-10,7.13179e-21:94	0/0:0,63,196:21:0:21,0:21:0.999999,7.54447e-07,1.42298e-20:61	0/0:0,120,255:40:0:40,0:42:1,1.50532e-12,1.79142e-26:99	0/0:0,90,199:30:0:30,0:30:1,1.50532e-09,7.13179e-21:88	0/0:0,69,197:23:0:23,0:23:1,1.89509e-07,1.13031e-20:67	./.:0,17,167:18:0:17,1:18:0.970841,0.0291593,1.09735e-17:15	./.:255,255,0:3490:0:7,3483:3496:5.58215e-26,8.40293e-26,1:99	0/0:0,57,195:19:0:19,0:17:0.999997,3.0035e-06,1.79142e-20:55	./.:255,255,0:5916:0:6,5910:5911:5.58215e-26,8.40293e-26,1:99	1/1:243,60,0:20:0:0,20:14:8.84709e-25,2.65723e-06,0.999997:55	1/1:210,56,0:31:0:1,30:22:1.76522e-21,6.67464e-06,0.999993:51	./.:138,18,0:6:0:0,6:4:2.68464e-14,0.0404125,0.959588:13	1/1:233,41,0:26:0:1,25:22:8.84524e-24,0.000211027,0.999789:36	1/1:255,93,0:31:0:0,31:23:5.58215e-26,1.33177e-09,1:88	1/1:223,99,0:33:0:0,33:30:8.84711e-23,3.34527e-10,1:94	1/1:201,114,0:38:0:0,38:30:1.40217e-20,1.05787e-11,1:99
chr03	55404854	chr03_55404854_C_T	C	T	1455.49	.	.	GT:PL:DP:SP:AD:SCR:GP:GQ	0/1:42,0,134:9:0:7,2:9:7.42327e-05,0.999926,8.45824e-15:41	0/1:70,0,159:17:0:13,4:17:1.1766e-07,1,2.67493e-17:69	0/1:62,0,160:20:0:16,4:20:7.42382e-07,0.999999,2.12477e-17:61	0/1:79,0,159:28:0:22,6:28:1.48125e-08,1,2.67493e-17:78	0/1:127,0,127:14:0:7,7:14:2.34762e-13,1,4.23948e-14:99	0/1:33,0,150:12:0:10,2:12:0.000589348,0.999411,2.12352e-16:32	0/1:96,0,74:7:0:3,4:7:2.95548e-10,1,8.45887e-09:80	0/1:100,0,161:20:0:14,6:20:1.1766e-10,1,1.68777e-17:99	./.:18,0,153:17:0:15,2:17:0.0183064,0.981694,1.04541e-16:17	0/1:136,0,147:21:0:12,9:21:2.95548e-14,1,4.23948e-16:99	0/1:33,0,150:12:0:10,2:12:0.000589348,0.999411,2.12352e-16:32	0/1:78,0,149:14:0:10,4:14:1.86478e-08,1,2.67493e-16:77	0/1:81,0,146:13:0:9,4:13:9.34604e-09,1,5.33719e-16:80	0/1:66,0,133:10:0:7,3:10:2.95548e-07,1,1.06491e-14:65	0/1:45,0,125:8:0:6,2:8:3.72059e-05,0.999963,6.71887e-14:44	0/1:55,0,152:14:0:11,3:14:3.72071e-06,0.999996,1.34064e-16:54	0/1:52,0,156:15:0:12,3:15:7.42377e-06,0.999993,5.33715e-17:51	0/1:112,0,142:15:0:9,6:15:7.42382e-12,1,1.34064e-15:99	0/1:123,0,118:14:0:7,7:14:5.89695e-13,1,3.36754e-13:99	0/1:131,0,148:18:0:10,8:18:9.34604e-14,1,3.36754e-16:99	./.:19,0,114:6:0:5,1:6:0.0145963,0.985404,8.3354e-13:18
chr03	55753891	chr03_55753891_G_T	G	T	1691.66	.	.	GT:PL:DP:SP:AD:SCR:GP:GQ	0/0:0,24,255:8:0:8,0:0:0.999181,0.000818953,3.34822e-28:30	0/0:0,18,255:6:0:6,0:0:0.996748,0.00325237,3.34006e-28:24	0/0:0,18,255:6:0:6,0:0:0.996748,0.00325237,3.34006e-28:24	0/0:0,30,255:10:0:10,0:0:0.999794,0.000205838,3.35027e-28:36	0/0:0,24,255:8:0:8,0:0:0.999181,0.000818953,3.34822e-28:30	0/0:0,51,255:17:0:17,0:0:0.999998,1.63536e-06,3.35096e-28:57	./.:0,6,110:2:0:2,0:0:0.950828,0.0491719,1.00756e-13:13	./.:0,6,120:2:0:2,0:0:0.950828,0.0491719,1.00756e-14:13	0/0:0,18,255:6:0:6,0:0:0.996748,0.00325237,3.34006e-28:24	0/0:0,21,255:7:0:7,0:0:0.998367,0.00163269,3.34549e-28:27	0/0:0,15,246:5:0:5,0:0:0.993532,0.00646839,2.64455e-27:21	0/1:255,0,255:37:9:27,10:0:1.53598e-25,1,1.62763e-27:99	0/0:0,18,255:6:0:6,0:0:0.996748,0.00325237,3.34006e-28:24	0/1:255,0,255:47:1:31,16:0:1.53598e-25,1,1.62763e-27:99	0/1:177,0,255:30:0:25,5:0:9.69137e-18,1,1.62763e-27:99	0/1:230,0,255:27:4:20,7:0:4.85719e-23,1,1.62763e-27:99	0/1:105,0,255:22:0:19,3:0:1.53598e-10,1,1.62763e-27:98	0/1:198,0,255:30:12:24,6:0:7.69813e-20,1,1.62763e-27:99	0/1:255,0,255:37:0:28,9:0:1.53598e-25,1,1.62763e-27:99	0/1:255,0,255:36:0:26,10:0:1.53598e-25,1,1.62763e-27:99	0/1:64,0,255:36:2:33,3:0:1.93368e-06,0.999998,1.62762e-27:57
chr03	55887188	chr03_55887188_A_G	A	G	18.9082	.	.	GT:PL:DP:SP:AD:SCR:GP:GQ	0/0:0,6,255:22:0:21,1:44:0.992439,0.00756146,7.21851e-30:21	0/0:0,36,255:12:0:12,0:24:0.999992,7.61901e-06,7.27345e-30:51	0/0:0,84,255:28:0:28,0:55:1,1.20754e-10,7.2735e-30:99	0/0:0,60,255:20:0:20,0:40:1,3.03321e-08,7.2735e-30:75	0/0:0,90,255:30:0:30,0:60:1,3.03321e-11,7.2735e-30:99	0/0:0,75,255:25:0:25,0:50:1,9.59184e-10,7.2735e-30:90	0/0:0,69,255:23:0:23,0:46:1,3.81858e-09,7.2735e-30:84	0/0:0,57,255:19:0:19,0:38:1,6.05204e-08,7.2735e-30:72	0/0:0,57,255:19:0:19,0:38:1,6.05204e-08,7.2735e-30:72	0/0:0,45,255:15:0:15,0:30:0.999999,9.59183e-07,7.2735e-30:60	0/1:36,0,255:8:0:7,1:16:0.00821328,0.991787,2.37826e-28:20	./.:0,3,60:1:0:1,0:2:0.985026,0.0149744,2.26564e-10:18	0/0:0,39,255:13:0:13,0:26:0.999996,3.81856e-06,7.27348e-30:54	0/1:39,0,255:7:0:6,1:14:0.00413332,0.995867,2.38805e-28:23	./.:0,12,210:4:0:4,0:8:0.99809,0.00191017,2.29569e-25:27	./.:0,6,120:2:0:2,0:4:0.992439,0.00756146,2.28269e-16:21	0/0:0,24,255:8:0:8,0:16:0.999879,0.00012074,7.27263e-30:39	0/0:0,18,255:6:0:6,0:12:0.99952,0.0004805,7.27001e-30:33	0/0:0,21,255:7:0:7,0:14:0.999759,0.000240878,7.27175e-30:36	./.:0,12,220:4:0:4,0:8:0.99809,0.00191017,2.29569e-26:27	0/0:0,18,255:6:0:6,0:12:0.99952,0.0004805,7.27001e-30:33
chr04	663229	chr04_663229_G_A	G	A	1651.9	.	.	GT:PL:DP:SP:AD:SCR:GP:GQ	0/0:0,102,255:34:0:34,0:0:1,6.22855e-11,7.70395e-27:99	0/0:0,93,255:31:0:31,0:0:1,4.94751e-10,7.70395e-27:93	0/0:0,117,255:39:0:39,0:0:1,1.96964e-12,7.70395e-27:99	0/0:0,129,255:43:0:43,0:0:1,1.24276e-13,7.70395e-27:99	0/0:0,78,255:26:0:26,0:0:1,1.56454e-08,7.70395e-27:78	0/0:0,117,255:39:0:39,0:0:1,1.96964e-12,7.70395e-27:99	0/0:0,120,255:40:0:40,0:0:1,9.87158e-13,7.70395e-27:99	0/0:0,102,255:34:0:34,0:0:1,6.22855e-11,7.70395e-27:99	0/0:0,123,255:41:0:41,0:0:1,4.94751e-13,7.70395e-27:99	0/0:0,114,255:38:0:38,0:0:1,3.92995e-12,7.70395e-27:99	0/0:0,66,255:22:0:22,0:0:1,2.47963e-07,7.70395e-27:66	1/1:255,42,0:14:0:0,14:0:1.2977e-25,0.000255601,0.999744:35	0/0:0,105,255:35:0:35,0:0:1,3.12167e-11,7.70395e-27:99	1/1:255,63,0:21:0:0,21:0:1.29803e-25,2.03082e-06,0.999998:56	0/0:0,24,255:8:0:8,0:0:0.996085,0.00391456,7.67379e-27:24	1/1:255,42,0:14:0:0,14:0:1.2977e-25,0.000255601,0.999744:35	0/0:0,48,255:16:0:16,0:0:0.999984,1.56452e-05,7.70383e-27:48	1/1:255,36,0:12:0:0,12:0:1.29672e-25,0.00101679,0.998983:29	1/1:255,57,0:19:0:0,19:4:1.29803e-25,8.08481e-06,0.999992:50	./.:255,0,9:17:0:1,16:6:3.10689e-26,0.969867,0.0301328:15	1/1:255,39,0:13:0:0,13:0:1.29737e-25,0.000509861,0.99949:32
chr04	2361100	chr04_2361100_A_G	A	G	853.593	.	.	GT:PL:DP:SP:AD:SCR:GP:GQ	0/0:0,111,200:37:0:37,0:0:1,2.15541e-12,1.84076e-22:99	0/0:0,60,193:20:0:20,0:0:1,2.71349e-07,9.22567e-22:65	0/0:0,129,203:43:0:43,0:0:1,3.41609e-14,9.22567e-23:99	./.:0,166,209:55:0:55,0:0:1,6.81599e-18,2.31738e-23:99	0/0:0,81,198:27:0:27,0:0:1,2.15541e-09,2.91741e-22:86	./.:0,169,209:56:0:56,0:0:1,3.41609e-18,2.31738e-23:99	./.:0,175,210:58:0:58,0:0:1,8.58082e-19,1.84076e-23:99	0/0:0,123,203:41:0:41,0:0:1,1.35997e-13,9.22567e-23:99	0/0:0,96,199:32:0:32,0:0:1,6.81599e-11,2.31738e-22:99	0/0:0,96,196:32:0:32,0:0:1,6.81599e-11,4.62379e-22:99	0/0:0,66,196:22:0:22,0:0:1,6.81599e-08,4.62379e-22:71	0/1:110,0,159:33:0:24,9:0:3.68528e-11,1,8.54022e-18:99	0/0:0,123,202:41:0:41,0:0:1,1.35997e-13,1.16144e-22:99	0/1:73,0,152:35:0:28,7:1:1.84702e-07,1,4.28025e-17:67	0/1:58,0,153:29:0:24,5:0:5.84075e-06,0.999994,3.3999e-17:52	0/1:134,0,165:31:0:20,11:0:1.46714e-13,1,2.14521e-18:99	0/1:125,0,163:31:0:21,10:0:1.16539e-12,1,3.39992e-18:99	0/1:130,0,165:33:0:22,11:0:3.68528e-13,1,2.14521e-18:99	0/1:117,0,158:39:0:28,11:0:7.35311e-12,1,1.07515e-17:99	0/1:125,0,161:43:0:30,13:0:1.16539e-12,1,5.38851e-18:99	0/1:79,0,160:22:0:16,5:0:4.6395e-08,1,6.78374e-18:73
chr04	2375211	chr04_2375211_C_G	C	G	1387.56	.	.	GT:PL:DP:SP:AD:SCR:GP:GQ	0/0:0,51,192:17:0:17,0:0:0.999988,1.19148e-05,3.54909e-20:49	0/0:0,57,195:19:0:19,0:0:0.999997,2.99288e-06,1.77878e-20:55	0/0:0,102,198:34:0:34,0:0:1,9.46436e-11,8.91502e-21:99	0/0:0,132,202:44:0:44,0:0:1,9.46436e-14,3.54913e-21:99	0/0:0,78,197:26:0:26,0:1:1,2.37734e-08,1.12233e-20:76	0/0:0,123,201:41:0:41,0:0:1,7.51781e-13,4.4681e-21:99	0/0:0,69,196:23:0:23,0:0:1,1.88839e-07,1.41294e-20:67	0/0:0,141,204:47:0:47,0:0:1,1.19149e-14,2.23935e-21:99	0/0:0,69,197:23:0:23,0:0:1,1.88839e-07,1.12233e-20:67	0/0:0,57,190:19:0:19,0:0:0.999997,2.99288e-06,5.62498e-20:55	0/0:0,75,198:25:0:25,0:0:1,4.74342e-08,8.91502e-21:73	1/1:178,33,0:11:0:0,11:0:2.81383e-18,0.00133472,0.998665:28	0/0:0,93,198:31:0:31,0:0:1,7.51781e-10,8.91502e-21:91	1/1:195,54,0:18:0:0,18:0:5.62177e-20,1.06161e-05,0.999989:49	./.:140,21,0:7:0:0,7:0:1.7409e-14,0.0207427,0.979257:16	1/1:178,33,0:11:0:0,11:0:2.81383e-18,0.00133472,0.998665:28	./.:138,18,0:6:0:0,6:0:2.70333e-14,0.04055,0.95945:13	1/1:170,27,0:9:0:0,9:0:1.76837e-17,0.00529254,0.994707:22	./.:162,24,0:8:0:0,8:0:1.10992e-16,0.0105047,0.989495:19	1/1:194,54,0:18:0:0,18:1:7.07739e-20,1.06161e-05,0.999989:49	1/1:180,33,0:11:0:0,11:0:1.77541e-18,0.00133472,0.998665:28
chr04	2514618	chr04_2514618_C_T	C	T	376.82	.	.	GT:PL:DP:SP:AD:SCR:GP:GQ	0/0:0,39,187:13:0:13,0:0:0.999969,3.06675e-05,2.96013e-21:45	0/0:0,15,152:5:0:5,0:0:0.992355,0.00764468,9.28948e-18:21	0/0:0,18,143:6:0:6,0:0:0.996154,0.00384608,7.40714e-17:24	0/0:0,39,187:13:0:13,0:0:0.999969,3.06675e-05,2.96013e-21:45	0/0:0,15,129:5:0:5,0:0:0.992355,0.00764468,1.8535e-15:21	0/0:0,36,226:12:0:12,0:0:0.999939,6.11879e-05,3.72647e-25:42	0/0:0,27,170:9:0:9,0:0:0.999514,0.000485826,1.4829e-19:33	0/0:0,21,154:7:0:7,0:0:0.998069,0.00193131,5.89501e-18:27	./.:0,12,106:4:0:4,0:0:0.984862,0.015138,3.67028e-13:18	0/0:0,21,154:7:0:7,0:0:0.998069,0.00193131,5.89501e-18:27	0/0:0,21,196:7:0:7,0:0:0.998069,0.00193131,3.7195e-22:27	./.:0,12,113:4:0:4,0:0:0.984862,0.015138,7.32318e-14:18	0/0:0,27,190:9:0:9,0:0:0.999514,0.000485826,1.4829e-21:33	0/1:30,0,153:13:0:11,2:0:0.00408817,0.995912,3.03986e-17:23	./.:0,6,67:2:0:2,0:0:0.942337,0.0576631,2.78953e-09:12	0/0:0,24,162:8:0:8,0:0:0.999031,0.000968883,9.35198e-19:30	0/1:157,0,16:7:0:1,6:1:8.17794e-16,0.998473,0.00152745:28	0/1:103,0,154:12:0:7,5:1:2.05735e-10,1,2.42456e-17:96	./.:1,0,151:12:0:11,1:0:0.765296,0.234704,1.13541e-17:6	0/1:69,0,119:9:0:6,3:0:5.16782e-07,0.999999,7.66712e-14:62	0/1:91,0,109:9:0:5,4:0:3.26068e-09,1,7.66712e-13:84
chr04	3426936	chr04_3426936_A_G	A	G	2793.31	.	.	GT:PL:DP:SP:AD:SCR:GP:GQ	0/1:126,0,136:15:0:8,7:15:9.14827e-14,1,1.72425e-14:99	0/1:137,0,119:16:0:7,9:16:7.26673e-15,1,8.64174e-13:99	0/1:165,0,129:29:0:10,19:29:1.1517e-17,1,8.64174e-14:99	0/1:161,0,151:29:0:13,16:29:2.89294e-17,1,5.45257e-16:99	0/1:142,0,178:22:0:12,10:23:2.29794e-15,1,1.08793e-18:99	0/1:157,0,153:29:0:14,15:29:7.26673e-17,1,3.44034e-16:99	0/1:140,0,84:12:0:4,8:12:3.64199e-15,1,2.73276e-09:85	0/1:158,0,88:18:0:5,13:18:5.77217e-17,1,1.08793e-09:89	0/1:141,0,141:18:0:9,9:18:2.89294e-15,1,5.45257e-15:99	0/1:156,0,162:32:0:17,15:32:9.14827e-17,1,4.33113e-17:99	0/1:151,0,63:14:0:4,10:14:2.89294e-16,1,3.44034e-07:64	0/1:103,0,131:12:0:7,5:12:1.82532e-11,1,5.45257e-14:99	0/1:147,0,152:24:0:12,11:24:7.26673e-16,1,4.33113e-16:99	0/1:160,0,65:19:0:4,15:19:3.64199e-17,1,2.17071e-07:66	0/1:79,0,53:5:0:2,3:5:4.58498e-09,0.999997,3.44033e-06:54	0/1:117,0,89:10:0:4,6:10:7.26673e-13,1,8.64174e-10:90	0/1:153,0,60:15:0:4,11:15:1.82532e-16,0.999999,6.86437e-07:61	0/1:114,0,138:14:0:8,6:14:1.4499e-12,1,1.08793e-14:99	0/1:129,0,116:13:0:6,7:13:4.585e-14,1,1.72425e-12:99	0/1:129,0,116:13:0:6,7:13:4.585e-14,1,1.72425e-12:99	0/1:117,0,44:9:0:2,6:9:7.26653e-13,0.999973,2.73268e-05:45
chr04	4101947	chr04_4101947_G_A	G	A	775.631	.	.	GT:PL:DP:SP:AD:SCR:GP:GQ	0/0:0,36,180:12:0:12,0:0:0.999823,0.00017706,1.2424e-19:37	0/0:0,45,191:15:0:15,0:0:0.999978,2.2294e-05,9.87023e-21:46	0/0:0,45,188:15:0:15,0:0:0.999978,2.2294e-05,1.96937e-20:46	0/0:0,36,184:12:0:12,0:0:0.999823,0.00017706,4.94607e-20:37	./.:0,18,143:6:0:6,0:0:0.98895,0.0110503,6.15901e-16:19	0/0:0,27,167:9:0:9,0:0:0.998595,0.00140471,2.47586e-18:28	./.:0,18,143:6:0:6,0:0:0.98895,0.0110503,6.15901e-16:19	0/0:0,21,154:7:0:7,0:0:0.994431,0.00556895,4.91939e-17:22	0/0:0,51,194:17:0:17,0:0:0.999994,5.6001e-06,4.94692e-21:52	0/0:0,24,162:8:0:8,0:0:0.997201,0.00279886,7.81843e-18:25	0/0:0,24,162:8:0:8,0:0:0.997201,0.00279886,7.81843e-18:25	0/1:125,0,16:7:0:1,6:0:4.46563e-13,0.995592,0.00440778:23	./.:0,15,129:5:0:5,0:0:0.978192,0.0218083,1.53024e-14:16	0/1:142,0,101:15:0:6,9:0:8.94956e-15,1,1.40003e-11:99	0/1:125,0,45:8:0:2,6:0:4.48538e-13,0.999994,5.5736e-06:52	0/1:114,0,19:6:0:1,5:0:5.63429e-12,0.997786,0.00221399:26	0/1:71,0,53:5:0:2,3:0:1.12668e-07,0.999999,8.83361e-07:60	0/1:53,0,79:5:0:3,2:0:7.10884e-06,0.999993,2.21889e-09:51	0/1:69,0,123:9:0:6,3:0:1.78567e-07,1,8.83361e-14:67	./.:146,0,4:11:0:1,10:0:3.32927e-15,0.934433,0.0655672:11	0/1:22,0,100:5:0:4,1:0:0.00887017,0.99113,1.7469e-11:20
chr04	5687700	chr04_5687700_C_T	C	T	713.598	.	.	GT:PL:DP:SP:AD:SCR:GP:GQ	0/0:0,48,255:16:0:16,0:30:0.999994,5.55455e-06,9.71045e-28:52	0/0:0,72,255:24:0:24,0:44:1,2.21132e-08,9.71051e-28:76	0/0:0,90,255:30:0:30,0:60:1,3.5047e-10,9.71051e-28:94	0/0:0,30,255:10:0:10,0:18:0.99965,0.000350347,9.7071e-28:34	0/0:0,96,255:32:0:32,0:64:1,8.80341e-11,9.71051e-28:99	0/0:0,57,255:19:0:19,0:38:0.999999,6.99279e-07,9.7105e-28:61	0/0:0,69,255:23:0:23,0:38:1,4.41216e-08,9.71051e-28:73	0/0:0,96,255:32:0:32,0:62:1,8.80341e-11,9.71051e-28:99	0/0:0,78,255:26:0:26,0:48:1,5.55458e-09,9.71051e-28:82	0/0:0,24,255:8:0:8,0:16:0.998607,0.0013933,9.69698e-28:28	0/0:0,27,255:9:0:9,0:16:0.999301,0.000698791,9.70372e-28:31	0/1:90,0,189:7:8:5,2:10:2.85331e-09,1,1.10304e-20:85	0/0:0,96,255:32:0:32,0:62:1,8.80341e-11,9.71051e-28:99	0/1:201,0,255:17:0:12,5:30:2.26647e-20,1,2.77071e-27:99	0/1:45,0,197:5:0:4,1:10:9.02215e-05,0.99991,1.74804e-21:40	0/0:0,27,255:9:0:9,0:18:0.999301,0.000698791,9.70372e-28:31	./.:37,3,0:1:0:0,1:0:0.000965958,0.850372,0.148662:8	0/1:75,0,255:18:0:15,3:33:9.02296e-08,1,2.77071e-27:70	./.:93,0,98:4:5:2,2:8:1.43004e-09,1,1.38864e-11:88	0/1:50,0,170:6:12:4,2:8:2.85323e-05,0.999971,8.7615e-19:45	0/1:214,0,253:11:2:6,5:20:1.13592e-21,1,4.39128e-27:99
chr04	6105448	chr04_6105448_C_T	C	T	1122.21	.	.	GT:PL:DP:SP:AD:SCR:GP:GQ	0/0:0,81,255:27:0:27,0:0:1,1.75554e-09,3.86156e-28:87	0/0:0,90,255:30:0:30,0:0:1,2.2101e-10,3.86156e-28:96	0/0:0,96,255:32:0:32,0:0:1,5.55151e-11,3.86156e-28:99	0/0:0,102,255:34:0:34,0:0:1,1.39448e-11,3.86156e-28:99	0/0:0,60,255:20:0:20,0:0:1,2.2101e-07,3.86156e-28:66	0/0:0,96,255:32:0:32,0:0:1,5.55151e-11,3.86156e-28:99	0/0:0,84,255:28:0:28,0:0:1,8.79856e-10,3.86156e-28:90	0/0:0,78,255:26:0:26,0:0:1,3.50277e-09,3.86156e-28:84	0/0:0,123,255:41:0:41,0:0:1,1.10767e-13,3.86156e-28:99	0/0:0,81,255:27:0:27,0:0:1,1.75554e-09,3.86156e-28:87	0/0:0,48,255:16:0:16,0:0:0.999996,3.50276e-06,3.86155e-28:54	0/1:135,0,255:12:0:9,3:3:1.43083e-13,1,1.74724e-27:99	0/0:0,96,255:32:0:32,0:0:1,5.55151e-11,3.86156e-28:99	0/0:0,30,255:10:0:10,0:0:0.999779,0.000220961,3.86071e-28:36	0/1:36,0,255:8:0:7,1:0:0.00113526,0.998865,1.74525e-27:29	0/1:250,0,255:18:5:12,6:4:4.52469e-25,1,1.74724e-27:99	0/1:120,0,255:17:3:14,3:4:4.52469e-12,1,1.74724e-27:99	0/1:255,0,255:18:5:10,8:12:1.43083e-25,1,1.74724e-27:99	0/1:172,0,255:14:3:10,4:3:2.85489e-17,1,1.74724e-27:99	0/1:162,0,255:18:0:14,4:6:2.85489e-16,1,1.74724e-27:99	0/1:87,0,255:8:3:6,2:0:9.02794e-09,1,1.74724e-27:80
chr04	6152717	chr04_6152717_C_T	C	T	2623.2	.	.	GT:PL:DP:SP:AD:SCR:GP:GQ	1/1:154,21,0:7:0:0,7:0:3.86856e-17,0.00494003,0.99506:23	1/1:143,18,0:6:0:0,6:0:4.8464e-16,0.00980842,0.990192:20	./.:92,9,0:3:0:0,3:0:5.71224e-11,0.0729434,0.927057:11	1/1:143,18,0:6:0:0,6:0:4.8464e-16,0.00980842,0.990192:20	0/0:0,30,175:10:0:10,0:0:0.993641,0.0063593,3.21758e-17:21	0/0:0,30,175:10:0:10,0:0:0.993641,0.0063593,3.21758e-17:21	./.:0,21,149:7:0:7,0:0:0.951622,0.0483776,1.22677e-14:13	./.:0,15,129:5:0:5,0:0:0.83168,0.16832,1.07215e-12:7	1/1:162,24,0:8:0:0,8:0:6.1464e-18,0.00248199,0.997518:26	1/1:162,24,0:8:0:0,8:0:6.1464e-18,0.00248199,0.997518:26	1/1:178,33,0:11:0:0,11:0:1.54726e-19,0.000313144,0.999687:35	1/1:194,51,0:17:0:0,17:0:3.88775e-21,4.96453e-06,0.999995:53	0/0:0,72,197:24:0:24,0:0:1,4.03813e-07,2.04315e-19:63	1/1:197,81,0:27:0:0,27:0:1.9485e-21,4.96455e-09,1:83	1/1:175,33,0:11:0:0,11:0:3.08719e-19,0.000313144,0.999687:35	1/1:173,30,0:10:0:0,10:0:4.89135e-19,0.00062461,0.999375:32	1/1:195,60,0:20:0:0,20:0:3.08816e-21,6.25e-07,0.999999:62	1/1:189,42,0:14:0:0,14:0:1.22937e-20,3.94333e-05,0.999961:44	1/1:195,60,0:20:0:0,20:0:3.08816e-21,6.25e-07,0.999999:62	1/1:196,66,0:22:0:0,22:0:2.45301e-21,1.56993e-07,1:68	1/1:197,87,0:29:0:0,29:0:1.9485e-21,1.24704e-09,1:89
chr04	6716983	chr04_6716983_A_T	A	T	125.395	.	.	GT:PL:DP:SP:AD:SCR:GP:GQ	0/0:0,108,201:36:0:36,0:0:1,3.33662e-12,8.80142e-23:99	0/0:0,96,199:32:0:32,0:0:1,5.28818e-11,1.39493e-22:99	0/0:0,148,206:49:0:49,0:0:1,3.33662e-16,2.78325e-23:99	./.:0,181,213:60:0:60,0:0:1,1.67227e-19,5.55332e-24:99	0/0:0,102,199:34:0:34,0:0:1,1.32833e-11,1.39493e-22:99	0/0:0,84,198:28:0:28,0:0:1,8.3812e-10,1.75611e-22:90	0/0:0,126,203:42:0:42,0:0:1,5.28818e-14,5.55332e-23:99	0/0:0,108,201:36:0:36,0:0:1,3.33662e-12,8.80142e-23:99	./.:105,187,0:62:0:0,62:0:2.85396e-09,3.791e-18,1:85	0/0:0,144,206:48:0:48,0:0:1,8.3812e-16,2.78325e-23:99	1/1:101,90,0:30:0:0,30:0:7.16881e-09,1.9e-08,1:75	0/0:0,33,180:11:0:11,0:0:0.999894,0.000105502,1.10792e-20:39	./.:0,172,211:57:0:57,0:0:1,1.32833e-18,8.80142e-24:99	0/0:0,30,175:10:0:10,0:0:0.99979,0.000210482,3.50317e-20:36	0/0:0,24,159:8:0:8,0:0:0.999163,0.000837419,1.39376e-18:30	0/0:0,33,180:11:0:11,0:0:0.999894,0.000105502,1.10792e-20:39	0/0:0,72,197:24:0:24,0:0:1,1.32833e-08,2.21082e-22:78	0/0:0,75,197:25:0:25,0:0:1,6.65743e-09,2.21082e-22:81	0/0:0,42,189:14:0:14,0:0:0.999987,1.32831e-05,1.39491e-21:48	0/0:0,33,180:11:0:11,0:0:0.999894,0.000105502,1.10792e-20:39	0/0:0,33,180:11:0:11,0:0:0.999894,0.000105502,1.10792e-20:39
chr04	6804095	chr04_6804095_G_A	G	A	1455.24	.	.	GT:PL:DP:SP:AD:SCR:GP:GQ	0/0:0,36,184:12:0:12,0:0:0.999809,0.000191437,5.78195e-20:37	0/0:0,42,189:14:0:14,0:0:0.999952,4.80937e-05,1.82868e-20:43	0/0:0,30,224:10:0:10,0:2:0.999238,0.000761689,5.77866e-24:31	0/0:0,60,250:20:0:20,0:2:0.999999,7.62269e-07,1.45264e-26:61	0/0:0,36,184:12:0:12,0:0:0.999809,0.000191437,5.78195e-20:37	0/0:0,45,191:15:0:15,0:0:0.999976,2.41045e-05,1.15384e-20:46	0/0:0,30,175:10:0:10,0:0:0.999238,0.000761689,4.59015e-19:31	0/0:0,36,182:12:0:12,0:0:0.999809,0.000191437,9.16378e-20:37	0/0:0,42,189:14:0:14,0:0:0.999952,4.80937e-05,1.82868e-20:43	0/0:0,33,180:11:0:11,0:0:0.999618,0.000381894,1.45208e-19:34	0/0:0,21,154:7:0:7,0:0:0.993982,0.00601848,5.74825e-17:22	0/1:205,0,36:11:0:2,9:6:4.1483e-21,0.999952,4.78661e-05:43	./.:0,18,188:6:0:6,0:2:0.988063,0.011937,2.2748e-20:19	0/1:156,0,203:14:0:8,6:8:3.29527e-16,1,9.551e-22:99	0/1:158,0,50:6:0:2,4:4:2.07917e-16,0.999998,1.90567e-06:57	0/1:126,0,91:9:0:4,5:2:3.29527e-13,1,1.51373e-10:98	0/1:112,0,145:10:0:6,4:4:8.27735e-12,1,6.02627e-16:99	./.:98,0,56:4:5:2,2:4:2.07917e-10,1,4.78684e-07:63	0/1:190,0,120:13:7:7,6:4:1.31187e-19,1,1.90568e-13:99	./.:255,24,0:8:0:0,8:8:2.13237e-25,0.0204631,0.979537:16	0/1:255,0,112:15:6:6,9:6:4.1485e-26,1,1.2024e-12:99
chr04	8163079	chr04_8163079_C_T	C	T	520.367	.	.	GT:PL:DP:SP:AD:SCR:GP:GQ	0/0:0,45,191:15:0:15,0:15:0.999992,8.02887e-06,1.28012e-21:50	0/0:0,132,204:44:0:44,0:44:1,1.60198e-14,6.41587e-23:99	0/0:0,63,196:21:0:21,0:21:1,1.2725e-07,4.04814e-22:68	0/0:0,132,202:44:0:44,0:44:1,1.60198e-14,1.01685e-22:99	0/0:0,66,196:22:0:22,0:22:1,6.37761e-08,4.04814e-22:71	0/0:0,51,194:17:0:17,0:17:0.999998,2.01677e-06,6.41586e-22:56	0/0:0,21,154:7:0:7,0:7:0.997987,0.00201272,6.40296e-18:26	0/0:0,87,199:29:0:29,0:29:1,5.06591e-10,2.02888e-22:92	0/0:0,57,195:19:0:19,0:19:1,5.06591e-07,5.0963e-22:62	0/0:0,45,191:15:0:15,0:15:0.999992,8.02887e-06,1.28012e-21:50	0/0:0,24,162:8:0:8,0:8:0.99899,0.00100976,1.01582e-18:29	0/1:35,0,125:8:0:6,2:8:0.00124395,0.998756,2.00474e-14:29	0/0:0,54,195:18:0:18,0:18:0.999999,1.01078e-06,5.0963e-22:59	0/1:80,0,161:19:0:14,5:19:3.9386e-08,1,5.04194e-18:74	0/0:0,18,132:6:0:6,0:6:0.995992,0.00400787,1.01277e-15:23	0/1:48,0,113:7:0:5,2:7:6.24188e-05,0.999938,3.18105e-13:42	0/1:104,0,163:23:0:16,7:23:1.56799e-10,1,3.18125e-18:98	0/1:115,0,105:11:0:5,6:11:1.2455e-11,1,2.00723e-12:99	0/1:90,0,162:24:0:18,6:24:3.9386e-09,1,4.00496e-18:84	0/1:58,0,151:13:0:10,3:13:6.24223e-06,0.999994,5.04191e-17:52	0/1:83,0,151:15:0:10,5:15:1.97398e-08,1,5.04194e-17:77
chr04	9499485	chr04_9499485_C_T	C	T	3115.81	.	.	GT:PL:DP:SP:AD:SCR:GP:GQ	0/1:155,0,43:18:0:2,16:17:1.74667e-17,0.999773,0.000226742:36	1/1:157,47,0:39:0:2,37:39:2.436e-18,4.40928e-06,0.999996:53	1/1:153,23,0:31:0:2,29:30:6.11221e-18,0.00110634,0.998894:29	1/1:152,23,0:31:0:2,29:30:7.69481e-18,0.00110634,0.998894:29	1/1:157,60,0:40:0:1,39:38:2.43601e-18,2.20988e-07,1:66	1/1:197,69,0:23:0:0,23:22:2.43601e-22,2.78208e-08,1:75	./.:122,1,0:42:0:4,38:41:6.55303e-15,0.149325,0.850675:8	1/1:191,45,0:15:0:0,15:15:9.69786e-22,6.98822e-06,0.999993:51	0/1:163,0,118:33:0:10,23:29:2.76891e-18,1,7.17184e-12:99	0/1:132,0,39:37:0:4,33:34:3.48387e-15,0.999431,0.000569355:32	./.:143,0,22:25:0:2,23:24:2.69205e-16,0.972241,0.027759:15	0/1:125,0,45:8:0:2,6:7:1.74682e-14,0.999857,0.000143077:38	1/1:169,26,0:21:0:1,20:21:1.53616e-19,0.00055479,0.999445:32	1/1:143,18,0:6:0:0,6:6:6.09762e-17,0.0034902,0.99651:24	./.:114,0,19:6:0:1,5:6:2.08088e-13,0.946102,0.0538975:12	1/1:154,21,0:7:0:0,7:7:4.85196e-18,0.0017523,0.998248:27	0/1:149,0,27:11:0:1,10:10:6.89296e-17,0.991052,0.00894802:20	0/1:113,0,76:7:0:2,5:6:2.76891e-13,1,1.13666e-07:69	0/1:158,0,43:18:0:3,15:17:8.75409e-18,0.999773,0.000226742:36	1/1:182,36,0:12:0:0,12:12:7.70291e-21,5.55067e-05,0.999945:42	1/1:187,39,0:13:0:0,13:13:2.43594e-21,2.782e-05,0.999972:45
chr04	10611370	chr04_10611370_C_A	C	A	1916.06	.	.	GT:PL:DP:SP:AD:SCR:GP:GQ	0/0:0,45,255:15:0:15,0:30:0.999983,1.7429e-05,2.40155e-27:47	./.:0,15,212:5:0:5,0:10:0.982869,0.0171307,4.70972e-23:17	./.:0,12,210:4:0:4,0:7:0.966393,0.0336073,7.33927e-23:14	0/0:0,45,255:15:0:15,0:30:0.999983,1.7429e-05,2.40155e-27:47	0/0:0,30,255:10:0:10,0:19:0.999449,0.000550859,2.40027e-27:32	0/0:0,42,255:14:0:14,0:28:0.999965,3.47748e-05,2.40151e-27:44	0/0:0,39,255:13:0:13,0:26:0.999931,6.93824e-05,2.40142e-27:41	0/0:0,36,255:12:0:12,0:24:0.999862,0.000138427,2.40126e-27:38	0/0:0,24,255:8:0:8,0:16:0.997811,0.00218941,2.39633e-27:26	0/0:0,21,255:7:0:7,0:14:0.995641,0.00435895,2.39112e-27:23	./.:0,6,110:2:0:2,0:4:0.878391,0.121609,6.67093e-13:9	0/1:139,0,255:10:0:7,3:20:2.28413e-14,1,4.35732e-27:99	./.:0,12,184:4:0:4,0:8:0.966393,0.0336073,2.92181e-20:14	0/1:255,0,142:17:6:4,13:32:5.73747e-26,1,8.694e-16:99	0/1:255,0,243:13:0:6,7:25:5.73747e-26,1,6.90589e-26:99	0/1:255,0,135:12:0:3,9:24:5.73747e-26,1,4.35732e-15:99	0/1:255,0,255:18:0:11,7:36:5.73747e-26,1,4.35732e-27:99	0/1:132,0,192:7:8:4,3:14:1.14478e-13,1,8.694e-21:99	0/1:255,0,255:14:6:7,7:27:5.73747e-26,1,4.35732e-27:99	0/1:255,0,255:14:0:6,8:28:5.73747e-26,1,4.35732e-27:99	0/1:205,0,255:15:2:10,5:30:5.73747e-21,1,4.35732e-27:99
chr04	10669642	chr04_10669642_T_C	T	C	1031	.	.	GT:PL:DP:SP:AD:SCR:GP:GQ	0/0:0,60,196:20:0:20,0:0:1,5.06345e-07,1.61003e-21:62	0/0:0,84,198:28:0:28,0:0:1,2.0158e-09,1.01586e-21:86	0/0:0,90,198:30:0:30,0:0:1,5.06345e-10,1.01586e-21:92	0/0:0,66,197:22:0:22,0:0:1,1.27188e-07,1.27889e-21:68	0/0:0,63,196:21:0:21,0:0:1,2.53774e-07,1.61003e-21:65	0/0:0,75,198:25:0:25,0:0:1,1.6012e-08,1.01586e-21:77	0/0:0,75,198:25:0:25,0:0:1,1.6012e-08,1.01586e-21:77	0/0:0,75,198:25:0:25,0:0:1,1.6012e-08,1.01586e-21:77	0/0:0,90,222:30:0:30,0:2:1,5.06345e-10,4.04421e-24:92	0/0:0,66,196:22:0:22,0:0:1,1.27188e-07,1.61003e-21:68	0/0:0,75,198:25:0:25,0:0:1,1.6012e-08,1.01586e-21:77	0/1:127,0,127:14:0:7,7:0:3.94052e-13,1,2.52573e-14:99	0/0:0,75,198:25:0:25,0:0:1,1.6012e-08,1.01586e-21:77	0/1:149,0,121:17:0:7,10:0:2.4863e-15,1,1.00551e-13:99	0/1:78,0,157:17:0:12,5:0:3.13006e-08,1,2.52573e-17:75	0/1:109,0,91:9:0:4,5:1:2.4863e-11,1,1.00551e-10:99	0/1:157,0,146:24:0:11,13:0:3.94052e-16,1,3.1797e-16:99	0/1:44,0,160:21:0:17,4:0:7.86175e-05,0.999921,1.26576e-17:41	0/1:164,0,128:25:0:9,16:0:7.86237e-17,1,2.00626e-14:99	0/1:150,0,164:33:0:19,14:0:1.97494e-15,1,5.03949e-18:99	0/1:144,0,124:16:0:7,9:0:7.86237e-15,1,5.03949e-14:99
chr04	11340266	chr04_11340266_C_G	C	G	2202.02	.	.	GT:PL:DP:SP:AD:SCR:GP:GQ	0/0:0,78,255:26:0:26,0:0:1,1.23609e-08,4.80881e-27:79	0/0:0,75,255:25:0:25,0:0:1,2.46632e-08,4.80881e-27:76	0/0:0,108,255:36:0:36,0:0:1,1.23609e-11,4.80881e-27:99	0/0:0,120,255:41:0:40,0:0:1,7.79918e-13,4.80881e-27:99	0/0:0,72,255:24:0:24,0:0:1,4.92095e-08,4.80881e-27:73	0/0:0,93,255:31:0:31,0:0:1,3.90885e-10,4.80881e-27:94	0/0:0,114,255:38:0:38,0:0:1,3.10491e-12,4.80881e-27:99	0/0:0,51,255:17:0:17,0:0:0.999994,6.19507e-06,4.80878e-27:52	./.:0,238,255:79:0:79,0:0:1,1.23609e-24,4.80881e-27:99	0/0:0,69,255:23:0:23,0:0:1,9.81858e-08,4.80881e-27:70	0/0:0,108,255:36:0:36,0:0:1,1.23609e-11,4.80881e-27:99	0/1:255,0,255:27:2:12,15:0:4.05463e-26,1,6.16579e-27:99	0/0:0,84,255:28:0:28,0:0:1,3.10491e-09,4.80881e-27:85	0/1:255,0,94:34:17:4,30:0:4.05463e-26,1,7.76227e-11:99	0/1:255,0,255:21:4:10,11:0:4.05463e-26,1,6.16579e-27:99	0/1:255,0,255:27:4:8,19:0:4.05463e-26,1,6.16579e-27:99	./.:255,0,255:51:0:24,27:0:4.05463e-26,1,6.16579e-27:99	0/1:255,0,255:48:1:24,24:0:4.05463e-26,1,6.16579e-27:99	./.:255,0,255:51:3:14,37:0:4.05463e-26,1,6.16579e-27:99	0/1:255,0,255:32:2:8,24:0:4.05463e-26,1,6.16579e-27:99	0/1:255,0,255:27:2:8,19:0:4.05463e-26,1,6.16579e-27:99
chr04	11885464	chr04_11885464_T_C	T	C	2165.4	.	.	GT:PL:DP:SP:AD:SCR:GP:GQ	0/0:0,42,186:14:0:14,0:0:0.999945,5.51767e-05,4.80259e-20:42	0/0:0,63,249:21:0:21,0:1:1,4.38308e-07,2.40713e-26:63	0/0:0,33,180:11:0:11,0:0:0.999562,0.000438116,1.91121e-19:33	0/0:0,81,197:27:0:27,0:0:1,6.94672e-09,3.81504e-21:81	0/0:0,78,255:26:0:26,0:6:1,1.38605e-08,6.04644e-27:78	0/0:0,84,196:29:0:28,0:0:1,3.48161e-09,4.80286e-21:84	./.:0,255,255:97:0:97,0:1:1,2.76554e-26,6.04644e-27:99	0/0:0,36,184:12:0:12,0:0:0.99978,0.000219626,7.61034e-20:36	./.:0,255,255:190:0:190,0:2:1,2.76554e-26,6.04644e-27:99	0/0:0,66,194:23:0:22,0:0:1,2.19675e-07,7.61201e-21:66	./.:0,255,255:176:0:176,0:0:1,2.76554e-26,6.04644e-27:99	0/1:255,0,129:19:14:8,11:22:3.61593e-26,1,2.75245e-14:99	0/0:0,39,185:13:0:13,0:0:0.99989,0.000110086,6.04577e-20:39	0/1:255,0,153:36:31:16,20:40:3.61593e-26,1,1.09577e-16:99	0/1:255,0,81:16:7:3,13:27:3.61593e-26,1,1.73668e-09:87	0/1:220,0,124:16:3:7,9:18:1.14346e-22,1,8.70402e-14:99	0/1:255,0,99:25:9:7,18:36:3.61593e-26,1,2.75245e-11:99	0/1:255,0,64:35:13:5,30:62:3.61593e-26,1,8.70402e-08:70	0/1:255,0,190:31:21:13,18:36:3.61593e-26,1,2.18635e-20:99	0/1:255,0,159:33:20:10,23:47:3.61593e-26,1,2.75245e-17:99	0/1:255,0,66:24:9:5,19:38:3.61593e-26,1,5.49186e-08:72
chr04	12241436	chr04_12241436_C_A	C	A	486.976	.	.	GT:PL:DP:SP:AD:SCR:GP:GQ	0/0:0,114,241:38:0:38,0:8:1,1.32702e-12,2.20647e-26:99	0/0:0,126,232:42:0:42,0:4:1,8.37296e-14,1.75266e-25:99	0/0:0,141,255:47:0:47,0:6:1,2.64776e-15,8.78411e-28:99	0/0:0,132,245:44:0:44,0:3:1,2.10319e-14,8.7841e-27:99	0/0:0,138,255:46:0:46,0:6:1,5.28298e-15,8.78411e-28:99	0/0:0,84,241:28:0:28,0:6:1,1.32702e-09,2.20647e-26:88	0/0:0,120,255:40:0:40,0:4:1,3.33333e-13,8.78411e-28:99	0/0:0,75,251:25:0:25,0:2:1,1.05409e-08,2.20647e-27:79	0/0:0,141,254:47:0:47,0:2:1,2.64776e-15,1.10585e-27:99	0/0:0,87,212:29:0:29,0:2:1,6.65087e-10,1.75266e-23:91	0/0:0,102,212:34:0:34,0:2:1,2.10319e-11,1.75266e-23:99	0/0:0,30,188:10:0:10,0:2:0.999667,0.000333222,4.40101e-21:34	0/0:0,148,223:49:0:49,0:2:1,5.28298e-16,1.39219e-24:99	1/1:195,60,0:20:0:0,20:0:1.13841e-18,1.19999e-05,0.999988:49	1/1:192,48,0:16:0:0,16:0:2.27101e-18,0.000190151,0.99981:37	0/0:0,63,250:21:0:21,0:2:1,1.67062e-07,2.77778e-27:67	0/0:0,18,156:6:0:6,0:2:0.994745,0.00525521,6.94079e-18:22	0/0:0,69,255:23:0:23,0:10:1,4.19642e-08,8.7841e-28:73	0/0:0,39,187:13:0:13,0:0:0.999958,4.19624e-05,5.54216e-21:43	1/1:198,84,0:28:0:0,28:0:5.70561e-19,4.77729e-08,1:73	0/0:0,48,192:16:0:16,0:0:0.999995,5.28295e-06,1.75265e-21:52
chr04	14027251	chr04_14027251_A_G	A	G	623.446	.	.	GT:PL:DP:SP:AD:SCR:GP:GQ	0/0:0,30,255:10:0:10,0:20:0.999756,0.000244441,4.72493e-28:36	0/0:0,54,255:18:0:18,0:30:0.999999,9.73375e-07,4.72608e-28:60	0/0:0,57,255:19:0:19,0:25:1,4.87843e-07,4.72608e-28:63	0/0:0,51,255:17:0:17,0:34:0.999998,1.94214e-06,4.72607e-28:57	0/0:0,51,255:17:0:17,0:26:0.999998,1.94214e-06,4.72607e-28:57	0/0:0,48,255:16:0:16,0:26:0.999996,3.87506e-06,4.72606e-28:54	0/0:0,42,255:14:0:14,0:28:0.999985,1.54267e-05,4.72601e-28:48	0/0:0,60,255:20:0:20,0:32:1,2.44501e-07,4.72608e-28:66	0/0:0,57,255:19:0:19,0:35:1,4.87843e-07,4.72608e-28:63	0/0:0,81,255:27:0:27,0:48:1,1.94214e-09,4.72608e-28:87	0/0:0,30,255:10:0:10,0:16:0.999756,0.000244441,4.72493e-28:36	./.:51,0,88:3:0:2,1:2:3.24867e-05,0.999968,9.68738e-11:44	0/0:0,39,255:13:0:13,0:18:0.999969,3.07799e-05,4.72594e-28:45	0/1:99,0,190:7:0:5,2:10:5.14896e-10,1,6.11252e-21:92	./.:0,9,115:3:0:3,0:2:0.970138,0.0298617,4.58495e-14:15	./.:0,6,110:2:0:2,0:4:0.942138,0.0578622,1.40804e-13:12	0/0:0,15,194:5:0:5,0:8:0.992328,0.00767248,5.90413e-22:21	0/1:181,0,255:11:0:7,4:20:3.24877e-18,1,1.93295e-27:99	0/1:181,0,130:7:0:3,4:10:3.24877e-18,1,6.11252e-15:99	0/1:147,0,202:8:3:5,3:14:8.16055e-15,1,3.85674e-22:99	0/1:45,0,161:5:0:4,1:6:0.000129319,0.999871,4.85472e-18:38
chr04	14941819	chr04_14941819_T_C	T	C	1173.16	.	.	GT:PL:DP:SP:AD:SCR:GP:GQ	0/0:0,108,199:36:0:36,0:0:1,1.31605e-11,2.17013e-21:99	0/0:0,75,198:25:0:25,0:0:1,2.62587e-08,2.73203e-21:75	0/0:0,63,196:21:0:21,0:0:1,4.16172e-07,4.32998e-21:63	0/0:0,132,204:44:0:44,0:0:1,5.2393e-14,6.86256e-22:99	0/0:0,57,195:19:0:19,0:0:0.999998,1.65681e-06,5.45112e-21:57	0/0:0,111,201:37:0:37,0:0:1,6.59588e-12,1.36926e-21:99	0/0:0,60,196:20:0:20,0:0:0.999999,8.30372e-07,4.32998e-21:60	0/0:0,99,199:33:0:33,0:0:1,1.04538e-10,2.17013e-21:99	0/0:0,69,197:23:0:23,0:0:1,1.04538e-07,3.43943e-21:69	0/0:0,105,200:35:0:35,0:1:1,2.62587e-11,1.7238e-21:99	0/0:0,78,198:26:0:26,0:0:1,1.31605e-08,2.73203e-21:78	0/1:160,0,95:22:0:6,16:4:1.20428e-16,1,6.56467e-11:99	0/0:0,72,197:24:0:24,0:0:1,5.2393e-08,3.43943e-21:72	0/1:153,0,88:31:0:7,24:0:6.03569e-16,1,3.29013e-10:94	0/1:104,0,107:10:0:5,5:0:4.79432e-11,1,4.14203e-12:99	0/1:154,0,67:18:0:4,14:1:4.79432e-16,1,4.14203e-08:73	0/1:152,0,67:18:0:4,14:0:7.59848e-16,1,4.14203e-08:73	0/1:146,0,30:13:0:2,11:0:3.02438e-15,0.999792,0.00020755:36	0/1:89,0,152:16:0:11,5:0:1.5161e-09,1,1.30982e-16:88	0/1:155,0,71:22:0:5,17:0:3.80826e-16,1,1.64897e-08:77	0/1:154,0,88:18:0:5,13:0:4.79432e-16,1,3.29013e-10:94
chr04	15116409	chr04_15116409_G_T	G	T	2811.24	.	.	GT:PL:DP:SP:AD:SCR:GP:GQ	1/1:192,60,0:21:0:0,20:0:2.50577e-21,3.98566e-07,1:63	1/1:192,48,0:16:0:0,16:0:2.50576e-21,6.31681e-06,0.999994:51	1/1:201,111,0:37:0:0,37:0:3.15458e-22,3.16593e-12,1:99	1/1:197,72,0:24:0:0,24:0:7.92395e-22,2.51479e-08,1:75	0/0:0,72,197:24:0:24,0:0:0.999999,6.33226e-07,5.0241e-19:61	0/0:0,54,193:18:0:18,0:0:0.99996,3.99523e-05,1.26195e-18:43	0/1:147,0,136:19:0:9,10:0:1.98811e-16,1,6.3023e-14:99	1/1:190,51,0:17:0:0,17:0:3.97137e-21,3.16592e-06,0.999997:54	1/1:196,63,0:21:0:0,21:1:9.97566e-22,1.99756e-07,1:66	1/1:184,36,0:12:0:0,12:0:1.58088e-20,0.000100105,0.9999:39	1/1:170,27,0:9:0:0,9:0:3.96823e-19,0.000794613,0.999205:30	1/1:162,24,0:8:0:0,8:0:2.5018e-18,0.00158421,0.998416:28	0/0:0,57,193:19:0:19,0:0:0.99998,2.0024e-05,1.26197e-18:46	1/1:184,36,0:12:0:0,12:0:1.58088e-20,0.000100105,0.9999:39	./.:123,15,0:5:0:0,5:0:1.96563e-14,0.0124469,0.987553:19	./.:92,9,0:3:0:0,3:0:2.38605e-11,0.0477792,0.952221:13	1/1:162,24,0:8:0:0,8:0:2.5018e-18,0.00158421,0.998416:28	1/1:142,22,4:7:0:0,6:0:6.25471e-16,0.0062772,0.993723:22	1/1:162,24,0:8:0:0,8:0:2.5018e-18,0.00158421,0.998416:28	./.:129,15,0:5:0:0,5:0:4.93744e-15,0.0124469,0.987553:19	./.:92,9,0:3:0:0,3:0:2.38605e-11,0.0477792,0.952221:13
chr04	17697486	chr04_17697486_T_C	T	C	307.232	.	.	GT:PL:DP:SP:AD:SCR:GP:GQ	0/0:0,30,255:10:0:10,0:18:0.999735,0.000264983,5.55254e-28:35	./.:0,6,110:2:0:2,0:4:0.937578,0.0624224,1.6467e-13:12	0/0:0,48,255:16:0:16,0:32:0.999996,4.2008e-06,5.55399e-28:53	0/0:0,30,255:10:0:10,0:20:0.999735,0.000264983,5.55254e-28:35	0/0:0,39,255:13:0:13,0:26:0.999967,3.33671e-05,5.55383e-28:44	0/0:0,39,255:13:0:13,0:26:0.999967,3.33671e-05,5.55383e-28:44	0/0:0,30,255:10:0:10,0:20:0.999735,0.000264983,5.55254e-28:35	0/0:0,39,255:13:0:13,0:26:0.999967,3.33671e-05,5.55383e-28:44	0/0:0,21,255:7:0:7,0:14:0.997899,0.00210097,5.54234e-28:26	0/0:0,18,255:6:0:6,0:8:0.995817,0.00418324,5.53078e-28:23	0/0:0,15,244:5:0:5,0:8:0.991688,0.00831206,6.93397e-27:20	./.:60,3,0:1:0:0,1:2:6.64868e-06,0.88322,0.116773:9	0/0:0,21,255:7:0:7,0:14:0.997899,0.00210097,5.54234e-28:26	0/0:0,24,255:8:0:8,0:14:0.998946,0.00105408,5.54816e-28:29	./.:51,0,101:3:0:2,1:6:2.99677e-05,0.99997,5.26333e-12:45	./.:0,12,212:4:0:4,0:8:0.983551,0.0164487,1.08994e-23:17	0/0:0,33,255:11:0:11,0:22:0.999867,0.000132824,5.55328e-28:38	0/0:0,15,255:5:0:5,0:10:0.991688,0.00831206,5.50785e-28:20	0/1:73,0,203:6:3:4,2:10:1.89089e-07,1,3.32103e-22:67	0/1:45,0,161:5:0:4,1:6:0.000119293,0.999881,5.26286e-18:39	0/1:155,0,96:5:4:2,3:10:1.19307e-15,1,1.66446e-11:99
chr04	21390207	chr04_21390207_C_T	C	T	56.39	.	.	GT:PL:DP:SP:AD:SCR:GP:GQ	0/0:0,54,255:18:0:18,0:17:1,2.11709e-07,2.23572e-29:66	0/0:0,63,255:21:0:21,0:21:1,2.66526e-08,2.23572e-29:75	0/0:0,8,255:18:0:17,1:16:0.991642,0.00835784,2.21704e-29:20	0/0:0,123,255:41:0:41,0:37:1,2.66526e-14,2.23572e-29:99	0/0:0,102,255:34:0:34,0:27:1,3.35536e-12,2.23572e-29:99	0/0:0,114,255:38:0:38,0:33:1,2.11709e-13,2.23572e-29:99	0/0:0,108,255:36:0:36,0:32:1,8.42828e-13,2.23572e-29:99	0/1:58,0,255:16:3:14,2:14:2.98022e-05,0.99997,4.20403e-28:45	0/0:0,36,255:12:0:12,0:9:0.999987,1.33577e-05,2.23569e-29:48	0/0:0,47,255:31:0:30,1:31:0.999999,1.06106e-06,2.23572e-29:59	0/0:0,41,255:32:0:31,1:24:0.999996,4.22413e-06,2.23571e-29:53	0/0:0,21,201:7:0:7,0:7:0.999578,0.000422236,5.61351e-24:33	./.:0,211,255:70:0:70,0:52:1,4.22415e-23,2.23572e-29:99	0/0:0,48,255:16:0:16,0:11:0.999999,8.42827e-07,2.23572e-29:60	0/0:0,18,169:6:0:6,0:5:0.999158,0.000842118,8.89308e-21:30	./.:0,12,146:4:0:4,0:3:0.996656,0.00334414,1.76996e-18:24	0/0:0,51,255:17:0:17,0:15:1,4.22415e-07,2.23572e-29:63	0/0:0,42,255:14:0:14,0:12:0.999997,3.35535e-06,2.23572e-29:54	0/1:50,0,255:17:3:15,2:18:0.000188009,0.999812,4.20337e-28:37	0/0:0,45,255:15:0:15,0:10:0.999998,1.68166e-06,2.23572e-29:57	./.:10,0,233:10:0:9,1:6:0.652832,0.347168,2.31323e-26:4
chr04	21506589	chr04_21506589_T_C	T	C	528.728	.	.	GT:PL:DP:SP:AD:SCR:GP:GQ	0/0:0,27,235:9:0:9,0:4:0.998729,0.00127072,3.21065e-25:28	0/0:0,48,201:16:0:16,0:5:0.99999,1.01064e-05,8.07497e-22:49	0/0:0,36,234:12:0:12,0:4:0.99984,0.000160152,4.04647e-25:37	0/0:0,84,255:28:0:28,0:5:1,2.53865e-09,3.21474e-27:85	0/0:0,30,233:10:0:10,0:2:0.999363,0.000637273,5.09177e-25:31	0/0:0,48,210:16:0:16,0:5:0.99999,1.01064e-05,1.01658e-22:49	0/0:0,66,255:22:0:22,0:10:1,1.60178e-07,3.21474e-27:67	0/0:0,39,240:13:0:13,0:4:0.99992,8.02727e-05,1.01651e-25:40	0/0:0,27,255:9:0:9,0:7:0.998729,0.00127072,3.21065e-27:28	0/0:0,45,255:15:0:15,0:9:0.99998,2.01648e-05,3.21467e-27:46	0/0:0,42,255:14:0:14,0:10:0.99996,4.02333e-05,3.21461e-27:43	0/1:71,0,108:13:0:5,8:11:1.24565e-07,1,2.52664e-12:69	0/0:0,54,255:18:0:18,0:5:0.999997,2.53864e-06,3.21473e-27:55	0/1:70,0,176:19:0:8,11:17:1.56818e-07,1,4.00445e-19:68	0/1:49,0,22:5:0:1,4:4:1.97221e-05,0.998975,0.00100484:29	0/1:71,0,21:16:0:2,14:15:1.24408e-07,0.998735,0.00126472:28	0/1:67,0,108:28:0:6,22:25:3.12894e-07,1,2.52664e-12:65	0/1:90,0,113:17:0:5,12:13:1.56819e-09,1,7.98992e-13:88	./.:28,0,81:4:0:3,1:1:0.00247924,0.997521,1.26318e-09:26	0/1:85,0,81:13:0:4,9:10:4.95904e-09,1,1.26632e-09:82	0/1:89,0,125:25:0:9,16:18:1.97423e-09,1,5.0413e-14:87
chr04	23990489	chr04_23990489_C_T	C	T	91.6344	.	.	GT:PL:DP:SP:AD:SCR:GP:GQ	0/0:0,33,255:11:0:11,0:18:0.999967,3.30597e-05,3.43996e-29:44	0/0:0,21,224:7:0:7,0:12:0.999476,0.000523704,4.32853e-26:32	0/0:0,18,212:6:0:6,0:10:0.998956,0.00104438,6.85668e-25:29	0/0:0,21,227:7:0:7,0:10:0.999476,0.000523704,2.1694e-26:32	0/0:0,30,255:10:0:10,0:18:0.999934,6.59607e-05,3.43984e-29:41	0/0:0,33,255:11:0:11,0:17:0.999967,3.30597e-05,3.43996e-29:44	./.:0,9,113:3:0:3,0:4:0.991764,0.00823611,5.40724e-15:20	0/0:0,15,181:5:0:5,0:9:0.997918,0.00208165,8.62308e-22:26	0/0:0,42,255:14:0:14,0:22:0.999996,4.16209e-06,3.44006e-29:53	0/0:0,39,255:13:0:13,0:21:0.999992,8.30444e-06,3.44004e-29:50	0/0:0,15,185:5:0:5,0:9:0.997918,0.00208165,3.43291e-22:26	0/1:90,0,164:7:4:5,2:9:1.51595e-08,1,6.56529e-19:78	./.:0,12,155:4:0:4,0:6:0.995855,0.00414486,3.42581e-19:23	0/0:0,36,207:12:0:12,0:13:0.999983,1.65694e-05,2.1705e-24:47	./.:0,6,97:2:0:2,0:3:0.9837,0.0162996,2.13516e-13:17	0/0:0,27,220:9:0:9,0:11:0.999868,0.0001316,1.0877e-25:38	0/0:0,27,255:9:0:9,0:13:0.999868,0.0001316,3.43962e-29:38	0/0:0,60,255:20:0:20,0:20:1,6.5965e-08,3.44007e-29:71	0/1:33,0,211:9:0:8,1:10:0.00754048,0.99246,1.30007e-23:21	0/0:0,24,199:8:0:8,0:10:0.999737,0.000262543,1.36916e-23:35	0/1:33,0,255:9:0:8,1:8:0.00754048,0.99246,5.17567e-28:21
chr04	24059753	chr04_24059753_C_T	C	T	560.834	.	.	GT:PL:DP:SP:AD:SCR:GP:GQ	0/0:0,21,247:7:0:7,0:11:0.996952,0.00304751,7.36471e-27:25	0/0:0,45,255:15:0:15,0:30:0.999988,1.21693e-05,1.17078e-27:49	0/0:0,48,255:16:0:16,0:32:0.999994,6.09913e-06,1.17079e-27:52	0/0:0,54,255:18:0:18,0:32:0.999998,1.53204e-06,1.17079e-27:58	0/0:0,63,255:21:0:21,0:34:1,1.92873e-07,1.17079e-27:67	0/0:0,72,255:24:0:24,0:44:1,2.42812e-08,1.1708e-27:76	0/0:0,27,255:9:0:9,0:14:0.999233,0.00076725,1.1699e-27:31	0/0:0,24,255:8:0:8,0:18:0.99847,0.0015297,1.169e-27:28	0/0:0,39,255:13:0:13,0:26:0.999952,4.8445e-05,1.17074e-27:43	0/0:0,36,255:12:0:12,0:18:0.999903,9.66559e-05,1.17068e-27:40	./.:0,12,126:4:0:4,0:8:0.976294,0.0237056,9.07949e-15:16	0/1:45,0,196:5:0:4,1:8:8.21663e-05,0.999918,2.41643e-21:40	0/0:0,39,255:13:0:13,0:18:0.999952,4.8445e-05,1.17074e-27:43	0/1:37,0,236:8:0:6,2:8:0.000518208,0.999482,2.41538e-25:32	./.:25,3,0:1:0:0,1:2:0.0135686,0.827571,0.15886:7	0/1:102,0,144:6:0:4,2:14:1.63957e-10,1,3.8301e-16:97	0/1:71,0,255:10:3:8,2:14:2.06409e-07,1,3.04236e-27:66	0/1:154,0,45:5:0:1,4:10:1.03449e-15,0.999997,3.04235e-06:55	0/1:166,0,255:12:0:7,5:22:6.52724e-17,1,3.04236e-27:99	./.:0,6,72:2:0:2,0:4:0.911855,0.0881447,2.13013e-09:10	./.:51,0,101:3:0:2,1:6:2.06405e-05,0.999979,7.6419e-12:46
chr04	24533743	chr04_24533743_T_C	T	C	482.797	.	.	GT:PL:DP:SP:AD:SCR:GP:GQ	0/0:0,39,187:13:0:13,0:0:0.999958,4.19624e-05,5.54216e-21:43	0/0:0,18,143:6:0:6,0:0:0.994745,0.00525521,1.38487e-16:22	0/0:0,63,196:21:0:21,0:0:1,1.67062e-07,6.97746e-22:67	0/0:0,39,187:13:0:13,0:0:0.999958,4.19624e-05,5.54216e-21:43	0/0:0,33,180:11:0:11,0:0:0.999833,0.000167035,2.77731e-20:37	0/0:0,30,175:10:0:10,0:0:0.999667,0.000333222,8.78118e-20:34	1/1:182,36,0:12:0:0,12:0:2.26462e-17,0.0030052,0.996995:25	0/0:0,60,195:20:0:20,0:0:1,3.33333e-07,8.7841e-22:64	1/1:198,93,0:31:0:0,31:0:5.70562e-19,6.01425e-09,1:82	0/0:0,78,198:26:0:26,0:0:1,5.28298e-09,4.40248e-22:82	1/1:200,108,0:36:0:0,36:0:3.6e-19,1.90187e-10,1:97	0/0:0,21,154:7:0:7,0:0:0.997359,0.00264077,1.10293e-17:25	0/0:0,36,184:12:0:12,0:0:0.999916,8.37225e-05,1.10576e-20:40	0/0:0,30,175:10:0:10,0:0:0.999667,0.000333222,8.78118e-20:34	./.:0,12,106:4:0:4,0:0:0.979401,0.0205987,6.83374e-13:16	0/0:0,24,162:8:0:8,0:0:0.998675,0.00132527,1.75034e-18:28	0/0:0,27,170:9:0:9,0:0:0.999335,0.000664645,2.77593e-19:31	0/0:0,39,187:13:0:13,0:0:0.999958,4.19624e-05,5.54216e-21:43	0/0:0,33,180:11:0:11,0:0:0.999833,0.000167035,2.77731e-20:37	0/0:0,18,143:6:0:6,0:0:0.994745,0.00525521,1.38487e-16:22	./.:0,3,37:1:0:1,0:0:0.856848,0.143147,4.74899e-06:8
chr04	26223576	chr04_26223576_G_A	G	A	73.6018	.	.	GT:PL:DP:SP:AD:SCR:GP:GQ	0/0:0,102,255:34:0:34,0:41:1,4.47357e-12,3.97418e-29:99	0/0:0,96,255:32:0:32,0:56:1,1.78096e-11,3.97418e-29:99	0/0:0,120,255:40:0:40,0:58:1,7.09012e-14,3.97418e-29:99	0/0:0,72,255:24:0:24,0:32:1,4.47357e-09,3.97418e-29:83	0/0:0,105,255:35:0:35,0:51:1,2.24209e-12,3.97418e-29:99	0/0:0,148,255:49:0:49,0:74:1,1.12371e-16,3.97418e-29:99	0/0:0,108,255:36:0:36,0:62:1,1.12371e-12,3.97418e-29:99	0/0:0,102,255:34:0:34,0:50:1,4.47357e-12,3.97418e-29:99	0/0:0,151,255:50:0:50,0:80:1,5.63189e-17,3.97418e-29:99	0/0:0,111,255:37:0:37,0:57:1,5.63188e-13,3.97418e-29:99	./.:27,0,255:31:0:29,2:50:0.0273712,0.972629,5.45181e-28:15	0/0:0,15,243:5:0:5,0:9:0.997763,0.00223708,6.28456e-28:26	0/0:0,72,255:24:0:24,0:35:1,4.47357e-09,3.97418e-29:83	0/0:0,42,255:14:0:14,0:15:0.999996,4.47355e-06,3.97416e-29:53	./.:19,0,227:6:0:5,1:5:0.150787,0.849213,3.00338e-25:8	0/1:42,0,155:6:0:5,1:4:0.000889119,0.999111,5.60025e-18:30	./.:10,0,255:9:0:8,1:14:0.585133,0.414867,2.32543e-28:3	0/1:58,0,255:10:8:7,3:8:2.2353e-05,0.999978,5.60511e-28:46	0/0:0,30,255:10:0:10,0:16:0.999929,7.08962e-05,3.9739e-29:41	0/0:0,26,255:21:0:20,1:31:0.999822,0.000178064,3.97347e-29:37	0/0:0,18,255:6:0:6,0:9:0.998878,0.00112245,3.96972e-29:29
chr04	27077581	chr04_27077581_A_T	A	T	1306.63	.	.	GT:PL:DP:SP:AD:SCR:GP:GQ	0/0:0,45,191:15:0:15,0:0:0.999962,3.80657e-05,2.87756e-20:44	0/0:0,42,189:14:0:14,0:0:0.999924,7.59482e-05,4.56045e-20:41	0/0:0,21,154:7:0:7,0:0:0.990529,0.00947147,1.42859e-16:20	0/0:0,48,190:16:0:16,0:0:0.999981,1.90784e-05,3.6227e-20:47	0/0:0,24,162:8:0:8,0:0:0.99523,0.00476952,2.27491e-17:23	0/0:0,39,183:13:0:13,0:0:0.999848,0.000151525,1.81541e-19:38	0/0:0,24,159:8:0:8,0:0:0.99523,0.00476952,4.53905e-17:23	0/0:0,27,170:9:0:9,0:0:0.997604,0.00239612,3.61409e-18:26	0/0:0,51,194:17:0:17,0:0:0.99999,9.56195e-06,1.44224e-20:50	0/0:0,39,187:13:0:13,0:0:0.999848,0.000151525,7.22729e-20:38	0/0:0,21,154:7:0:7,0:0:0.990529,0.00947147,1.42859e-16:20	0/1:153,0,45:26:0:4,22:0:4.16337e-16,0.99999,9.5167e-06:50	0/0:0,27,170:9:0:9,0:0:0.997604,0.00239612,3.61409e-18:26	0/1:140,0,25:33:0:4,29:0:8.2992e-15,0.999049,0.000950774:30	1/1:190,45,0:15:0:0,15:0:2.76003e-19,0.000105066,0.999895:39	0/1:155,0,15:18:0:2,16:0:2.60217e-16,0.990573,0.00942708:20	1/1:155,35,0:35:0:2,33:0:8.71972e-16,0.00104967,0.99895:29	0/1:161,0,85:26:0:6,20:0:6.59856e-17,1,9.51679e-10:90	1/1:154,32,0:34:0:2,32:0:1.0966e-15,0.00209218,0.997908:26	0/1:157,0,66:26:0:5,21:0:1.65748e-16,1,7.55946e-08:71	0/1:159,0,56:22:0:4,18:0:1.0458e-16,0.999999,7.55945e-07:61
chr04	27832042	chr04_27832042_A_G	A	G	67.1909	.	.	GT:PL:DP:SP:AD:SCR:GP:GQ	0/0:0,60,255:20:0:20,0:40:1,2.79748e-08,6.1869e-30:75	0/0:0,93,255:31:0:31,0:62:1,1.40206e-11,6.1869e-30:99	0/0:0,93,255:31:0:31,0:62:1,1.40206e-11,6.1869e-30:99	0/0:0,90,255:30:0:30,0:60:1,2.79748e-11,6.1869e-30:99	0/0:0,105,255:35:0:35,0:70:1,8.8464e-13,6.1869e-30:99	0/0:0,96,255:32:0:32,0:64:1,7.02695e-12,6.1869e-30:99	0/0:0,87,255:29:0:29,0:58:1,5.5817e-11,6.1869e-30:99	0/0:0,111,255:37:0:37,0:74:1,2.22212e-13,6.1869e-30:99	0/1:49,0,255:21:0:19,2:42:0.000449819,0.99955,2.21061e-28:33	0/0:0,84,255:28:0:28,0:56:1,1.1137e-10,6.1869e-30:99	0/0:0,57,255:19:0:19,0:38:1,5.5817e-08,6.1869e-30:72	0/0:0,30,255:10:0:10,0:20:0.999972,2.7974e-05,6.18673e-30:45	0/0:0,48,255:36:0:35,1:72:1,4.4337e-07,6.1869e-30:63	0/0:0,30,255:10:0:10,0:20:0.999972,2.7974e-05,6.18673e-30:45	0/1:75,0,255:12:3:10,2:24:1.1304e-06,0.999999,2.2116e-28:59	./.:0,9,169:3:0:3,0:6:0.996491,0.00350946,2.45441e-21:24	0/0:0,18,255:6:0:6,0:12:0.999557,0.000443174,6.18416e-30:33	0/0:0,18,255:6:0:6,0:12:0.999557,0.000443174,6.18416e-30:33	0/0:0,42,255:14:0:14,0:28:0.999998,1.76509e-06,6.18689e-30:57	0/0:0,27,255:9:0:9,0:18:0.999944,5.58139e-05,6.18656e-30:42	./.:0,9,169:3:0:3,0:6:0.996491,0.00350946,2.45441e-21:24
chr04	29538771	chr04_29538771_T_A	T	A	2912.86	.	.	GT:PL:DP:SP:AD:SCR:GP:GQ	0/1:156,0,35:21:0:3,18:1:1.63121e-17,0.998786,0.00121444:29	1/1:171,32,0:23:0:1,22:3:1.34296e-19,0.000164069,0.999836:37	1/1:152,20,0:30:0:2,28:6:1.06416e-17,0.00259399,0.997406:25	0/1:159,0,82:20:0:5,15:2:8.18534e-18,1,2.42607e-08:76	1/1:179,83,0:40:0:1,39:1:2.12879e-20,1.30346e-09,1:88	./.:133,0,1:36:0:4,32:0:8.03761e-16,0.246655,0.753345:6	0/1:160,0,85:26:0:6,20:1:6.50184e-18,1,1.21592e-08:79	1/1:201,108,0:36:0:0,36:5:1.34318e-22,4.12189e-12,1:99	0/1:150,0,26:24:0:3,21:0:6.43965e-17,0.990434,0.00956597:20	./.:150,0,23:25:0:3,22:0:6.37892e-17,0.981093,0.0189066:17	0/1:152,0,27:27:0:4,23:2:4.07115e-17,0.992387,0.0076135:21	1/1:154,21,0:7:0:0,7:1:6.71795e-18,0.00206158,0.997938:26	1/1:162,71,0:47:0:2,45:11:1.06692e-18,2.06584e-08,1:76	0/1:133,0,66:10:0:3,7:0:3.25864e-15,0.999999,9.65835e-07:60	1/1:129,15,0:5:0:0,5:2:2.11143e-15,0.00815717,0.991843:20	0/1:98,0,50:6:0:2,4:0:1.03043e-11,0.999962,3.84492e-05:44	1/1:162,24,0:8:0:0,8:0:1.06582e-18,0.0010343,0.998966:29	1/1:154,21,0:7:0:0,7:3:6.71795e-18,0.00206158,0.997938:26	1/1:187,39,0:13:0:0,13:1:3.3738e-21,3.27403e-05,0.999967:44	./.:31,0,31:2:0:1,1:0:5.14861e-05,0.996904,0.00304479:25	./.:37,3,0:1:0:0,1:0:2.98484e-06,0.115314,0.884683:9
chr04	29929598	chr04_29929598_C_T	C	T	2136.96	.	.	GT:PL:DP:SP:AD:SCR:GP:GQ	0/0:0,48,255:16:0:16,0:32:0.999981,1.85581e-05,1.08396e-26:47	0/0:0,42,255:14:0:14,0:24:0.999926,7.38768e-05,1.0839e-26:41	0/0:0,36,255:12:0:12,0:18:0.999706,0.000294044,1.08366e-26:35	0/0:0,78,255:26:0:26,0:46:1,1.85584e-08,1.08398e-26:77	0/0:0,48,255:16:0:16,0:28:0.999981,1.85581e-05,1.08396e-26:47	0/0:0,39,255:13:0:13,0:26:0.999853,0.000147393,1.08382e-26:38	0/0:0,45,255:15:0:15,0:28:0.999963,3.70275e-05,1.08394e-26:44	0/0:0,48,255:16:0:16,0:26:0.999981,1.85581e-05,1.08396e-26:47	0/0:0,36,255:12:0:12,0:22:0.999706,0.000294044,1.08366e-26:35	0/0:0,21,255:7:0:7,0:14:0.990784,0.00921552,1.07399e-26:20	0/0:0,45,255:15:0:15,0:28:0.999963,3.70275e-05,1.08394e-26:44	0/1:198,0,42:6:0:1,5:10:1.35348e-20,0.999982,1.84702e-05:47	0/0:0,24,255:8:0:8,0:16:0.99536,0.00464003,1.07895e-26:23	0/1:255,0,133:35:2:5,30:64:2.7006e-26,1,1.46717e-14:99	0/1:255,0,69:14:10:2,12:26:2.7006e-26,1,3.68536e-08:74	0/1:255,0,129:14:0:3,11:18:2.7006e-26,1,3.68536e-14:99	0/1:255,0,36:28:0:2,26:41:2.7004e-26,0.999926,7.35273e-05:41	0/1:255,0,19:26:0:2,24:36:2.69068e-26,0.996328,0.00367183:24	0/1:255,0,72:16:7:3,13:28:2.7006e-26,1,1.84706e-08:77	0/1:255,0,72:16:0:2,14:26:2.7006e-26,1,1.84706e-08:77	0/1:255,0,26:22:0:2,20:27:2.69861e-26,0.999265,0.000734787:31
chr04	30514402	chr04_30514402_A_G	A	G	49.7066	.	.	GT:PL:DP:SP:AD:SCR:GP:GQ	0/0:0,84,255:28:0:28,0:35:1,7.58082e-11,2.86664e-30:99	0/0:0,114,255:38:0:38,0:42:1,7.58082e-14,2.86664e-30:99	0/0:0,54,255:18:0:18,0:17:1,7.58082e-08,2.86664e-30:71	./.:0,163,255:54:0:54,0:64:1,9.54369e-19,2.86664e-30:99	0/0:0,123,255:41:0:41,0:52:1,9.54369e-15,2.86664e-30:99	0/0:0,135,255:45:0:45,0:51:1,6.02166e-16,2.86664e-30:99	0/0:0,102,255:34:0:34,0:36:1,1.20148e-12,2.86664e-30:99	0/0:0,141,255:47:0:47,0:45:1,1.51257e-16,2.86664e-30:99	0/0:0,75,255:25:0:25,0:24:1,6.02166e-10,2.86664e-30:92	0/0:0,69,255:23:0:23,0:36:1,2.39727e-09,2.86664e-30:86	0/0:0,75,255:25:0:25,0:29:1,6.02166e-10,2.86664e-30:92	./.:0,0,0:0:0:0,0:0:0,0,0:0	0/1:55,0,255:39:0:36,3:49:0.00016604,0.999834,1.50517e-28:37	0/0:0,18,235:6:0:6,0:6:0.999698,0.000301707,2.86577e-28:35	0/0:0,15,242:5:0:5,0:6:0.999398,0.000601804,5.71625e-29:32	0/0:0,45,255:15:0:15,0:19:0.999999,6.02166e-07,2.86664e-30:62	0/1:54,0,255:19:0:17,2:23:0.000209022,0.999791,1.5051e-28:36	0/0:0,48,255:16:0:16,0:18:1,3.01798e-07,2.86664e-30:65	0/0:0,24,255:8:0:8,0:9:0.999924,7.58025e-05,2.86642e-30:41	0/0:0,27,255:9:0:9,0:13:0.999962,3.79927e-05,2.86653e-30:44	0/0:0,27,255:9:0:9,0:9:0.999962,3.79927e-05,2.86653e-30:44
chr04	30906896	chr04_30906896_T_C	T	C	175.47	.	.	GT:PL:DP:SP:AD:SCR:GP:GQ	0/0:0,99,255:34:0:33,0:4:1,1.37222e-11,9.39262e-29:99	0/0:0,54,255:18:0:18,0:1:1,4.33933e-07,9.39261e-29:63	0/0:0,74,255:37:0:36,1:0:1,4.33934e-09,9.39262e-29:83	0/0:0,72,255:24:0:24,0:8:1,6.87738e-09,9.39262e-29:81	0/0:0,92,255:43:0:42,1:3:1,6.87738e-11,9.39262e-29:99	0/0:0,129,255:43:0:43,0:6:1,1.37222e-14,9.39262e-29:99	0/0:0,117,255:39:0:39,0:3:1,2.17482e-13,9.39262e-29:99	0/0:0,72,223:24:0:24,0:0:1,6.87738e-09,1.48863e-25:81	./.:0,178,255:59:0:59,0:3:1,1.72752e-19,9.39262e-29:99	0/0:0,141,255:47:0:47,0:5:1,8.65812e-16,9.39262e-29:99	0/0:0,84,255:28:0:28,0:3:1,4.33934e-10,9.39262e-29:93	./.:26,0,155:9:0:8,1:1:0.0225259,0.977474,8.42304e-18:16	./.:0,154,255:51:0:51,0:6:1,4.33934e-17,9.39262e-29:99	0/1:70,0,255:19:7:16,3:2:9.17437e-07,0.999999,8.61714e-28:60	0/0:0,27,220:9:0:9,0:0:0.999783,0.000217435,2.96956e-25:36	0/0:0,24,184:8:0:8,0:0:0.999566,0.000433745,1.18195e-21:33	0/0:0,15,129:5:0:5,0:0:0.996565,0.00343502,3.72642e-16:24	./.:11,0,200:14:0:13,1:0:0.421546,0.578454,1.57627e-22:3	0/1:111,0,150:9:0:6,3:0:7.28747e-11,1,2.72498e-17:99	0/0:0,36,255:12:0:12,0:2:0.999973,2.73786e-05,9.39236e-29:45	0/1:36,0,183:8:0:7,1:0:0.0022992,0.997701,1.36259e-20:26
chr04	31229826	chr04_31229826_A_G	A	G	1697.98	.	.	GT:PL:DP:SP:AD:SCR:GP:GQ	0/0:0,99,255:33:0:33,0:8:1,1.89034e-10,1.78246e-26:97	0/0:0,111,242:37:0:37,0:4:1,1.19272e-11,3.55648e-25:99	0/0:0,96,255:32:0:32,0:8:1,3.77173e-10,1.78246e-26:94	0/0:0,114,255:38:0:38,0:4:1,5.97778e-12,1.78246e-26:99	0/0:0,141,255:47:0:47,0:8:1,1.19272e-14,1.78246e-26:99	0/0:0,123,255:42:0:41,0:12:1,7.52558e-13,1.78246e-26:99	0/0:0,138,255:46:0:46,0:10:1,2.3798e-14,1.78246e-26:99	0/0:0,105,255:35:0:35,0:12:1,4.74832e-11,1.78246e-26:99	./.:0,223,255:74:0:74,0:14:1,7.52558e-23,1.78246e-26:99	0/0:0,120,255:40:0:40,0:6:1,1.50155e-12,1.78246e-26:99	0/0:0,90,220:30:0:30,0:2:1,1.50155e-09,5.63664e-23:88	1/1:243,30,0:10:0:0,10:4:8.86797e-25,0.00265683,0.997343:25	./.:0,157,255:53:0:52,0:12:1,2.99599e-16,1.78246e-26:99	1/1:217,57,0:19:0:0,19:2:3.53979e-22,5.31517e-06,0.999995:52	1/1:175,30,0:10:0:0,10:0:5.59531e-18,0.00265683,0.997343:25	./.:129,15,0:5:0:0,5:0:2.05994e-13,0.0776952,0.922305:11	1/1:255,33,0:11:0:0,11:7:5.60273e-26,0.00133334,0.998667:28	1/1:255,72,0:24:0:0,24:10:5.61021e-26,1.68081e-07,1:67	1/1:235,27,0:9:0:0,9:4:5.58055e-24,0.0052871,0.994713:22	1/1:187,39,0:13:0:0,13:0:3.53862e-19,0.000335254,0.999665:34	./.:149,15,0:5:0:0,5:1:2.05994e-15,0.0776952,0.922305:11
chr04	31399603	chr04_31399603_G_C	G	C	444.829	.	.	GT:PL:DP:SP:AD:SCR:GP:GQ	0/0:0,66,197:22:0:22,0:0:1,7.73305e-08,4.72761e-22:71	0/0:0,105,200:35:0:35,0:0:1,9.73533e-12,2.36942e-22:99	0/0:0,72,197:24:0:24,0:1:1,1.94245e-08,4.72761e-22:77	0/0:0,102,200:34:0:34,0:0:1,1.94245e-11,2.36942e-22:99	0/0:0,69,197:23:0:23,0:0:1,3.87571e-08,4.72761e-22:74	0/0:0,51,194:17:0:17,0:0:0.999998,2.4454e-06,9.4328e-22:56	0/1:149,0,63:34:0:6,28:0:4.0893e-15,1,3.85737e-08:74	0/0:0,72,197:24:0:24,0:0:1,1.94245e-08,4.72761e-22:77	1/1:182,98,0:45:0:1,44:0:2.66292e-17,2.05925e-09,1:86	0/0:0,57,195:19:0:19,0:0:0.999999,6.14258e-07,7.49275e-22:62	1/1:200,102,0:34:0:0,34:0:4.22045e-19,8.19802e-10,1:90	0/0:0,15,129:5:0:5,0:0:0.990359,0.00964147,2.95416e-15:20	0/0:0,69,197:23:0:23,0:0:1,3.87571e-08,4.72761e-22:74	0/0:0,27,170:9:0:9,0:0:0.999386,0.000613881,2.36796e-19:32	./.:0,3,37:1:0:1,0:0:0.866326,0.13367,4.09565e-06:8	0/0:0,36,184:12:0:12,0:0:0.999923,7.73245e-05,9.43209e-21:41	0/0:0,24,162:8:0:8,0:0:0.998776,0.00122411,1.49317e-18:29	0/0:0,15,129:5:0:5,0:0:0.990359,0.00964147,2.95416e-15:20	0/0:0,21,154:7:0:7,0:0:0.997561,0.00243944,9.40981e-18:26	./.:0,12,113:4:0:4,0:0:0.980946,0.0190544,1.16489e-13:17	0/0:0,30,170:10:0:10,0:0:0.999692,0.000307764,2.36869e-19:35
chr04	31912657	chr04_31912657_T_C	T	C	1573.21	.	.	GT:PL:DP:SP:AD:SCR:GP:GQ	0/0:0,120,202:40:0:40,0:0:1,1.50664e-12,3.58062e-21:99	./.:0,193,216:64:0:64,0:0:1,7.55108e-20,1.42547e-22:99	0/0:0,95,182:44:0:43,1:0:1,4.76441e-10,3.58062e-19:93	0/0:0,99,200:33:0:33,0:0:1,1.89675e-10,5.6749e-21:97	0/0:0,123,203:41:0:41,0:0:1,7.55108e-13,2.84419e-21:99	0/0:0,151,207:50:0:50,0:0:1,1.19677e-15,1.13229e-21:99	./.:0,232,225:77:0:77,0:4:1,9.50624e-24,1.79456e-23:99	0/0:0,120,202:40:0:40,0:0:1,1.50664e-12,3.58062e-21:99	./.:0,255,255:181:0:181,0:14:1,4.76441e-26,1.79456e-26:99	0/0:0,151,205:50:0:50,0:0:1,1.19677e-15,1.79456e-21:99	./.:0,205,217:68:0:68,0:7:1,4.76441e-21,1.13229e-22:99	1/1:196,63,0:21:0:0,21:0:4.4263e-20,1.33061e-06,0.999999:58	0/0:0,78,198:26:0:26,0:0:1,2.38786e-08,8.99411e-21:76	1/1:196,66,0:22:0:0,22:0:4.42631e-20,6.66885e-07,0.999999:61	1/1:194,54,0:18:0:0,18:0:7.01516e-20,1.05693e-05,0.999989:49	1/1:180,36,0:12:0:0,12:0:1.76097e-18,0.000666441,0.999334:31	1/1:192,51,0:17:0:0,17:0:1.11182e-19,2.10883e-05,0.999979:46	1/1:196,63,0:21:0:0,21:0:4.4263e-20,1.33061e-06,0.999999:58	1/1:195,54,0:18:0:0,18:0:5.57234e-20,1.05693e-05,0.999989:49	1/1:187,45,0:15:0:0,15:0:3.51565e-19,8.39488e-05,0.999916:40	1/1:185,39,0:13:0:0,13:0:5.57053e-19,0.000334123,0.999666:34
chr04	32234673	chr04_32234673_G_C	G	C	1541.24	.	.	GT:PL:DP:SP:AD:SCR:GP:GQ	0/0:0,66,197:22:0:22,0:0:1,3.76783e-07,1.12233e-20:64	0/0:0,87,199:29:0:29,0:0:1,2.99289e-09,7.08146e-21:85	0/0:0,99,200:33:0:33,0:0:1,1.88839e-10,5.625e-21:97	0/0:0,148,206:49:0:49,0:0:1,2.37734e-15,1.41294e-21:99	0/0:0,78,198:26:0:26,0:0:1,2.37734e-08,8.91502e-21:76	0/0:0,84,198:28:0:28,0:0:1,5.97161e-09,8.91502e-21:82	0/0:0,78,198:26:0:26,0:0:1,2.37734e-08,8.91502e-21:76	0/0:0,81,198:27:0:27,0:0:1,1.19149e-08,8.91502e-21:79	0/0:0,114,201:38:0:38,0:0:1,5.97161e-12,4.4681e-21:99	0/0:0,69,197:23:0:23,0:0:1,1.88839e-07,1.12233e-20:67	0/0:0,33,180:11:0:11,0:0:0.999249,0.000751216,5.62077e-19:31	1/1:191,48,0:16:0:0,16:0:1.41208e-19,4.2262e-05,0.999958:43	0/0:0,54,193:18:0:18,0:0:0.999994,5.97157e-06,2.81916e-20:52	1/1:194,54,0:18:0:0,18:0:7.07739e-20,1.06161e-05,0.999989:49	1/1:175,30,0:10:0:0,10:0:5.60688e-18,0.00265957,0.99734:25	1/1:184,36,0:12:0:0,12:0:7.07272e-19,0.000669388,0.999331:31	1/1:195,60,0:20:0:0,20:0:5.62181e-20,2.66666e-06,0.999997:55	1/1:175,30,0:10:0:0,10:0:5.60688e-18,0.00265957,0.99734:25	1/1:198,78,0:26:0:0,26:0:2.81759e-20,4.22638e-08,1:73	1/1:189,42,0:14:0:0,14:0:2.23771e-19,0.000168227,0.999832:37	1/1:188,42,0:14:0:0,14:0:2.81711e-19,0.000168227,0.999832:37
chr04	32971333	chr04_32971333_C_T	C	T	1109.88	.	.	GT:PL:DP:SP:AD:SCR:GP:GQ	0/0:0,69,195:23:0:23,0:0:1,9.03755e-08,4.0742e-21:70	0/0:0,102,199:34:0:34,0:0:1,4.52951e-11,1.62197e-21:99	0/0:0,93,199:31:0:31,0:0:1,3.59792e-10,1.62197e-21:94	0/0:0,78,198:26:0:26,0:0:1,1.13776e-08,2.04193e-21:79	0/0:0,72,197:24:0:24,0:0:1,4.52951e-08,2.57064e-21:73	0/0:0,69,197:23:0:23,0:0:1,9.03755e-08,2.57064e-21:70	0/0:0,27,170:9:0:9,0:0:0.99857,0.00143031,1.28653e-18:28	0/0:0,69,197:23:0:23,0:0:1,9.03755e-08,2.57064e-21:70	0/0:0,72,196:24:0:24,0:0:1,4.52951e-08,3.23625e-21:73	0/0:0,54,195:18:0:18,0:0:0.999997,2.85792e-06,4.07418e-21:55	0/0:0,30,175:10:0:10,0:0:0.999283,0.000717363,4.07127e-19:31	0/1:157,0,105:18:0:6,12:12:2.77939e-16,1,5.67533e-12:99	0/0:0,72,197:24:0:24,0:0:1,4.52951e-08,2.57064e-21:73	0/1:156,0,105:18:0:6,12:12:3.49904e-16,1,5.67533e-12:99	0/1:79,0,53:5:0:2,3:3:1.75367e-08,0.999999,8.99478e-07:60	0/1:71,0,111:8:0:5,3:3:1.10649e-07,1,1.42558e-12:69	0/1:162,0,143:26:0:11,15:15:8.78919e-17,1,8.99479e-16:99	0/1:139,0,100:13:0:5,8:8:1.75367e-14,1,1.7947e-11:99	0/1:129,0,111:13:0:6,7:7:1.75367e-13,1,1.42558e-12:99	0/1:163,0,110:22:0:7,15:15:6.98151e-17,1,1.7947e-12:99	0/1:146,0,36:11:0:2,9:9:3.49888e-15,0.999955,4.50787e-05:43
chr04	33146624	chr04_33146624_T_C	T	C	608.483	.	.	GT:PL:DP:SP:AD:SCR:GP:GQ	0/0:0,108,194:36:0:36,0:0:1,5.94329e-12,1.39957e-21:99	0/0:0,123,200:41:0:41,0:0:1,1.87943e-13,3.51555e-22:99	./.:0,154,202:51:0:51,0:0:1,1.49289e-16,2.21816e-22:99	./.:0,169,203:56:0:56,0:0:1,4.72092e-18,1.76195e-22:99	0/0:0,117,255:42:0:39,0:6:1,7.48215e-13,1.11171e-27:99	0/0:0,126,211:42:0:42,0:2:1,9.41947e-14,2.7925e-23:99	0/0:0,138,241:47:0:46,0:4:1,5.94329e-15,2.7925e-26:99	0/0:0,135,247:46:0:45,0:2:1,1.18584e-14,7.01444e-27:99	0/0:0,151,205:50:0:50,0:0:1,2.9787e-16,1.11171e-22:99	0/0:0,120,196:42:0:40,0:0:1,3.74996e-13,8.83066e-22:99	0/0:0,105,199:35:0:35,0:0:1,1.18584e-11,4.42582e-22:99	0/1:99,0,150:19:0:12,6:0:3.35717e-10,1,9.3749e-17:94	0/0:0,102,195:34:0:34,0:0:1,2.36606e-11,1.11171e-21:99	0/1:110,0,168:16:0:10,6:2:2.66669e-11,1,1.48582e-18:99	0/1:39,0,124:10:0:8,2:0:0.000335604,0.999664,3.73096e-14:34	./.:10,0,133:9:0:8,1:0:0.210528,0.789472,3.7094e-15:6	0/1:113,0,48:7:0:2,5:0:1.33651e-11,0.999999,1.48582e-06:58	./.:0,12,97:4:0:4,0:0:0.976886,0.0231138,6.85231e-12:16	0/1:63,0,129:11:0:8,3:0:1.33651e-06,0.999999,1.18023e-14:58	0/1:110,0,145:16:0:10,6:0:2.66669e-11,1,2.9646e-16:99	0/1:152,0,34:15:0:3,12:0:1.68251e-15,0.999963,3.73208e-05:44
chr04	33482037	chr04_33482037_G_A	G	A	945.048	.	.	GT:PL:DP:SP:AD:SCR:GP:GQ	./.:0,15,129:5:0:5,0:0:0.984776,0.0152236,7.40691e-15:18	0/0:0,18,143:6:0:6,0:0:0.992312,0.00768826,2.97131e-16:21	0/0:0,21,154:7:0:7,0:0:0.996132,0.00386809,2.36928e-17:24	0/0:0,33,180:11:0:11,0:0:0.999755,0.000244948,5.97301e-20:36	0/0:0,27,170:9:0:9,0:0:0.999026,0.000974443,5.96865e-19:30	0/0:0,30,175:10:0:10,0:0:0.999511,0.000488616,1.88837e-19:33	0/0:0,60,195:20:0:20,0:0:1,4.88854e-07,1.88929e-21:63	0/0:0,33,178:11:0:11,0:0:0.999755,0.000244948,9.46658e-20:36	0/0:0,45,191:15:0:15,0:0:0.999985,1.54587e-05,4.74562e-21:48	0/0:0,33,180:11:0:11,0:0:0.999755,0.000244948,5.97301e-20:36	0/0:0,21,154:7:0:7,0:0:0.996132,0.00386809,2.36928e-17:24	0/1:137,0,60:12:0:3,9:0:4.0815e-14,1,1.22214e-07:69	0/0:0,30,175:10:0:10,0:0:0.999511,0.000488616,1.88837e-19:33	0/1:124,0,144:16:0:9,7:0:8.14367e-13,1,4.86541e-16:99	0/1:149,0,78:14:0:4,10:0:2.57525e-15,1,1.93696e-09:87	0/1:103,0,160:19:0:13,6:0:1.02523e-10,1,1.22214e-17:99	0/1:130,0,163:24:0:15,9:0:2.0456e-13,1,6.12519e-18:99	0/1:77,0,161:22:0:17,5:0:4.0815e-08,1,9.70778e-18:73	0/1:107,0,154:17:0:11,6:0:4.0815e-11,1,4.86541e-17:99	0/1:98,0,146:14:0:9,5:0:3.24205e-10,1,3.06987e-16:94	0/1:111,0,71:8:0:3,5:0:1.62488e-11,1,9.70778e-09:80
chr04	33868380	chr04_33868380_A_G	A	G	1282.68	.	.	GT:PL:DP:SP:AD:SCR:GP:GQ	0/0:0,30,255:10:0:10,0:0:0.998932,0.00106814,9.02936e-27:29	0/0:0,42,255:14:0:14,0:0:0.999933,6.74623e-05,9.03841e-27:41	0/0:0,30,223:10:0:10,0:0:0.998932,0.00106814,1.43106e-23:29	0/0:0,21,173:7:0:7,0:0:0.991578,0.00842204,1.42052e-18:20	0/0:0,57,255:19:0:19,0:0:0.999998,2.13349e-06,9.039e-27:56	0/0:0,39,255:13:0:13,0:0:0.999865,0.000134596,9.0378e-27:38	./.:0,3,37:1:0:1,0:0:0.651056,0.348907,3.71313e-05:4	0/0:0,78,255:26:0:26,0:0:1,1.69469e-08,9.03902e-27:77	./.:0,15,123:5:0:5,0:0:0.967292,0.0327076,1.38573e-13:14	0/0:0,36,255:12:0:12,0:0:0.999731,0.000268518,9.03659e-27:35	./.:0,9,92:3:0:3,0:0:0.881357,0.118643,1.58955e-10:9	0/1:155,0,51:15:0:3,12:12:2.95739e-16,0.999998,2.12339e-06:56	0/0:0,57,255:19:0:19,0:0:0.999998,2.13349e-06,9.039e-27:56	1/1:173,39,0:29:0:2,27:27:1.75257e-17,0.000470722,0.999529:33	0/1:140,0,178:12:10:4,8:8:9.35211e-15,1,4.23673e-19:99	0/1:153,0,32:14:0:2,12:12:4.68637e-16,0.999831,0.000168639:37	0/1:148,0,33:12:18:2,10:10:1.48201e-15,0.999866,0.000133959:38	0/1:138,0,103:14:35:6,8:8:1.48221e-14,1,1.33977e-11:99	./.:144,1,0:25:0:2,23:23:3.50694e-15,0.748203,0.251797:5	0/1:159,0,111:28:22:6,22:22:1.17736e-16,1,2.12339e-12:99	1/1:180,33,0:11:0:0,11:11:3.49193e-18,0.00187135,0.998129:27
chr04	34745228	chr04_34745228_C_A	C	A	1801.75	.	.	GT:PL:DP:SP:AD:SCR:GP:GQ	0/0:0,39,255:13:0:13,0:26:0.999922,7.76287e-05,3.0062e-27:41	0/0:0,51,255:17:0:17,0:30:0.999995,4.8984e-06,3.00642e-27:53	0/0:0,54,255:18:0:18,0:36:0.999998,2.45502e-06,3.00643e-27:56	0/0:0,96,255:32:0:32,0:64:1,1.54902e-10,3.00644e-27:98	0/0:0,60,255:20:0:20,0:40:0.999999,6.16674e-07,3.00643e-27:62	0/0:0,48,255:16:0:16,0:32:0.99999,9.77354e-06,3.00641e-27:50	0/0:0,51,255:17:0:17,0:34:0.999995,4.8984e-06,3.00642e-27:53	0/0:0,54,255:18:0:18,0:36:0.999998,2.45502e-06,3.00643e-27:56	0/0:0,45,255:15:0:15,0:30:0.999981,1.95006e-05,3.00638e-27:47	0/0:0,78,255:26:0:26,0:52:1,9.77363e-09,3.00644e-27:80	0/0:0,33,255:11:0:11,0:22:0.999691,0.000308974,3.00551e-27:35	0/1:96,0,255:8:0:6,2:16:4.07328e-10,1,4.87524e-27:93	0/0:0,48,255:16:0:16,0:32:0.99999,9.77354e-06,3.00641e-27:50	0/1:255,0,189:11:2:4,7:22:5.12795e-26,1,1.94087e-20:99	1/1:255,33,0:11:0:0,11:22:3.31542e-25,0.00324037,0.99676:24	0/1:255,0,255:14:3:7,7:28:5.12795e-26,1,4.87524e-27:99	0/1:255,0,204:21:0:5,16:42:5.12795e-26,1,6.13756e-22:99	0/1:233,0,234:10:0:5,5:20:8.12726e-24,1,6.13756e-25:99	0/1:116,0,255:13:15:10,3:26:4.07328e-12,1,4.87524e-27:99	0/1:255,0,141:10:0:3,7:20:5.12795e-26,1,1.2246e-15:99	0/1:181,0,255:11:11:7,4:22:1.28808e-18,1,4.87524e-27:99
chr04	34813115	chr04_34813115_A_G	A	G	476.836	.	.	GT:PL:DP:SP:AD:SCR:GP:GQ	0/0:0,108,199:36:0:36,0:0:1,4.07457e-12,2.08019e-22:99	0/0:0,99,197:34:0:33,0:0:1,3.23654e-11,3.29688e-22:99	0/0:0,111,200:37:0:37,0:0:1,2.04212e-12,1.65235e-22:99	0/0:0,135,204:45:0:45,0:0:1,8.12983e-15,6.57813e-23:99	0/0:0,111,200:37:0:37,0:0:1,2.04212e-12,1.65235e-22:99	0/0:0,129,203:43:0:43,0:0:1,3.23654e-14,8.28138e-23:99	0/0:0,99,199:33:0:33,0:0:1,3.23654e-11,2.08019e-22:99	0/0:0,69,197:23:0:23,0:0:1,3.23654e-08,3.29688e-22:74	0/0:0,120,201:40:0:40,0:0:1,2.57088e-13,1.31251e-22:99	0/0:0,93,199:31:0:31,0:0:1,1.28849e-10,2.08019e-22:98	0/0:0,81,197:27:0:27,0:0:1,2.04212e-09,3.29688e-22:86	0/1:27,0,155:14:0:12,2:0:0.00770125,0.992299,2.0168e-17:21	0/0:0,114,200:38:0:38,0:0:1,1.02348e-12,1.65235e-22:99	./.:11,0,141:29:0:26,3:0:0.236042,0.763958,3.90024e-16:6	0/1:60,0,147:12:0:9,3:0:3.88971e-06,0.999996,1.28239e-16:54	0/1:131,0,146:18:0:10,8:0:3.08972e-13,1,1.61444e-16:99	0/1:105,0,115:11:0:6,5:0:1.23004e-10,1,2.03246e-13:99	0/1:55,0,154:14:0:11,3:0:1.23002e-05,0.999988,2.55868e-17:49	0/1:42,0,134:9:0:7,2:0:0.000245365,0.999755,2.55808e-15:36	0/1:107,0,154:17:0:11,6:0:7.76102e-11,1,2.55871e-17:99	0/1:36,0,146:11:0:9,2:0:0.000976101,0.999024,1.61286e-16:30
chr04	34843052	chr04_34843052_T_A	T	A	1206.9	.	.	GT:PL:DP:SP:AD:SCR:GP:GQ	0/0:0,75,198:25:0:25,0:0:1,2.96848e-08,3.49148e-21:75	0/0:0,123,202:41:0:41,0:0:1,4.70473e-13,1.38998e-21:99	0/0:0,90,199:30:0:30,0:0:1,9.38717e-10,2.77338e-21:90	0/0:0,123,202:41:0:41,0:0:1,4.70473e-13,1.38998e-21:99	./.:0,154,208:51:0:51,0:0:1,3.7371e-16,3.49148e-22:99	0/0:0,144,206:48:0:48,0:0:1,3.7371e-15,5.53362e-22:99	0/0:0,99,199:33:0:33,0:0:1,1.18178e-10,2.77338e-21:99	0/0:0,123,201:41:0:41,0:0:1,4.70473e-13,1.74989e-21:99	0/0:0,93,197:31:0:31,0:0:1,4.70473e-10,4.39551e-21:93	0/0:0,135,204:45:0:45,0:0:1,2.96848e-14,8.7702e-22:99	0/0:0,102,200:34:0:34,0:0:1,5.92291e-11,2.20298e-21:99	1/1:199,93,0:31:0:0,31:0:5.71466e-20,2.13563e-09,1:86	./.:0,157,206:52:0:52,0:0:1,1.87299e-16,5.53362e-22:99	1/1:198,75,0:25:0:0,25:0:7.19433e-20,1.34749e-07,1:68	1/1:196,75,0:25:0:0,25:0:1.14022e-19,1.34749e-07,1:68	1/1:191,48,0:16:0:0,16:0:3.60546e-19,6.75299e-05,0.999932:41	1/1:198,78,0:26:0:0,26:0:7.19433e-20,6.75344e-08,1:71	0/1:161,0,103:33:0:9,22:0:8.46185e-17,1,1.17618e-11:99	1/1:197,69,0:23:0:0,23:0:9.05712e-20,5.36445e-07,0.999999:62	0/0:0,84,197:28:0:28,0:0:1,3.7371e-09,4.39551e-21:84	0/0:0,54,195:18:0:18,0:1:0.999996,3.73709e-06,6.96639e-21:54
chr04	34870574	chr04_34870574_T_A	T	A	1166.48	.	.	GT:PL:DP:SP:AD:SCR:GP:GQ	1/1:255,102,0:34:0:0,34:0:3.57833e-25,4.24493e-10,1:93	./.:255,0,7:40:0:3,36:0:5.16556e-26,0.971197,0.028803:15	./.:255,3,0:21:0:1,20:0:8.18491e-26,0.771265,0.228735:6	1/1:255,36,0:32:0:1,31:0:3.57229e-25,0.00168708,0.998313:27	0/0:0,111,255:37:0:37,0:0:1,4.72269e-12,2.7946e-27:99	0/0:0,126,255:42:0:42,0:0:1,1.49345e-13,2.7946e-27:99	0/0:0,123,255:41:0:41,0:0:1,2.97982e-13,2.7946e-27:99	0/0:0,135,255:45:0:45,0:0:1,1.88014e-14,2.7946e-27:99	./.:0,178,255:59:0:59,0:0:1,9.42301e-19,2.7946e-27:99	1/1:255,77,0:49:6:2,47:0:3.57833e-25,1.34236e-07,1:68	0/0:0,75,255:25:0:25,0:0:1,1.88014e-08,2.7946e-27:77	0/0:0,36,255:12:0:12,0:0:0.999851,0.000149322,2.79418e-27:38	0/0:0,126,255:42:0:42,0:0:1,1.49345e-13,2.7946e-27:99	0/0:0,30,255:10:0:10,0:0:0.999406,0.000594199,2.79294e-27:32	0/0:0,21,255:7:0:7,0:0:0.9953,0.00470049,2.78146e-27:23	0/0:0,42,255:14:0:14,0:0:0.999963,3.75123e-05,2.79449e-27:44	0/0:0,33,255:11:0:11,0:0:0.999702,0.000297893,2.79377e-27:35	0/0:0,54,255:18:0:18,0:0:0.999998,2.36695e-06,2.79459e-27:56	0/0:0,48,255:16:0:16,0:0:0.999991,9.42292e-06,2.79457e-27:50	0/0:0,60,255:20:0:20,0:0:0.999999,5.94552e-07,2.7946e-27:62	0/0:0,27,255:9:0:9,0:0:0.998815,0.00118488,2.79129e-27:29
chr04	36047547	chr04_36047547_T_C	T	C	2115.85	.	.	GT:PL:DP:SP:AD:SCR:GP:GQ	./.:0,18,255:6:0:6,0:0:0.96462,0.0353799,4.08411e-26:14	0/0:0,39,255:13:0:13,0:0:0.999709,0.000291256,4.23268e-26:35	0/0:0,36,255:12:0:12,0:0:0.999419,0.000580963,4.23145e-26:32	0/0:0,30,255:10:0:10,0:0:0.997691,0.00230886,4.22413e-26:26	0/0:0,45,255:15:0:15,0:0:0.999927,7.31761e-05,4.2336e-26:41	0/0:0,33,255:11:0:11,0:0:0.998842,0.0011585,4.229e-26:29	0/1:160,0,255:14:0:10,4:0:4.32115e-17,1,1.82954e-26:99	0/0:0,45,255:15:0:15,0:0:0.999927,7.31761e-05,4.2336e-26:41	1/1:255,54,0:18:0:0,18:0:2.36187e-26,6.88107e-06,0.999993:51	0/0:0,45,255:15:0:15,0:0:0.999927,7.31761e-05,4.2336e-26:41	./.:220,12,0:4:0:0,4:0:6.73448e-23,0.0983342,0.901666:10	1/1:183,39,0:13:0:0,13:0:3.74252e-19,0.000217553,0.999782:36	0/0:0,54,255:18:0:18,0:0:0.999991,9.21291e-06,4.23387e-26:50	1/1:185,39,0:13:0:0,13:0:2.36137e-19,0.000217553,0.999782:36	./.:154,21,0:7:0:0,7:0:2.93316e-16,0.0135437,0.986456:18	1/1:167,27,0:9:0:0,9:0:1.48513e-17,0.00343688,0.996563:24	1/1:180,33,0:11:0:0,11:0:7.46247e-19,0.000865532,0.999134:30	1/1:196,72,0:24:0:0,24:0:1.87611e-20,1.09058e-07,1:69	1/1:194,51,0:17:0:0,17:0:2.97339e-20,1.37295e-05,0.999986:48	1/1:194,63,0:21:0:0,21:0:2.97343e-20,8.66281e-07,0.999999:60	1/1:173,33,0:11:0:0,11:0:3.74009e-18,0.000865532,0.999134:30
chr04	36343895	chr04_36343895_G_A	G	A	1396.72	.	.	GT:PL:DP:SP:AD:SCR:GP:GQ	0/0:0,135,255:45:0:45,0:0:1,9.18954e-15,6.67617e-28:99	0/0:0,105,255:35:0:35,0:0:1,9.18954e-12,6.67617e-28:99	0/0:0,117,255:39:0:39,0:0:1,5.79821e-13,6.67617e-28:99	0/0:0,138,255:46:0:46,0:0:1,4.60568e-15,6.67617e-28:99	0/0:0,111,255:37:0:37,0:0:1,2.30831e-12,6.67617e-28:99	0/0:0,108,255:36:0:36,0:0:1,4.60568e-12,6.67617e-28:99	0/0:0,117,255:39:0:39,0:0:1,5.79821e-13,6.67617e-28:99	0/0:0,102,255:34:0:34,0:0:1,1.83355e-11,6.67617e-28:99	0/0:0,96,255:32:0:32,0:0:1,7.29951e-11,6.67617e-28:99	0/0:0,90,255:30:0:30,0:0:1,2.90599e-10,6.67617e-28:95	0/0:0,60,255:20:0:20,0:0:1,2.90599e-07,6.67617e-28:65	0/1:102,0,255:18:7:15,3:0:2.17123e-10,1,2.29738e-27:96	0/0:0,84,255:28:0:28,0:0:1,1.15689e-09,6.67617e-28:89	0/1:250,0,255:14:6:8,6:1:3.44117e-25,1,2.29738e-27:99	0/1:90,0,136:7:13:5,2:0:3.44117e-09,1,1.82488e-15:84	0/1:120,0,255:17:0:14,3:0:3.44117e-12,1,2.29738e-27:99	0/1:192,0,255:25:0:20,5:0:2.17123e-19,1,2.29738e-27:99	0/1:114,0,255:19:0:16,3:0:1.36995e-11,1,2.29738e-27:99	0/1:255,0,255:18:18:10,8:0:1.08819e-25,1,2.29738e-27:99	0/1:158,0,255:15:3:11,4:1:5.45389e-16,1,2.29738e-27:99	0/1:212,0,255:18:0:13,5:0:2.17123e-21,1,2.29738e-27:99
chr04	38477523	chr04_38477523_C_A	C	A	1465.37	.	.	GT:PL:DP:SP:AD:SCR:GP:GQ	0/0:0,24,162:8:0:8,0:0:0.994064,0.00593616,3.52807e-17:22	0/0:0,66,197:22:0:22,0:0:1,3.76783e-07,1.12233e-20:64	0/0:0,90,197:30:0:30,0:0:1,1.5e-09,1.12233e-20:88	0/0:0,84,198:28:0:28,0:0:1,5.97161e-09,8.91502e-21:82	0/0:0,69,196:23:0:23,0:0:1,1.88839e-07,1.41294e-20:67	0/0:0,87,198:29:0:29,0:0:1,2.99289e-09,8.91502e-21:85	0/0:0,48,189:16:0:16,0:0:0.999976,2.37728e-05,7.08129e-20:46	0/0:0,69,196:23:0:23,0:0:1,1.88839e-07,1.41294e-20:67	0/0:0,66,196:22:0:22,0:0:1,3.76783e-07,1.41294e-20:64	0/0:0,57,195:19:0:19,0:0:0.999997,2.99288e-06,1.77878e-20:55	0/0:0,90,199:30:0:30,0:0:1,1.5e-09,7.08146e-21:88	1/1:192,48,0:16:0:0,16:0:1.12165e-19,4.2262e-05,0.999958:43	0/0:0,117,202:39:0:39,0:0:1,2.99289e-12,3.54913e-21:99	1/1:175,30,0:10:0:0,10:0:5.60688e-18,0.00265957,0.99734:25	1/1:180,33,0:11:0:0,11:0:1.77541e-18,0.00133472,0.998665:28	1/1:170,27,0:9:0:0,9:0:1.76837e-17,0.00529254,0.994707:22	1/1:184,36,0:12:0:0,12:1:7.07272e-19,0.000669388,0.999331:31	./.:149,21,0:7:0:0,7:0:2.19167e-15,0.0207427,0.979257:16	1/1:183,42,0:14:0:0,14:0:8.9085e-19,0.000168227,0.999832:37	1/1:196,66,0:22:0:0,22:0:4.46557e-20,6.69836e-07,0.999999:61	1/1:184,36,0:12:0:0,12:0:7.07272e-19,0.000669388,0.999331:31
chr04	38489907	chr04_38489907_C_T	C	T	1405.57	.	.	GT:PL:DP:SP:AD:SCR:GP:GQ	./.:0,15,255:5:0:5,0:0:0.976353,0.0236473,4.52789e-27:16	0/1:87,0,255:33:30:16,17:17:2.60511e-09,1,6.055e-27:85	0/1:68,0,255:28:24:17,11:11:2.06931e-07,1,6.055e-27:66	./.:74,0,255:52:41:31,21:21:5.19787e-08,1,6.055e-27:72	0/1:80,0,255:39:25:19,20:21:1.30565e-08,1,6.055e-27:78	0/1:76,0,255:37:35:14,23:23:3.27964e-08,1,6.055e-27:74	0/1:36,0,255:25:16:17,8:8:0.000327856,0.999672,6.05302e-27:34	0/1:61,0,255:30:27:15,15:15:1.03711e-06,0.999999,6.055e-27:59	0/1:55,0,255:16:22:8,8:8:4.1288e-06,0.999996,6.05498e-27:53	0/1:65,0,255:43:32:23,20:20:4.12881e-07,1,6.055e-27:63	0/1:80,0,255:41:39:18,23:23:1.30565e-08,1,6.055e-27:78	0/1:77,0,255:21:22:9,12:12:2.60511e-08,1,6.055e-27:75	./.:99,0,255:117:131:53,64:65:1.64371e-10,1,6.055e-27:97	0/1:83,0,255:41:19:10,31:31:6.54373e-09,1,6.055e-27:81	0/1:76,0,255:25:28:13,12:12:3.27964e-08,1,6.055e-27:74	0/1:75,0,255:21:10:7,14:14:4.12882e-08,1,6.055e-27:73	0/1:62,0,210:14:0:5,9:9:8.23806e-07,0.999999,1.91476e-22:60	0/1:67,0,255:34:32:12,22:22:2.60511e-07,1,6.055e-27:65	0/1:104,0,255:38:36:14,24:24:5.19787e-11,1,6.055e-27:99	./.:104,0,255:67:50:35,32:32:5.19787e-11,1,6.055e-27:99	0/1:82,0,255:49:41:22,27:27:8.23807e-09,1,6.055e-27:80
chr04	38692855	chr04_38692855_C_G	C	G	172.901	.	.	GT:PL:DP:SP:AD:SCR:GP:GQ	0/0:0,87,255:29:0:29,0:56:1,1.18101e-10,2.7698e-29:99	0/0:0,81,255:27:0:27,0:42:1,4.7017e-10,2.7698e-29:93	0/0:0,132,255:44:0:44,0:62:1,3.73469e-15,2.7698e-29:99	0/0:0,105,255:35:0:35,0:58:1,1.87178e-12,2.7698e-29:99	0/0:0,63,255:21:0:21,0:33:1,2.96657e-08,2.7698e-29:75	0/0:0,126,255:42:0:42,0:78:1,1.48681e-14,2.7698e-29:99	0/0:0,90,255:30:0:30,0:39:1,5.91908e-11,2.7698e-29:99	0/0:0,96,255:32:0:32,0:47:1,1.48681e-11,2.7698e-29:99	0/0:0,93,255:31:0:31,0:40:1,2.96657e-11,2.7698e-29:99	0/0:0,60,255:20:0:20,0:36:1,5.91908e-08,2.7698e-29:72	0/0:0,18,255:6:0:6,0:10:0.999063,0.000937232,2.76721e-29:30	0/0:0,30,255:10:0:10,0:18:0.999941,5.91873e-05,2.76964e-29:42	0/0:0,84,255:28:0:28,0:48:1,2.35643e-10,2.7698e-29:96	./.:16,0,241:7:0:6,1:11:0.297936,0.702064,8.25223e-27:5	0/0:0,27,255:9:0:9,0:12:0.999882,0.000118087,2.76948e-29:39	0/1:129,0,255:14:3:11,3:22:2.12689e-12,1,4.67945e-28:99	./.:0,12,200:4:0:4,0:6:0.996279,0.00372079,8.7263e-24:24	0/0:0,48,255:16:0:16,0:30:0.999999,9.38111e-07,2.7698e-29:60	0/1:38,0,255:7:0:6,1:14:0.00267045,0.99733,4.66695e-28:25	0/0:0,15,242:5:0:5,0:8:0.998132,0.00186828,5.51616e-28:27	0/1:66,0,255:14:0:12,2:28:4.24369e-06,0.999996,4.67943e-28:53
chr05	1431135	chr05_1431135_G_A	G	A	1282.09	.	.	GT:PL:DP:SP:AD:SCR:GP:GQ	0/0:0,42,189:14:0:14,0:0:0.999905,9.46346e-05,7.08078e-20:40	0/0:0,54,195:18:0:18,0:0:0.999994,5.97157e-06,1.77877e-20:52	0/0:0,54,195:18:0:18,0:0:0.999994,5.97157e-06,1.77877e-20:52	0/0:0,105,200:35:0:35,0:0:1,4.74342e-11,5.625e-21:99	0/0:0,45,191:15:0:15,0:0:0.999953,4.74319e-05,4.46788e-20:43	0/0:0,96,199:32:0:32,0:0:1,3.76783e-10,7.08146e-21:94	0/0:0,60,195:20:0:20,0:0:0.999999,1.5e-06,1.77878e-20:58	0/0:0,66,197:22:0:22,0:0:1,3.76783e-07,1.12233e-20:64	0/0:0,99,199:33:0:33,0:0:1,1.88839e-10,7.08146e-21:97	0/0:0,42,189:14:0:14,0:0:0.999905,9.46346e-05,7.08078e-20:40	./.:0,18,143:6:0:6,0:0:0.976779,0.0232213,2.75371e-15:16	1/1:195,57,0:19:0:0,19:0:5.6218e-20,5.32067e-06,0.999995:52	0/0:0,69,197:23:0:23,0:0:1,1.88839e-07,1.12233e-20:67	1/1:197,75,0:25:0:0,25:0:3.54713e-20,8.43274e-08,1:70	./.:67,6,0:2:0:0,2:0:2.12424e-07,0.401139,0.598861:3	1/1:175,30,0:10:0:0,10:0:5.60688e-18,0.00265957,0.99734:25	./.:116,15,0:5:0:0,5:0:4.11829e-12,0.0777693,0.922231:11	1/1:178,33,0:11:0:0,11:0:2.81383e-18,0.00133472,0.998665:28	./.:143,18,0:6:0:0,6:0:8.5487e-15,0.04055,0.95945:13	1/1:172,33,0:11:0:0,11:0:1.1202e-17,0.00133472,0.998665:28	1/1:184,36,0:12:0:0,12:0:7.07272e-19,0.000669388,0.999331:31
chr05	1676030	chr05_1676030_C_T	C	T	667.04	.	.	GT:PL:DP:SP:AD:SCR:GP:GQ	0/0:0,87,255:29:0:29,0:58:1,6.75136e-10,9.05153e-28:91	0/0:0,18,255:26:0:25,1:51:0.994666,0.00533419,9.00325e-28:22	0/0:0,105,255:35:0:35,0:70:1,1.07002e-11,9.05153e-28:99	0/0:0,132,255:44:0:44,0:88:1,2.13497e-14,9.05153e-28:99	0/0:0,117,255:39:0:39,0:78:1,6.75136e-13,9.05153e-28:99	0/0:0,78,255:26:0:26,0:52:1,5.36279e-09,9.05153e-28:82	1/1:255,72,0:24:0:0,24:48:1.10478e-24,7.4588e-07,0.999999:61	0/0:0,84,255:28:0:28,0:56:1,1.34707e-09,9.05153e-28:88	1/1:255,102,0:34:0:0,34:68:1.10479e-24,7.4588e-10,1:91	0/0:0,105,255:35:0:35,0:70:1,1.07002e-11,9.05153e-28:99	1/1:255,66,0:22:0:0,22:40:1.10478e-24,2.96939e-06,0.999997:55	0/0:0,21,255:7:0:7,0:14:0.997319,0.00268056,9.02727e-28:25	0/0:0,99,255:33:0:33,0:66:1,4.25982e-11,9.05153e-28:99	./.:0,15,255:5:0:5,0:10:0.989413,0.0105869,8.9557e-28:19	0/0:0,27,255:9:0:9,0:18:0.999325,0.00067468,9.04543e-28:31	0/0:0,36,255:12:0:12,0:24:0.999915,8.49873e-05,9.05076e-28:40	0/0:0,39,255:13:0:13,0:26:0.999957,4.25964e-05,9.05115e-28:43	0/0:0,30,255:10:0:10,0:20:0.999662,0.000338255,9.04847e-28:34	0/0:0,27,255:9:0:9,0:18:0.999325,0.00067468,9.04543e-28:31	0/0:0,39,255:13:0:13,0:26:0.999957,4.25964e-05,9.05115e-28:43	0/0:0,36,255:12:0:12,0:24:0.999915,8.49873e-05,9.05076e-28:40
chr05	1989942	chr05_1989942_A_T	A	T	3265.64	.	.	GT:PL:DP:SP:AD:SCR:GP:GQ	1/1:196,60,0:20:0:0,20:0:2.78325e-22,2.10526e-07,1:66	1/1:197,66,0:22:0:0,22:0:2.21082e-22,5.28818e-08,1:72	1/1:199,87,0:29:0:0,29:0:1.39493e-22,4.20055e-10,1:93	1/1:198,81,0:27:0:0,27:0:1.75611e-22,1.67227e-09,1:87	0/0:0,78,198:26:0:26,0:0:1,3.0113e-07,1.43037e-18:65	1/1:194,60,0:20:0:0,20:0:4.41116e-22,2.10526e-07,1:66	1/1:196,63,0:21:0:0,21:0:2.78325e-22,1.05513e-07,1:69	0/0:0,96,199:32:0:32,0:0:1,4.77258e-09,1.13618e-18:83	1/1:195,54,0:18:0:0,18:0:3.50391e-22,8.3812e-07,0.999999:60	1/1:198,75,0:25:0:0,25:0:1.75611e-22,6.65743e-09,1:81	1/1:189,42,0:14:0:0,14:0:1.39491e-21,1.32831e-05,0.999987:48	./.:92,9,0:3:0:0,3:0:6.81071e-12,0.0258194,0.974181:15	1/1:193,51,0:17:0:0,17:0:5.55331e-22,1.67227e-06,0.999998:57	1/1:178,33,0:11:0:0,11:0:1.75593e-20,0.000105502,0.999894:39	./.:113,12,0:4:0:0,4:0:5.48052e-14,0.0131092,0.986891:18	1/1:170,27,0:9:0:0,9:0:1.10757e-19,0.000419879,0.99958:33	1/1:170,27,0:9:0:0,9:0:1.10757e-19,0.000419879,0.99958:33	1/1:162,24,0:8:0:0,8:0:6.98536e-19,0.000837419,0.999163:30	1/1:193,51,0:17:0:0,17:0:5.55331e-22,1.67227e-06,0.999998:57	1/1:184,36,0:12:0:0,12:0:4.41093e-21,5.2879e-05,0.999947:42	1/1:129,15,0:5:0:0,5:0:1.38571e-15,0.0066134,0.993387:21
chr05	2051298	chr05_2051298_T_G	T	G	2070.24	.	.	GT:PL:DP:SP:AD:SCR:GP:GQ	0/1:109,0,255:36:2:32,4:72:2.74105e-11,1,3.63098e-27:99	0/1:245,0,255:47:1:39,8:94:6.8852e-25,1,3.63098e-27:99	0/0:0,39,255:13:0:13,0:26:0.999942,5.78174e-05,1.66756e-27:42	0/1:139,0,255:18:6:14,4:36:2.74105e-14,1,3.63098e-27:99	0/1:255,0,255:28:0:16,12:56:6.8852e-26,1,3.63098e-27:99	0/1:255,0,255:30:4:22,8:56:6.8852e-26,1,3.63098e-27:99	./.:9,0,255:17:0:16,1:34:0.215135,0.784865,2.84983e-27:6	0/1:248,0,255:34:4:27,7:68:3.45077e-25,1,3.63098e-27:99	0/0:0,81,255:47:0:46,1:94:1,3.64824e-09,1.66766e-27:84	0/1:255,0,255:43:0:33,10:86:6.8852e-26,1,3.63098e-27:99	0/1:192,0,255:25:0:20,5:50:1.37378e-19,1,3.63098e-27:99	./.:0,15,255:5:0:5,0:10:0.985684,0.014316,1.64378e-27:18	./.:21,0,255:33:0:31,2:66:0.0170008,0.982999,3.56925e-27:17	0/0:0,24,255:8:0:8,0:16:0.998175,0.00182512,1.66462e-27:27	0/1:45,0,196:5:0:4,1:10:6.88472e-05,0.999931,2.88399e-21:41	0/0:0,24,255:8:0:8,0:16:0.998175,0.00182512,1.66462e-27:27	0/1:90,0,255:10:0:8,2:20:2.17729e-09,1,3.63098e-27:86	0/0:0,21,255:7:0:7,0:14:0.996365,0.00363498,1.6616e-27:24	0/1:52,0,255:20:7:18,2:40:1.37376e-05,0.999986,3.63093e-27:48	./.:120,6,0:2:0:0,2:4:5.94871e-12,0.686289,0.313711:5	0/1:150,0,200:7:0:4,3:14:2.17729e-15,1,1.14822e-21:99
chr05	2103330	chr05_2103330_A_T	A	T	3113.14	.	.	GT:PL:DP:SP:AD:SCR:GP:GQ	1/1:199,123,0:42:0:0,41:42:1.39705e-21,3.33915e-13,1:99	1/1:255,99,0:33:0:0,33:33:3.50923e-27,8.38757e-11,1:99	1/1:249,132,0:45:0:0,44:42:1.39705e-26,4.20374e-14,1:99	1/1:207,123,0:41:0:0,41:40:2.21418e-22,3.33915e-13,1:99	0/0:0,144,255:48:0:48,0:53:1,2.39014e-14,2.84963e-25:99	1/1:255,138,0:46:0:0,46:49:3.50923e-27,1.05593e-14,1:99	0/0:0,96,222:32:0:32,0:33:1,1.50808e-09,5.68575e-22:88	0/0:0,108,199:36:0:36,0:36:1,9.51533e-11,1.13446e-19:99	0/0:0,104,251:40:0:39,1:38:1,2.39014e-10,7.15794e-25:96	1/1:201,126,0:42:0:0,42:41:8.81479e-22,1.67354e-13,1:99	0/0:0,87,221:29:0:29,0:30:1,1.19791e-08,7.15794e-22:79	1/1:255,27,0:9:0:0,9:12:3.50457e-27,0.00132757,0.998672:28	./.:255,157,0:53:0:0,52:54:3.50923e-27,1.32934e-16,1:99	1/1:170,30,0:10:0:0,10:10:1.10898e-18,0.000665805,0.999334:31	1/1:178,33,0:11:0:0,11:11:1.7582e-19,0.000333804,0.999666:34	1/1:180,36,0:12:0:0,12:12:1.10953e-19,0.000167326,0.999833:37	1/1:208,45,0:15:0:0,15:16:1.75874e-22,2.10682e-05,0.999979:46	1/1:197,66,0:22:0:0,22:22:2.21418e-21,1.67354e-07,1:67	1/1:170,33,0:11:0:0,11:11:1.10935e-18,0.000333804,0.999666:34	./.:0,0,0:0:0:0,0:0:0,0,0:0	1/1:255,39,0:13:0:0,13:16:3.50894e-27,8.38686e-05,0.999916:40
chr05	2874583	chr05_2874583_C_T	C	T	1292.44	.	.	GT:PL:DP:SP:AD:SCR:GP:GQ	0/0:0,48,255:16:0:16,0:8:0.999978,2.24397e-05,1.58483e-26:46	0/0:0,57,254:19:0:19,0:7:0.999997,2.82504e-06,1.99522e-26:55	0/0:0,102,255:34:0:34,0:10:1,8.93359e-11,1.58487e-26:99	0/0:0,90,255:30:0:30,0:10:1,1.41588e-09,1.58487e-26:88	0/0:0,72,243:24:0:24,0:2:1,8.93359e-08,2.51184e-25:70	0/0:0,75,255:25:0:25,0:8:1,4.4774e-08,1.58487e-26:73	0/0:0,71,255:36:0:35,1:16:1,1.12467e-07,1.58486e-26:69	0/0:0,84,255:28:0:28,0:8:1,5.63672e-09,1.58487e-26:82	0/0:0,72,237:24:0:24,0:4:1,8.93359e-08,9.99982e-25:70	0/0:0,102,255:34:0:34,0:14:1,8.93359e-11,1.58487e-26:99	0/0:0,45,225:15:0:15,0:4:0.999955,4.4772e-05,1.58479e-23:43	./.:140,0,10:9:0:1,8:0:6.8213e-15,0.965813,0.0341869:14	0/0:0,114,255:38:0:38,0:8:1,5.63672e-12,1.58487e-26:99	1/1:180,33,0:11:0:0,11:0:1.99248e-18,0.0014139,0.998586:28	1/1:180,33,0:11:0:0,11:0:1.99248e-18,0.0014139,0.998586:28	./.:129,15,0:5:0:0,5:0:2.30593e-13,0.0820109,0.917989:10	./.:154,21,0:7:0:0,7:0:7.76908e-16,0.021948,0.978052:16	1/1:185,39,0:13:0:0,13:0:6.30744e-19,0.000355533,0.999644:34	0/1:125,0,16:7:0:1,6:1:2.21375e-13,0.991187,0.00881296:20	1/1:175,30,0:10:0:0,10:0:6.29191e-18,0.00281714,0.997183:25	./.:161,8,0:15:0:1,14:0:1.09475e-16,0.309272,0.690728:5
chr05	4352003	chr05_4352003_G_A	G	A	429.968	.	.	GT:PL:DP:SP:AD:SCR:GP:GQ	0/0:0,63,255:21:0:21,0:42:1,7.05178e-08,1.56508e-28:71	0/0:0,54,255:18:0:18,0:36:0.999999,5.60142e-07,1.56508e-28:62	0/0:0,42,255:14:0:14,0:28:0.999991,8.87758e-06,1.56507e-28:50	0/0:0,102,255:34:0:34,0:67:1,8.87766e-12,1.56508e-28:99	0/0:0,78,255:26:0:26,0:52:1,2.22997e-09,1.56508e-28:86	0/0:0,84,255:28:0:28,0:50:1,5.60143e-10,1.56508e-28:92	0/0:0,78,255:26:0:26,0:54:1,2.22997e-09,1.56508e-28:86	0/0:0,81,255:27:0:27,0:54:1,1.11763e-09,1.56508e-28:89	0/0:0,81,255:27:0:27,0:54:1,1.11763e-09,1.56508e-28:89	0/0:0,72,255:24:0:24,0:48:1,8.87766e-09,1.56508e-28:80	0/0:0,69,255:23:0:23,0:46:1,1.77133e-08,1.56508e-28:77	0/1:42,0,197:6:0:5,1:14:0.000448236,0.999552,7.01526e-22:33	0/0:0,99,255:33:0:33,0:66:1,1.77133e-11,1.56508e-28:99	0/0:0,18,255:6:0:6,0:18:0.997775,0.00222501,1.5616e-28:26	0/1:111,0,239:8:0:5,3:15:5.64549e-11,1,4.42832e-26:99	0/1:36,0,255:8:0:7,1:16:0.00178208,0.998218,1.11036e-27:27	0/1:110,0,255:12:3:9,3:28:7.10725e-11,1,1.11234e-27:99	0/1:83,0,255:11:0:8,3:24:3.56206e-08,1,1.11234e-27:74	0/1:116,0,255:13:6:10,3:32:1.78526e-11,1,1.11234e-27:99	./.:0,6,120:2:0:2,0:8:0.965864,0.0341361,4.78028e-15:14	./.:27,0,255:11:0:10,1:22:0.0139825,0.986017,1.09679e-27:18
chr05	4462159	chr05_4462159_A_T	A	T	2718.79	.	.	GT:PL:DP:SP:AD:SCR:GP:GQ	0/0:0,54,241:18:0:18,0:0:0.999984,1.59643e-05,3.19333e-24:47	0/0:0,111,252:37:0:37,0:0:1,3.18534e-11,2.53659e-25:99	0/0:0,84,242:28:0:28,0:0:1,1.59645e-08,2.53659e-24:77	./.:0,160,208:53:0:53,0:0:1,4.0101e-16,6.37164e-21:99	0/0:0,64,195:26:0:25,1:0:0.999998,1.59645e-06,1.27131e-19:57	1/1:197,72,0:24:0:0,24:0:4.96305e-21,6.29368e-08,1:72	1/1:255,81,0:27:0:0,27:4:7.86591e-27,7.92327e-09,1:81	0/0:0,90,198:30:0:30,0:0:1,4.0101e-09,6.37164e-20:83	1/1:199,96,0:32:0:0,32:0:3.13148e-21,2.50556e-10,1:96	0/0:0,132,250:44:0:44,0:0:1,2.5302e-13,4.02023e-25:99	1/1:191,48,0:16:0:0,16:0:1.9758e-20,1.58088e-05,0.999984:48	1/1:154,21,0:7:0:0,7:0:9.82475e-17,0.00786099,0.992139:21	1/1:255,87,0:29:0:0,29:0:7.86591e-27,1.99024e-09,1:87	1/1:180,33,0:11:0:0,11:0:2.48618e-19,0.000499675,0.9995:33	1/1:154,21,0:7:0:0,7:0:9.82475e-17,0.00786099,0.992139:21	1/1:154,21,0:7:0:0,7:0:9.82475e-17,0.00786099,0.992139:21	1/1:255,33,0:11:0:0,11:4:7.86198e-27,0.000499675,0.9995:33	1/1:187,39,0:13:0:0,13:0:4.96243e-20,0.00012556,0.999874:39	1/1:235,45,0:15:0:0,15:0:7.86566e-25,3.15421e-05,0.999968:45	1/1:215,48,0:16:0:0,16:2:7.86579e-23,1.58088e-05,0.999984:48	1/1:227,42,0:14:0:0,14:0:4.96274e-24,6.29328e-05,0.999937:42
chr05	4535950	chr05_4535950_T_C	T	C	538.056	.	.	GT:PL:DP:SP:AD:SCR:GP:GQ	0/0:0,69,190:23:0:23,0:0:1,3.31366e-08,1.73204e-21:74	0/0:0,57,192:19:0:19,0:0:0.999999,5.2518e-07,1.09284e-21:62	0/0:0,42,176:14:0:14,0:0:0.999983,1.66074e-05,4.35061e-20:47	0/0:0,63,194:21:0:21,0:0:1,1.31919e-07,6.89536e-22:68	0/0:0,84,194:28:0:28,0:0:1,1.04787e-09,6.89536e-22:89	0/0:0,51,190:17:0:17,0:0:0.999998,2.09078e-06,1.73203e-21:56	0/0:0,75,196:25:0:25,0:0:1,8.32355e-09,4.35068e-22:80	0/0:0,75,194:25:0:25,0:0:1,8.32355e-09,6.89536e-22:80	0/0:0,90,197:30:0:30,0:0:1,2.63214e-10,3.45587e-22:95	0/0:0,72,195:24:0:24,0:0:1,1.66077e-08,5.47718e-22:77	0/0:0,48,191:16:0:16,0:0:0.999996,4.17164e-06,1.3758e-21:53	0/1:148,0,127:20:0:8,12:2:6.02132e-15,1,1.31295e-14:99	0/0:0,51,193:17:0:17,0:0:0.999998,2.09078e-06,8.68072e-22:56	0/1:29,0,157:20:0:17,3:0:0.00476014,0.99524,1.3067e-17:23	0/1:58,0,129:10:0:7,3:0:6.02128e-06,0.999994,8.28411e-15:52	0/1:118,0,118:12:0:6,6:0:6.02132e-12,1,1.04291e-13:99	0/1:46,0,158:17:0:14,3:1:9.54224e-05,0.999905,1.04281e-17:40	0/1:59,0,159:21:0:17,4:1:4.78288e-06,0.999995,8.28412e-18:53	0/1:77,0,161:20:0:15,5:0:7.58039e-08,1,5.22695e-18:71	0/1:42,0,151:27:0:23,4:0:0.000239656,0.99976,5.2257e-17:36	0/1:59,0,158:24:0:19,5:0:4.78288e-06,0.999995,1.04291e-17:53
chr05	5359172	chr05_5359172_C_T	C	T	513.952	.	.	GT:PL:DP:SP:AD:SCR:GP:GQ	0/0:0,75,255:25:0:25,0:50:1,4.44718e-09,1.56354e-28:83	0/0:0,60,255:20:0:20,0:39:1,1.40632e-07,1.56354e-28:68	0/0:0,81,255:27:0:27,0:54:1,1.11708e-09,1.56354e-28:89	0/0:0,78,255:26:0:26,0:51:1,2.22887e-09,1.56354e-28:86	0/0:0,63,255:21:0:21,0:42:1,7.04831e-08,1.56354e-28:71	0/0:0,132,255:44:0:44,0:88:1,8.87329e-15,1.56354e-28:99	0/0:0,123,255:41:0:41,0:82:1,7.04831e-14,1.56354e-28:99	0/0:0,93,255:31:0:31,0:62:1,7.04831e-11,1.56354e-28:99	0/0:0,93,255:31:0:31,0:62:1,7.04831e-11,1.56354e-28:99	0/0:0,114,255:38:0:38,0:76:1,5.59867e-13,1.56354e-28:99	0/0:0,39,255:13:0:13,0:26:0.999982,1.77042e-05,1.56351e-28:47	0/1:47,0,203:6:0:4,2:14:0.000141858,0.999858,1.76183e-22:38	0/0:0,123,255:41:0:41,0:81:1,7.04831e-14,1.56354e-28:99	0/1:116,0,255:13:3:10,3:23:1.78614e-11,1,1.1118e-27:99	0/1:125,0,255:11:3:7,4:22:2.24862e-12,1,1.1118e-27:99	./.:9,0,255:17:0:16,1:38:0.472348,0.527652,5.8664e-28:3	0/1:115,0,255:29:5:24,5:57:2.24862e-11,1,1.1118e-27:99	0/1:40,0,255:24:3:22,2:48:0.000710569,0.999289,1.11101e-27:31	./.:6,0,255:18:0:17,1:40:0.64108,0.35892,3.99045e-28:4	0/1:131,0,255:23:0:18,5:53:5.64827e-13,1,1.1118e-27:99	0/1:30,0,255:10:0:9,1:20:0.00706054,0.992939,1.10395e-27:21
chr05	5417026	chr05_5417026_C_A	C	A	413.278	.	.	GT:PL:DP:SP:AD:SCR:GP:GQ	0/0:0,87,255:29:0:29,0:58:1,3.94703e-10,3.09371e-28:94	0/0:0,72,255:24:0:24,0:48:1,1.24816e-08,3.09371e-28:79	0/0:0,90,255:30:0:30,0:60:1,1.9782e-10,3.09371e-28:97	0/0:0,96,255:32:0:32,0:64:1,4.96901e-11,3.09371e-28:99	0/0:0,111,255:37:0:37,0:73:1,1.57134e-12,3.09371e-28:99	0/0:0,63,255:21:0:21,0:42:1,9.91448e-08,3.09371e-28:70	0/0:0,120,255:40:0:40,0:80:1,1.9782e-13,3.09371e-28:99	0/0:0,111,255:37:0:37,0:74:1,1.57134e-12,3.09371e-28:99	0/0:0,135,255:45:0:45,0:90:1,6.25562e-15,3.09371e-28:99	./.:0,193,255:64:0:64,0:128:1,9.91448e-21,3.09371e-28:99	0/0:0,57,255:19:0:19,0:38:1,3.94702e-07,3.09371e-28:64	0/1:120,0,218:11:0:5,6:16:5.0551e-12,1,7.83809e-24:99	0/0:0,75,255:25:0:25,0:50:1,6.25562e-09,3.09371e-28:82	./.:16,0,255:7:0:6,1:13:0.112672,0.887328,1.3877e-27:9	./.:16,0,255:7:0:6,1:13:0.112672,0.887328,1.3877e-27:9	0/1:50,0,195:6:0:4,2:10:5.05485e-05,0.999949,1.56382e-21:42	0/1:94,0,255:13:6:8,5:20:2.01247e-09,1,1.5639e-27:86	0/1:61,0,255:13:3:8,3:21:4.01539e-06,0.999996,1.5639e-27:53	0/1:78,0,255:14:7:10,4:24:8.0118e-08,1,1.5639e-27:70	0/1:45,0,144:8:14:6,2:11:0.000159831,0.99984,1.96852e-16:37	0/1:36,0,255:11:3:9,2:20:0.00126817,0.998732,1.56192e-27:28
chr05	5855570	chr05_5855570_A_T	A	T	331.903	.	.	GT:PL:DP:SP:AD:SCR:GP:GQ	0/0:0,39,183:13:0:13,0:0:0.999981,1.89455e-05,2.83767e-21:47	./.:0,6,46:2:0:2,0:0:0.963575,0.0364251,1.37043e-07:14	0/0:0,18,143:6:0:6,0:0:0.997621,0.00237947,2.83097e-17:26	0/0:0,72,195:24:0:24,0:0:1,9.49544e-09,1.79048e-22:80	0/0:0,51,194:17:0:17,0:0:0.999999,1.1954e-06,2.25408e-22:59	0/0:0,15,123:5:0:5,0:0:0.995264,0.00473645,2.82428e-15:23	0/0:0,87,198:29:0:29,0:0:1,3.00272e-10,8.97367e-23:95	0/0:0,96,197:32:0:32,0:0:1,3.7802e-11,1.12972e-22:99	0/0:0,144,204:48:0:48,0:0:1,5.99122e-16,2.25408e-23:99	0/0:0,30,163:10:0:10,0:0:0.99985,0.00015047,2.8373e-19:38	0/0:0,39,183:13:0:13,0:0:0.999981,1.89455e-05,2.83767e-21:47	0/0:0,33,180:11:0:11,0:11:0.999925,7.54193e-05,5.66158e-21:41	0/0:0,42,178:14:0:14,0:0:0.999991,9.49535e-06,8.97358e-21:50	0/1:41,0,155:25:41:21,4:21:0.00052754,0.999472,1.18912e-17:32	./.:0,9,92:3:0:3,0:3:0.981406,0.0185936,3.50606e-12:17	0/0:0,24,159:8:0:8,0:8:0.999401,0.000598763,7.12377e-19:32	0/1:76,0,140:12:27:8,4:8:1.66911e-07,1,3.76231e-16:67	0/0:0,36,184:12:0:12,0:12:0.999962,3.78006e-05,2.254e-21:44	0/1:148,0,138:21:55:10,11:10:1.05314e-14,1,5.96287e-16:99	0/0:0,45,191:15:0:15,0:15:0.999995,4.75897e-06,4.49747e-22:53	0/1:136,0,144:19:50:10,9:10:1.66911e-13,1,1.4978e-16:99
chr05	5912637	chr05_5912637_A_G	A	G	26.5723	.	.	GT:PL:DP:SP:AD:SCR:GP:GQ	0/0:0,33,255:11:0:11,0:11:0.999979,2.1485e-05,1.45284e-29:46	0/0:0,21,149:7:0:7,0:0:0.99966,0.000340405,5.78203e-19:34	0/0:0,45,210:15:0:15,0:1:0.999999,1.35564e-06,4.59439e-25:58	0/0:0,39,187:13:0:13,0:0:0.999995,5.39687e-06,9.16697e-23:52	0/0:0,81,198:27:0:27,0:0:1,3.40521e-10,7.28162e-24:94	0/0:0,84,221:28:0:28,0:2:1,1.70665e-10,3.64946e-26:97	0/0:0,36,207:12:0:12,0:2:0.999989,1.07681e-05,9.16692e-25:49	0/0:0,36,207:12:0:12,0:2:0.999989,1.07681e-05,9.16692e-25:49	0/0:0,36,184:12:0:12,0:0:0.999989,1.07681e-05,1.82904e-22:49	0/0:0,69,197:23:0:23,0:0:1,5.3969e-09,9.16702e-24:82	0/0:0,48,255:16:0:16,0:5:0.999999,6.79429e-07,1.45287e-29:61	0/0:0,15,129:5:0:5,0:0:0.998646,0.0013538,5.77617e-17:28	./.:0,169,252:56:0:56,0:4:1,5.3969e-19,2.89887e-29:99	0/0:0,21,154:7:0:7,0:0:0.99966,0.000340405,1.82844e-19:34	0/1:39,0,200:10:0:8,2:6:0.00292808,0.997072,1.06859e-22:25	0/0:0,15,129:5:0:5,0:0:0.998646,0.0013538,5.77617e-17:28	0/1:42,0,108:6:0:5,1:1:0.00146966,0.99853,1.69608e-13:28	0/0:0,24,162:8:0:8,0:0:0.999829,0.000170636,2.89837e-20:37	0/0:0,24,207:8:0:8,0:1:0.999829,0.000170636,9.16545e-25:37	0/0:0,24,162:8:0:8,0:0:0.999829,0.000170636,2.89837e-20:37	0/0:0,45,190:15:0:15,0:0:0.999999,1.35564e-06,4.59439e-23:58
chr05	6314848	chr05_6314848_C_T	C	T	1039.18	.	.	GT:PL:DP:SP:AD:SCR:GP:GQ	0/0:0,69,197:23:0:23,0:0:1,7.70247e-08,1.86724e-21:71	0/0:0,54,195:18:0:18,0:0:0.999998,2.43573e-06,2.95937e-21:56	0/0:0,75,198:25:0:25,0:0:1,1.93477e-08,1.4832e-21:77	0/0:0,87,221:29:0:29,0:0:1,1.22076e-09,7.43362e-24:89	0/0:0,54,192:18:0:18,0:0:0.999998,2.43573e-06,5.90472e-21:56	0/0:0,87,198:29:0:29,0:0:1,1.22076e-09,1.4832e-21:89	0/0:0,99,199:33:0:33,0:0:1,7.70247e-11,1.17815e-21:99	0/0:0,69,197:23:0:23,0:0:1,7.70247e-08,1.86724e-21:71	0/0:0,93,199:31:0:31,0:0:1,3.06641e-10,1.17815e-21:95	0/0:0,81,198:27:0:27,0:0:1,4.85993e-09,1.4832e-21:83	0/0:0,54,194:18:0:18,0:0:0.999998,2.43573e-06,3.72563e-21:56	./.:0,12,113:4:0:4,0:0:0.962831,0.0371689,4.51596e-13:14	0/0:0,75,196:25:0:25,0:0:1,1.93477e-08,2.35072e-21:77	0/1:155,0,24:15:0:2,13:13:5.16542e-16,0.999391,0.000608563:32	0/1:100,0,22:5:0:1,4:4:1.63287e-10,0.999036,0.000964165:30	0/1:138,0,110:12:0:6,6:6:2.59042e-14,1,1.52957e-12:99	0/1:156,0,127:20:0:8,12:12:4.10554e-16,1,3.0519e-14:99	0/1:148,0,123:18:0:8,10:10:2.59042e-15,1,7.66602e-14:99	0/1:131,0,135:16:0:8,8:8:1.29828e-13,1,4.83693e-15:99	0/1:161,0,130:24:0:9,15:15:1.29828e-16,1,1.52957e-14:99	0/1:139,0,158:23:0:13,10:10:2.05764e-14,1,2.42421e-17:99
chr05	6376816	chr05_6376816_A_G	A	G	1437.07	.	.	GT:PL:DP:SP:AD:SCR:GP:GQ	0/0:0,138,205:46:0:46,0:0:1,2.38986e-14,1.79756e-21:99	0/0:0,72,195:24:0:24,0:0:1,9.51419e-08,1.79756e-20:70	0/0:0,105,200:35:0:35,0:0:1,4.76839e-11,5.68439e-21:99	./.:0,184,213:61:0:61,0:0:1,6.00305e-19,2.84894e-22:99	0/0:0,99,199:33:0:33,0:0:1,1.89833e-10,7.15622e-21:97	0/0:0,120,200:40:0:40,0:0:1,1.5079e-12,5.68439e-21:99	0/0:0,123,203:41:0:41,0:0:1,7.55739e-13,2.84894e-21:99	0/0:0,117,201:39:0:39,0:0:1,3.00865e-12,4.51527e-21:99	./.:0,205,218:68:0:68,0:0:1,4.76839e-21,9.00915e-23:99	0/0:0,74,178:37:0:36,1:0:1,6.00305e-08,9.00915e-19:72	0/0:0,93,199:31:0:31,0:0:1,7.55739e-10,7.15622e-21:91	1/1:185,39,0:13:0:0,13:0:5.56123e-19,0.000333844,0.999666:34	0/0:0,120,201:40:0:40,0:0:1,1.5079e-12,4.51527e-21:99	1/1:194,63,0:21:0:0,21:0:7.00351e-20,1.3295e-06,0.999999:58	./.:113,12,0:4:0:0,4:0:7.55277e-12,0.143377,0.856623:8	./.:143,18,0:6:0:0,6:0:8.46118e-15,0.0403462,0.959654:13	1/1:180,33,0:11:0:0,11:0:1.75687e-18,0.00132773,0.998672:28	1/1:194,60,0:20:0:0,20:0:7.0035e-20,2.65269e-06,0.999997:55	1/1:195,60,0:20:0:0,20:0:5.56308e-20,2.65269e-06,0.999997:55	1/1:196,63,0:21:0:0,21:0:4.41891e-20,1.3295e-06,0.999999:58	1/1:184,36,0:12:0:0,12:0:6.99885e-19,0.000665884,0.999334:31
chr05	6964466	chr05_6964466_G_T	G	T	999.763	.	.	GT:PL:DP:SP:AD:SCR:GP:GQ	0/0:0,81,255:27:0:27,0:42:1,4.90054e-09,3.00905e-27:83	0/0:0,42,255:14:0:14,0:23:0.999961,3.89249e-05,3.00893e-27:44	0/0:0,45,255:15:0:15,0:20:0.999981,1.9509e-05,3.00899e-27:47	0/0:0,84,255:28:0:28,0:42:1,2.45609e-09,3.00905e-27:86	0/0:0,102,255:34:0:34,0:49:1,3.89264e-11,3.00905e-27:99	0/0:0,90,255:30:0:30,0:49:1,6.16942e-10,3.00905e-27:92	0/0:0,45,255:15:0:15,0:25:0.999981,1.9509e-05,3.00899e-27:47	0/0:0,51,255:17:0:17,0:25:0.999995,4.90052e-06,3.00903e-27:53	0/0:0,39,255:13:0:13,0:22:0.999922,7.76624e-05,3.00881e-27:41	0/0:0,54,255:18:0:18,0:28:0.999998,2.45608e-06,3.00904e-27:56	0/0:0,30,255:10:0:10,0:15:0.999383,0.000616562,3.00719e-27:32	./.:77,6,0:2:0:0,2:3:7.97712e-08,0.61957,0.38043:4	0/0:0,33,255:11:0:11,0:16:0.999691,0.000309108,3.00811e-27:35	./.:255,255,0:368:22:12,354:423:3.32331e-25,2.05029e-25,1:99	./.:255,255,0:200:9:2,196:227:3.32331e-25,2.05029e-25,1:99	0/1:24,0,255:15:3:13,2:20:0.00641154,0.993588,4.84608e-27:21	./.:255,255,0:350:13:8,341:406:3.32331e-25,2.05029e-25,1:99	0/0:0,21,255:7:0:7,0:11:0.995123,0.00487665,2.99437e-27:23	0/1:130,0,191:10:0:5,5:14:1.6209e-13,1,1.22514e-20:99	0/1:85,0,179:7:3:4,3:11:5.12573e-09,1,1.94171e-19:82	0/1:36,0,237:8:0:7,1:13:0.000406985,0.999593,3.07615e-25:33
chr05	8008955	chr05_8008955_C_T	C	T	2197.5	.	.	GT:PL:DP:SP:AD:SCR:GP:GQ	0/0:0,69,255:23:0:23,0:45:1,1.27766e-07,8.14275e-27:68	0/0:0,114,255:38:0:38,0:74:1,4.04032e-12,8.14275e-27:99	0/0:0,102,255:34:0:34,0:68:1,6.40347e-11,8.14275e-27:99	0/0:0,105,255:35:0:35,0:70:1,3.20934e-11,8.14275e-27:99	0/0:0,123,255:41:0:41,0:82:1,5.08646e-13,8.14275e-27:99	0/0:0,93,255:31:0:31,0:61:1,5.08646e-10,8.14275e-27:92	0/0:0,93,255:31:0:31,0:59:1,5.08646e-10,8.14275e-27:92	0/0:0,141,255:47:0:47,0:93:1,8.06149e-15,8.14275e-27:99	0/0:0,111,255:37:0:37,0:73:1,8.06149e-12,8.14275e-27:99	0/0:0,108,255:36:0:36,0:71:1,1.60848e-11,8.14275e-27:99	0/0:0,42,255:14:0:14,0:27:0.999936,6.40306e-05,8.14223e-27:41	0/1:255,0,212:31:0:6,25:62:3.11591e-26,1,1.60087e-22:99	0/0:0,117,255:39:0:39,0:76:1,2.02496e-12,8.14275e-27:99	0/1:255,0,255:42:1:12,30:82:3.11591e-26,1,8.02335e-27:99	0/1:255,0,255:31:4:9,22:59:3.11591e-26,1,8.02335e-27:99	0/1:255,0,255:43:1:10,33:85:3.11591e-26,1,8.02335e-27:99	./.:255,0,161:51:0:7,44:97:3.11591e-26,1,2.01537e-17:99	./.:255,0,255:72:1:16,56:143:3.11591e-26,1,8.02335e-27:99	0/1:255,0,255:41:6:8,33:80:3.11591e-26,1,8.02335e-27:99	./.:255,0,136:73:0:7,66:142:3.11591e-26,1,6.37317e-15:99	0/1:255,0,255:32:2:9,23:63:3.11591e-26,1,8.02335e-27:99
chr05	8577333	chr05_8577333_G_T	G	T	313.205	.	.	GT:PL:DP:SP:AD:SCR:GP:GQ	0/0:0,48,255:16:0:16,0:30:0.999997,3.4313e-06,3.70561e-28:54	0/0:0,69,255:23:0:23,0:40:1,2.72559e-08,3.70562e-28:75	0/0:0,81,255:27:0:27,0:52:1,1.71973e-09,3.70562e-28:87	0/0:0,78,255:26:0:26,0:52:1,3.43131e-09,3.70562e-28:84	0/0:0,48,255:16:0:16,0:30:0.999997,3.4313e-06,3.70561e-28:54	0/0:0,66,255:22:0:22,0:42:1,5.43827e-08,3.70562e-28:72	0/0:0,27,255:9:0:9,0:18:0.999568,0.00043179,3.70402e-28:33	0/0:0,48,255:16:0:16,0:28:0.999997,3.4313e-06,3.70561e-28:54	0/0:0,42,255:14:0:14,0:28:0.999986,1.36601e-05,3.70557e-28:48	0/0:0,60,255:20:0:20,0:34:1,2.16501e-07,3.70562e-28:66	0/0:0,36,255:12:0:12,0:18:0.999946,5.43797e-05,3.70542e-28:42	0/1:63,0,255:11:6:8,3:19:2.31493e-06,0.999998,1.71159e-27:56	0/0:0,72,255:24:0:24,0:40:1,1.36603e-08,3.70562e-28:78	0/1:48,0,241:7:4:5,2:12:7.31994e-05,0.999927,4.29901e-26:41	0/0:0,26,255:21:0:20,1:41:0.999456,0.000543531,3.70361e-28:32	0/1:91,0,236:9:8:5,4:14:3.66893e-09,1,1.35957e-25:84	./.:9,0,255:20:7:18,2:36:0.367683,0.632317,1.08227e-27:4	0/1:30,0,255:31:10:27,4:58:0.00459767,0.995402,1.70372e-27:23	./.:56,0,98:4:0:2,2:6:1.1602e-05,0.999988,8.57819e-12:49	0/1:100,0,45:5:0:1,4:6:4.6189e-10,0.999998,1.71159e-06:57	./.:6,0,255:21:3:19,2:38:0.537084,0.462916,7.92324e-28:3
chr05	8978548	chr05_8978548_C_A	C	A	1144.33	.	.	GT:PL:DP:SP:AD:SCR:GP:GQ	0/0:0,33,175:11:0:11,0:0:0.999639,0.000361158,4.10667e-19:34	0/0:0,51,192:17:0:17,0:0:0.999994,5.726e-06,8.19681e-21:52	0/0:0,30,175:10:0:10,0:0:0.99928,0.000720345,4.1052e-19:31	0/0:0,69,197:23:0:23,0:0:1,9.07514e-08,2.59207e-21:70	0/0:0,96,198:32:0:32,0:0:1,1.81073e-10,2.05896e-21:97	0/0:0,63,196:21:0:21,0:0:1,3.61288e-07,3.26323e-21:64	0/0:0,69,197:23:0:23,0:0:1,9.07514e-08,2.59207e-21:70	0/0:0,90,199:30:0:30,0:0:1,7.20864e-10,1.63549e-21:91	./.:0,18,153:10:0:9,1:0:0.988704,0.0112959,6.43745e-17:19	0/0:0,54,195:18:0:18,0:0:0.999997,2.8698e-06,4.10815e-21:55	0/0:0,21,144:7:0:7,0:0:0.994307,0.00569343,5.14242e-16:22	0/1:160,0,93:29:0:7,22:22:1.38722e-16,1,9.0322e-11:99	0/0:0,84,198:28:0:28,0:0:1,2.86981e-09,2.05896e-21:85	0/1:163,0,113:23:0:8,15:15:6.95259e-17,1,9.0322e-13:99	0/0:0,42,188:14:0:14,0:0:0.999955,4.54814e-05,2.05886e-20:43	0/1:132,0,86:11:0:4,7:7:8.75279e-14,1,4.52682e-10:93	0/1:143,0,81:13:0:4,9:9:6.95259e-15,1,1.43151e-09:88	0/1:159,0,86:30:0:7,23:23:1.74641e-16,1,4.52682e-10:93	0/1:163,0,125:26:0:9,17:17:6.95259e-17,1,5.69893e-14:99	0/1:158,0,148:27:0:12,15:16:2.1986e-16,1,2.85623e-16:99	0/1:157,0,56:22:0:4,18:18:2.76787e-16,1,4.52682e-07:63
chr05	9012320	chr05_9012320_C_A	C	A	339.528	.	.	GT:PL:DP:SP:AD:SCR:GP:GQ	./.:0,12,184:4:0:4,0:1:0.991217,0.00878276,1.94551e-21:20	0/0:0,18,255:6:0:6,0:2:0.997779,0.00222073,1.5556e-28:26	0/0:0,33,255:11:0:11,0:0:0.99993,7.03771e-05,1.55896e-28:41	0/0:0,33,255:11:0:11,0:1:0.99993,7.03771e-05,1.55896e-28:41	0/0:0,21,255:7:0:7,0:0:0.998886,0.00111424,1.55733e-28:29	./.:0,12,189:4:0:4,0:1:0.991217,0.00878276,6.15224e-22:20	0/0:0,18,255:6:0:6,0:3:0.997779,0.00222073,1.5556e-28:26	0/0:0,21,255:7:0:7,0:1:0.998886,0.00111424,1.55733e-28:29	0/0:0,24,255:8:0:8,0:3:0.999441,0.000558752,1.55819e-28:32	0/0:0,57,255:19:0:19,0:4:1,2.80196e-07,1.55906e-28:65	0/0:0,15,255:5:0:5,0:1:0.995579,0.00442118,1.55217e-28:23	0/1:255,0,84:9:11:2,7:3:2.25184e-25,1,1.39766e-10:98	0/0:0,24,255:8:0:8,0:1:0.999441,0.000558752,1.55819e-28:32	0/0:0,24,255:8:0:8,0:10:0.999441,0.000558752,1.55819e-28:32	0/0:0,21,213:7:0:7,0:14:0.998886,0.00111424,2.4682e-24:29	0/0:0,33,255:11:0:11,0:20:0.99993,7.03771e-05,1.55896e-28:41	0/0:0,24,255:8:0:8,0:12:0.999441,0.000558752,1.55819e-28:32	./.:0,12,199:4:0:4,0:2:0.991217,0.00878276,6.15224e-23:20	0/0:0,24,255:8:0:8,0:13:0.999441,0.000558752,1.55819e-28:32	0/1:137,0,96:5:0:2,3:1:1.42082e-13,1,8.81865e-12:99	0/0:0,15,190:5:0:5,0:8:0.995579,0.00442118,4.9084e-22:23
chr05	9558660	chr05_9558660_G_A	G	A	1029.81	.	.	GT:PL:DP:SP:AD:SCR:GP:GQ	0/1:62,0,154:26:0:17,9:26:6.08833e-07,0.999999,1.03143e-16:62	0/1:59,0,107:12:0:7,5:12:1.21478e-06,0.999999,5.16941e-12:59	0/1:61,0,108:12:0:6,6:12:7.66475e-07,0.999999,4.10621e-12:61	0/1:83,0,155:27:0:15,12:27:4.83613e-09,1,8.19298e-17:83	./.:19,0,152:31:0:25,6:31:0.012002,0.987998,1.61509e-16:19	0/1:68,0,136:13:0:8,5:12:1.52932e-07,1,6.50791e-15:68	0/1:78,0,131:16:0:8,8:16:1.52932e-08,1,2.05798e-14:78	0/1:70,0,159:24:0:15,9:24:9.64935e-08,1,3.26168e-17:70	0/1:52,0,120:12:0:7,5:12:6.08829e-06,0.999994,2.59083e-13:52	0/1:68,0,156:24:0:16,8:24:1.52932e-07,1,6.50791e-17:68	0/1:46,0,160:19:0:13,6:19:2.42375e-05,0.999976,2.59078e-17:46	./.:0,9,92:3:0:3,0:3:0.88459,0.11541,1.4986e-10:9	0/1:84,0,151:32:0:17,15:32:3.84148e-09,1,2.05798e-16:84	0/1:46,0,68:6:0:3,3:6:2.42375e-05,0.999976,4.10612e-08:46	0/1:26,0,95:7:0:4,2:7:0.00241795,0.997582,8.17317e-11:26	0/1:81,0,42:9:0:2,7:9:7.66463e-09,0.999984,1.63469e-05:47	0/1:54,0,86:8:0:4,4:8:3.84146e-06,0.999996,6.50789e-10:54	0/1:46,0,77:6:0:3,3:6:2.42375e-05,0.999976,5.16929e-09:46	0/1:38,0,107:9:0:6,3:9:0.000152909,0.999847,5.16863e-12:38	./.:0,9,74:3:0:3,0:3:0.88459,0.11541,9.45552e-09:9	./.:84,0,10:9:0:1,8:9:3.74446e-09,0.974746,0.0252542:15
chr05	10151510	chr05_10151510_T_C	T	C	1267.19	.	.	GT:PL:DP:SP:AD:SCR:GP:GQ	0/0:0,81,198:27:0:27,0:0:1,6.09333e-09,2.33157e-21:82	0/0:0,126,202:42:0:42,0:0:1,1.92688e-13,9.28216e-22:99	0/0:0,63,196:21:0:21,0:0:1,3.84463e-07,3.69529e-21:64	./.:0,166,255:55:0:55,0:8:1,1.92688e-17,4.6521e-27:99	0/0:0,87,252:29:0:29,0:5:1,1.53057e-09,9.28216e-27:88	0/0:0,75,197:25:0:25,0:0:1,2.4258e-08,2.93528e-21:76	0/0:0,81,240:27:0:27,0:3:1,6.09333e-09,1.47112e-25:82	0/0:0,138,205:46:0:46,0:0:1,1.21578e-14,4.6521e-22:99	0/0:0,108,208:36:0:36,0:2:1,1.21578e-11,2.33157e-22:99	0/0:0,72,205:24:0:24,0:2:1,4.8401e-08,4.6521e-22:73	0/0:0,48,192:16:0:16,0:0:0.999988,1.21576e-05,9.28204e-21:49	0/1:155,0,52:15:0:3,12:1:4.12235e-16,0.999999,1.21002e-06:59	0/0:0,129,251:43:0:43,0:2:1,9.65727e-14,1.16855e-26:99	0/1:161,0,110:33:0:9,24:1:1.03549e-16,1,1.91776e-12:99	0/1:142,0,33:12:0:2,10:0:8.22439e-15,0.999904,9.61065e-05:40	0/1:161,0,132:23:0:9,14:0:1.03549e-16,1,1.21003e-14:99	0/1:144,0,166:33:0:20,13:1:5.18974e-15,1,4.8172e-18:99	0/1:163,0,132:36:0:12,24:2:6.53349e-17,1,1.21003e-14:99	0/1:110,0,150:16:0:10,6:0:1.3036e-11,1,1.91776e-16:99	0/1:163,0,126:35:0:11,24:1:6.53349e-17,1,4.8172e-14:99	0/1:161,0,77:22:0:5,17:0:1.03549e-16,1,3.82644e-09:84
chr05	10883876	chr05_10883876_A_G	A	G	343.122	.	.	GT:PL:DP:SP:AD:SCR:GP:GQ	./.:0,12,113:4:0:4,0:0:0.981022,0.018978,1.15548e-13:17	./.:0,12,113:4:0:4,0:0:0.981022,0.018978,1.15548e-13:17	0/0:0,51,194:17:0:17,0:0:0.999998,2.43541e-06,9.35586e-22:56	0/0:0,78,198:26:0:26,0:0:1,4.85929e-09,3.72465e-22:83	0/0:0,36,182:12:0:12,0:0:0.999923,7.70086e-05,1.48269e-20:41	0/0:0,33,180:11:0:11,0:0:0.999846,0.00015364,2.34973e-20:38	0/0:0,15,129:5:0:5,0:0:0.990398,0.00960245,2.93018e-15:20	0/0:0,30,175:10:0:10,0:0:0.999694,0.000306506,7.42937e-20:35	./.:0,9,92:3:0:3,0:0:0.962836,0.0371642,1.4277e-11:14	0/0:0,63,196:21:0:21,0:0:1,1.53664e-07,5.90316e-22:68	0/0:0,27,170:9:0:9,0:0:0.999389,0.000611374,2.34866e-19:32	./.:25,0,81:4:0:3,1:1:0.0102087,0.989791,6.02637e-10:19	0/0:0,60,196:20:0:20,0:0:1,3.066e-07,5.90316e-22:65	0/0:0,45,190:15:0:15,0:2:0.99999,9.69546e-06,2.35007e-21:50	0/1:39,0,141:10:0:8,2:2:0.00041044,0.99959,6.08603e-16:33	0/1:93,0,22:5:0:1,4:4:1.63387e-09,0.999517,0.000483395:33	0/1:48,0,68:6:0:3,3:3:5.16898e-05,0.999948,1.21476e-08:42	0/1:39,0,138:10:0:8,2:2:0.00041044,0.99959,1.21432e-15:33	0/1:71,0,132:11:0:7,4:4:2.59076e-07,1,4.83629e-15:65	0/1:91,0,103:9:0:5,4:5:2.59076e-09,1,3.8416e-12:85	0/1:27,0,155:14:0:12,2:2:0.00646562,0.993534,2.40822e-17:21
chr05	13074116	chr05_13074116_A_G	A	G	1895.57	.	.	GT:PL:DP:SP:AD:SCR:GP:GQ	0/0:0,99,255:33:0:33,0:60:1,1.55475e-10,1.20576e-26:98	./.:0,163,255:54:0:54,0:106:1,6.18957e-17,1.20576e-26:99	0/0:0,84,255:28:0:28,0:56:1,4.91655e-09,1.20576e-26:83	0/0:0,129,255:43:0:43,0:84:1,1.55475e-13,1.20576e-26:99	./.:0,118,255:59:0:58,1:118:1,1.95732e-12,1.20576e-26:99	./.:0,181,255:60:0:60,0:120:1,9.80981e-19,1.20576e-26:99	0/0:0,123,255:41:0:41,0:82:1,6.18957e-13,1.20576e-26:99	./.:0,169,255:56:0:56,0:112:1,1.55475e-17,1.20576e-26:99	0/0:0,129,255:43:0:43,0:86:1,1.55475e-13,1.20576e-26:99	1/1:255,87,0:29:0:0,29:58:8.29351e-26,6.46248e-09,1:81	0/0:0,87,255:29:0:29,0:58:1,2.46411e-09,1.20576e-26:86	0/0:0,30,255:10:0:10,0:20:0.998767,0.00123346,1.20427e-26:29	0/0:0,126,255:42:0:42,0:84:1,3.10214e-13,1.20576e-26:99	1/1:255,96,0:32:0:0,32:64:8.29351e-26,8.13578e-10,1:90	1/1:255,39,0:13:0:0,13:26:8.29013e-26,0.000407589,0.999592:33	1/1:255,42,0:14:0:0,14:24:8.29182e-26,0.00020432,0.999796:36	1/1:255,87,0:29:0:0,29:58:8.29351e-26,6.46248e-09,1:81	1/1:255,63,0:21:0:0,21:42:8.2935e-26,1.6233e-06,0.999998:57	1/1:255,57,0:19:0:0,19:36:8.29346e-26,6.46244e-06,0.999994:51	0/0:0,33,255:11:0:11,0:22:0.999381,0.000618575,1.20502e-26:32	1/1:255,84,0:28:0:0,28:56:8.29351e-26,1.28943e-08,1:78
chr05	13734580	chr05_13734580_T_C	T	C	109.985	.	.	GT:PL:DP:SP:AD:SCR:GP:GQ	0/0:0,60,255:20:0:20,0:1:1,3.8333e-08,1.16168e-29:74	0/0:0,45,255:15:0:15,0:2:0.999999,1.2122e-06,1.16168e-29:59	0/0:0,81,255:27:0:27,0:1:1,3.0449e-10,1.16168e-29:95	0/0:0,102,255:34:0:34,0:4:1,2.41865e-12,1.16168e-29:99	0/0:0,108,255:36:0:36,0:4:1,6.07538e-13,1.16168e-29:99	0/0:0,63,255:21:0:21,0:1:1,1.9212e-08,1.16168e-29:77	0/0:0,90,255:30:0:30,0:2:1,3.8333e-11,1.16168e-29:99	0/0:0,51,255:17:0:17,0:0:1,3.0449e-07,1.16168e-29:65	0/0:0,81,255:27:0:27,0:8:1,3.0449e-10,1.16168e-29:95	0/0:0,81,255:27:0:27,0:2:1,3.0449e-10,1.16168e-29:95	0/0:0,72,255:24:0:24,0:3:1,2.41865e-09,1.16168e-29:86	0/0:0,24,255:8:0:8,0:0:0.999847,0.000152583,1.1615e-29:38	0/0:0,60,255:20:0:20,0:3:1,3.8333e-08,1.16168e-29:74	0/1:78,0,255:14:0:12,2:3:4.13453e-07,1,3.03049e-28:63	0/0:0,21,255:7:0:7,0:1:0.999696,0.000304397,1.16133e-29:35	./.:0,9,159:3:0:3,0:0:0.995197,0.00480267,4.60252e-20:23	0/1:87,0,255:8:4:6,2:0:5.20507e-08,1,3.03049e-28:72	0/0:0,39,255:13:0:13,0:4:0.999995,4.82582e-06,1.16167e-29:53	0/0:0,30,255:10:0:10,0:0:0.999962,3.83316e-05,1.16164e-29:44	0/0:0,33,255:11:0:11,0:1:0.999981,1.92117e-05,1.16166e-29:47	0/0:0,45,255:15:0:15,0:1:0.999999,1.2122e-06,1.16168e-29:59
chr05	13818174	chr05_13818174_A_G	A	G	1411.62	.	.	GT:PL:DP:SP:AD:SCR:GP:GQ	0/0:0,126,255:42:0:42,0:18:1,1.63202e-13,3.33727e-27:99	0/0:0,96,255:32:0:32,0:26:1,1.63202e-10,3.33727e-27:97	0/0:0,151,255:50:0:50,0:20:1,5.16091e-16,3.33727e-27:99	0/0:0,93,255:31:0:31,0:22:1,3.25631e-10,3.33727e-27:94	0/0:0,87,255:29:0:29,0:18:1,1.29636e-09,3.33727e-27:88	0/0:0,129,255:44:0:43,0:22:1,8.17948e-14,3.33727e-27:99	0/0:0,126,255:42:0:42,0:14:1,1.63202e-13,3.33727e-27:99	./.:0,169,255:56:0:56,0:44:1,8.17948e-18,3.33727e-27:99	0/0:0,108,255:36:0:36,0:10:1,1.02974e-11,3.33727e-27:99	0/0:0,78,255:26:0:26,0:14:1,1.02974e-08,3.33727e-27:79	0/0:0,45,255:15:0:15,0:4:0.999979,2.05455e-05,3.3372e-27:46	0/1:130,0,93:8:0:4,4:2:1.53913e-13,1,8.14078e-11:99	0/0:0,66,255:22:0:22,0:22:1,1.63202e-07,3.33727e-27:67	0/1:239,0,131:18:0:8,10:6:1.93764e-24,1,1.29023e-14:99	0/1:86,0,86:8:0:4,4:0:3.86611e-09,1,4.08005e-10:83	0/1:115,0,99:11:0:5,6:1:4.86714e-12,1,2.04487e-11:99	0/1:175,0,107:10:4:5,5:4:4.86714e-18,1,3.2409e-12:99	0/1:247,0,55:14:0:3,11:8:3.07096e-25,0.999999,5.13648e-07:62	0/1:69,0,107:9:0:6,3:0:1.93764e-07,1,3.2409e-12:67	0/1:231,0,112:15:3:6,9:5:1.22257e-23,1,1.02486e-12:99	0/1:211,0,111:13:0:6,7:6:1.22257e-21,1,1.29023e-12:99
chr05	14693224	chr05_14693224_C_A	C	A	840.062	.	.	GT:PL:DP:SP:AD:SCR:GP:GQ	0/0:0,42,184:14:0:14,0:0:0.999953,4.66668e-05,5.44473e-20:43	0/0:0,36,184:12:0:12,0:0:0.999814,0.000185758,5.44397e-20:37	0/0:0,54,194:18:0:18,0:1:0.999997,2.9446e-06,5.44496e-21:55	0/0:0,66,197:22:0:22,0:0:1,1.85792e-07,2.72895e-21:67	0/0:0,63,196:21:0:21,0:0:1,3.70705e-07,3.43555e-21:64	0/0:0,84,197:28:0:28,0:0:1,2.94461e-09,2.72895e-21:85	0/0:0,48,192:16:0:16,0:0:0.999988,1.17226e-05,8.62961e-21:49	0/0:0,78,195:26:0:26,0:0:1,1.17227e-08,4.3251e-21:79	0/0:0,42,189:14:0:14,0:0:0.999953,4.66668e-05,1.72177e-20:43	0/0:0,51,194:17:0:17,0:0:0.999994,5.87524e-06,5.44495e-21:52	0/0:0,27,167:9:0:9,0:0:0.998526,0.00147363,2.72493e-18:28	0/1:22,0,76:5:0:4,1:0:0.00845829,0.991542,4.60553e-09:20	0/0:0,33,175:11:0:11,0:0:0.999629,0.000370567,4.3235e-19:34	./.:67,6,0:2:0:0,2:0:6.18562e-07,0.575986,0.424014:3	0/1:134,0,13:8:0:1,7:0:5.33293e-14,0.990817,0.00918252:20	0/1:71,0,98:8:0:5,3:0:1.07392e-07,1,2.93068e-11:69	0/1:133,0,66:10:0:3,7:0:6.77597e-14,1,4.64481e-08:73	0/1:160,0,133:24:0:10,14:0:1.35198e-16,1,9.26762e-15:99	0/1:105,0,115:11:0:6,5:0:4.27535e-11,1,5.84747e-13:99	0/1:100,0,22:5:0:1,4:0:1.35041e-10,0.998835,0.00116536:29	0/1:144,0,124:16:0:7,9:0:5.38235e-15,1,7.36153e-14:99
chr05	14839974	chr05_14839974_A_G	A	G	325.19	.	.	GT:PL:DP:SP:AD:SCR:GP:GQ	0/0:0,30,175:10:0:10,0:0:0.99968,0.000320029,8.09947e-20:34	0/0:0,30,175:10:0:10,0:0:0.99968,0.000320029,8.09947e-20:34	0/0:0,54,194:18:0:18,0:0:0.999999,1.27446e-06,1.01999e-21:58	0/0:0,27,170:9:0:9,0:0:0.999362,0.000638338,2.56046e-19:31	0/0:0,18,143:6:0:6,0:0:0.994952,0.00504812,1.27761e-16:22	0/0:0,21,149:7:0:7,0:0:0.997464,0.00253644,3.21731e-17:25	0/0:0,27,167:9:0:9,0:0:0.999362,0.000638338,5.10879e-19:31	0/0:0,39,183:13:0:13,0:0:0.99996,4.03005e-05,1.28404e-20:43	0/0:0,54,193:18:0:18,0:0:0.999999,1.27446e-06,1.28409e-21:58	0/0:0,57,185:19:0:19,0:0:0.999999,6.38745e-07,8.10206e-21:61	0/0:0,33,180:11:0:11,0:0:0.99984,0.00016042,2.56169e-20:37	./.:106,12,0:4:0:0,4:0:5.48209e-10,0.440833,0.559167:3	0/0:0,48,183:16:0:16,0:0:0.999995,5.07371e-06,1.28408e-20:52	./.:0,15,129:5:0:5,0:0:0.989978,0.010022,3.19316e-15:19	./.:19,0,108:6:0:5,1:0:0.0378374,0.962163,1.22044e-12:14	0/1:35,0,125:8:0:6,2:0:0.000986833,0.999013,2.52836e-14:30	0/1:115,0,105:11:0:5,6:0:9.87807e-12,1,2.53086e-12:99	./.:16,0,125:7:0:6,1:0:0.0727556,0.927244,2.34672e-14:11	0/0:0,36,184:12:0:12,0:0:0.99992,8.04068e-05,1.01991e-20:40	0/1:53,0,79:5:0:3,2:0:1.56554e-05,0.999984,1.00754e-09:48	0/1:74,0,96:7:0:4,3:0:1.24358e-07,1,2.01033e-11:69
chr05	15145345	chr05_15145345_C_T	C	T	359.499	.	.	GT:PL:DP:SP:AD:SCR:GP:GQ	0/0:0,45,255:15:0:15,0:0:0.999995,4.87991e-06,1.88263e-28:53	0/0:0,48,255:16:0:16,0:0:0.999998,2.44576e-06,1.88264e-28:56	0/1:43,0,255:18:7:15,3:3:0.000324672,0.999675,1.21959e-27:34	0/1:128,0,255:18:24:10,8:8:1.02704e-12,1,1.21998e-27:99	0/0:0,51,255:17:0:17,0:0:0.999999,1.22578e-06,1.88264e-28:59	0/1:59,0,255:21:6:17,4:4:8.15798e-06,0.999992,1.21997e-27:50	0/0:0,17,255:29:10:27,2:2:0.99693,0.00306958,1.87686e-28:25	0/1:43,0,255:18:14:15,3:3:0.000324672,0.999675,1.21959e-27:34	./.:0,11,255:16:0:15,1:1:0.987891,0.0121094,1.85985e-28:19	0/1:71,0,255:32:20:25,7:9:5.14737e-07,0.999999,1.21998e-27:62	0/0:0,14,255:17:0:16,1:0:0.993894,0.00610596,1.87115e-28:22	./.:0,3,60:1:0:1,0:0:0.928211,0.0717894,5.52605e-09:11	0/1:50,0,255:32:12:27,5:5:6.47974e-05,0.999935,1.2199e-27:41	0/0:0,15,246:5:0:5,0:0:0.995144,0.00485624,1.48817e-27:23	0/0:0,21,255:7:0:7,0:0:0.998776,0.00122428,1.88034e-28:29	./.:16,0,212:7:0:6,1:1:0.139988,0.860012,2.09343e-23:8	0/1:50,0,164:6:3:4,2:2:6.47974e-05,0.999935,1.53577e-18:41	0/0:0,36,255:12:0:12,0:0:0.999961,3.87612e-05,1.88257e-28:44	./.:0,9,150:3:0:3,0:0:0.980943,0.0190571,5.83999e-18:17	0/0:0,15,241:5:0:5,0:0:0.995144,0.00485624,4.70602e-27:23	0/0:0,15,214:5:0:5,0:1:0.995144,0.00485624,2.3586e-24:23
chr05	15270781	chr05_15270781_A_G	A	G	63.3936	.	.	GT:PL:DP:SP:AD:SCR:GP:GQ	0/0:0,105,255:35:0:35,0:69:1,1.53053e-12,1.85193e-29:99	0/0:0,60,255:20:0:20,0:38:1,4.83997e-08,1.85193e-29:73	0/0:0,42,255:34:0:33,1:68:0.999997,3.05381e-06,1.85193e-29:55	./.:0,163,255:54:0:54,0:106:1,2.42573e-18,1.85193e-29:99	0/0:0,99,255:33:0:33,0:66:1,6.09316e-12,1.85193e-29:99	0/0:0,123,255:41:0:41,0:80:1,2.42573e-14,1.85193e-29:99	0/0:0,123,255:41:0:41,0:81:1,2.42573e-14,1.85193e-29:99	0/0:0,120,255:40:0:40,0:80:1,4.83997e-14,1.85193e-29:99	0/0:0,27,255:29:0:28,1:57:0.999903,9.65608e-05,1.85176e-29:40	0/1:54,0,255:19:3:17,2:38:8.22473e-05,0.999918,3.82602e-28:40	0/0:0,60,255:20:0:20,0:40:1,4.83997e-08,1.85193e-29:73	./.:9,0,255:17:0:16,1:34:0.722307,0.277693,1.06255e-28:5	0/0:0,87,255:29:0:29,0:58:1,9.65701e-11,1.85193e-29:99	0/0:0,36,255:12:0:12,0:24:0.999988,1.21573e-05,1.85191e-29:49	0/0:0,15,255:5:0:5,0:10:0.998472,0.00152819,1.8491e-29:28	0/1:39,0,255:7:0:6,1:14:0.00259435,0.997406,3.81641e-28:25	0/0:0,21,255:7:0:7,0:14:0.999616,0.000384305,1.85122e-29:34	0/0:0,24,255:8:0:8,0:16:0.999807,0.000192646,1.85158e-29:37	0/1:36,0,255:8:0:7,1:16:0.00516308,0.994837,3.80658e-28:22	0/0:0,33,255:11:0:11,0:22:0.999976,2.42567e-05,1.85189e-29:46	0/0:0,24,255:8:0:8,0:16:0.999807,0.000192646,1.85158e-29:37
chr05	15342588	chr05_15342588_T_C	T	C	128.952	.	.	GT:PL:DP:SP:AD:SCR:GP:GQ	./.:0,9,170:3:0:3,0:0:0.98988,0.0101198,1.63194e-20:19	0/0:0,45,255:15:0:15,0:0:0.999997,2.56797e-06,5.21339e-29:55	0/0:0,15,246:5:0:5,0:0:0.997439,0.0025614,4.13055e-28:25	0/0:0,33,255:11:0:11,0:0:0.999959,4.0698e-05,5.2132e-29:43	0/0:0,21,255:7:0:7,0:0:0.999355,0.00064463,5.21005e-29:31	0/0:0,27,255:9:0:9,0:0:0.999838,0.000162002,5.21256e-29:37	0/0:0,33,255:11:0:11,0:0:0.999959,4.0698e-05,5.2132e-29:43	0/0:0,15,255:5:0:5,0:0:0.997439,0.0025614,5.20005e-29:25	0/1:42,0,203:6:0:5,1:0:0.000776376,0.999224,1.0167e-22:31	0/0:0,33,255:11:0:11,0:0:0.999959,4.0698e-05,5.2132e-29:43	./.:0,12,202:4:0:4,0:0:0.994902,0.00509766,1.03491e-23:22	0/0:0,30,255:10:0:10,0:0:0.999919,8.11999e-05,5.21298e-29:40	0/1:45,0,196:5:0:4,1:0:0.00038926,0.999611,5.09755e-22:34	0/0:0,51,255:17:0:17,0:0:0.999999,6.45046e-07,5.2134e-29:61	./.:0,12,166:4:0:4,0:0:0.994902,0.00509766,4.12005e-20:22	0/0:0,18,218:6:0:6,0:0:0.998715,0.00128538,2.60953e-25:28	0/0:0,27,255:9:0:9,0:0:0.999838,0.000162002,5.21256e-29:37	0/0:0,45,255:15:0:15,0:0:0.999997,2.56797e-06,5.21339e-29:55	0/0:0,51,255:17:0:17,0:0:0.999999,6.45046e-07,5.2134e-29:61	./.:0,9,169:3:0:3,0:0:0.98988,0.0101198,2.05449e-20:19	0/1:105,0,132:5:0:3,2:0:3.89412e-10,1,1.28095e-15:94
chr05	15603217	chr05_15603217_T_A	T	A	2991.27	.	.	GT:PL:DP:SP:AD:SCR:GP:GQ	1/1:240,93,0:31:0:0,31:0:2.89941e-25,5.3974e-10,1:92	1/1:194,51,0:17:0:0,17:0:1.15427e-20,8.55423e-06,0.999991:50	1/1:255,39,0:13:0:0,13:0:9.16749e-27,0.000135558,0.999864:38	1/1:255,78,0:26:0:0,26:0:9.16873e-27,1.70681e-08,1:77	./.:0,12,106:4:0:4,0:0:0.810139,0.189861,7.0186e-11:7	0/0:0,30,193:10:0:10,0:0:0.996299,0.00370054,1.72219e-19:24	0/0:0,75,192:25:0:25,0:0:1,1.17456e-07,2.17616e-19:69	0/0:0,57,252:19:0:19,0:0:0.999993,7.41092e-06,2.17614e-25:51	0/0:0,33,234:11:0:11,0:0:0.998142,0.00185809,1.37051e-23:27	1/1:255,60,0:20:0:0,20:0:9.16872e-27,1.07692e-06,0.999999:59	0/0:0,45,255:15:0:15,0:0:0.999883,0.000117442,1.09053e-25:39	./.:0,0,0:0:0:0,0:0:0,0,0:0	0/0:0,30,227:10:0:10,0:0:0.996299,0.00370054,6.85615e-23:24	1/1:255,78,0:26:0:0,26:0:9.16873e-27,1.70681e-08,1:77	1/1:255,72,0:24:0:0,24:0:9.16873e-27,6.79492e-08,1:71	1/1:255,96,0:32:0:0,32:0:9.16873e-27,2.70511e-10,1:95	1/1:199,105,0:35:0:0,35:0:3.65014e-21,3.40553e-11,1:99	1/1:255,69,0:23:0:0,23:0:9.16873e-27,1.35577e-07,1:68	1/1:198,81,0:27:0:0,27:0:4.59525e-21,8.5543e-09,1:80	1/1:255,102,0:34:0:0,34:0:9.16873e-27,6.79493e-11,1:99	1/1:255,105,0:35:0:0,35:0:9.16873e-27,3.40553e-11,1:99
chr05	15993646	chr05_15993646_T_C	T	C	1355.65	.	.	GT:PL:DP:SP:AD:SCR:GP:GQ	0/0:0,48,191:16:0:16,0:0:0.999986,1.37374e-05,1.49195e-20:48	0/0:0,72,197:24:0:24,0:0:1,5.46903e-08,3.74766e-21:72	0/0:0,90,197:30:0:30,0:0:1,8.66782e-10,3.74766e-21:90	0/0:0,132,204:44:0:44,0:0:1,5.46903e-14,7.47756e-22:99	0/0:0,114,200:38:0:38,0:0:1,3.45072e-12,1.87828e-21:99	0/0:0,126,203:42:0:42,0:0:1,2.17726e-13,9.41369e-22:99	0/0:0,87,199:29:0:29,0:0:1,1.72946e-09,2.36461e-21:87	0/0:0,114,201:38:0:38,0:0:1,3.45072e-12,1.49197e-21:99	0/0:0,108,201:36:0:36,0:0:1,1.37376e-11,1.49197e-21:99	0/0:0,51,194:17:0:17,0:0:0.999993,6.88505e-06,7.47751e-21:51	./.:0,14,165:17:0:16,1:0:0.966644,0.0333562,5.74151e-18:14	0/1:165,0,130:32:0:11,21:0:3.6483e-17,1,2.16696e-14:99	0/0:0,60,196:20:0:20,0:0:0.999999,8.66781e-07,4.71802e-21:60	0/1:153,0,99:42:0:10,32:0:5.78216e-16,1,2.72804e-11:99	0/1:164,0,130:33:0:11,22:0:4.59293e-17,1,2.16696e-14:99	0/1:162,0,80:21:0:5,16:0:7.27931e-17,1,2.16696e-09:86	0/1:155,0,83:33:0:7,26:0:3.6483e-16,1,1.08605e-09:89	0/1:162,0,116:35:0:10,25:0:7.27931e-17,1,5.44315e-13:99	0/1:164,0,123:32:0:10,22:0:4.59293e-17,1,1.08605e-13:99	0/1:161,0,114:36:0:10,26:0:9.1641e-17,1,8.62681e-13:99	0/1:164,0,158:40:0:19,21:0:4.59293e-17,1,3.43439e-17:99
chr05	16427484	chr05_16427484_T_C	T	C	2435.53	.	.	GT:PL:DP:SP:AD:SCR:GP:GQ	./.:132,18,0:6:0:0,6:6:1.48827e-14,0.0152766,0.984723:18	0/1:125,0,35:8:0:2,6:8:7.73593e-14,0.999677,0.000322958:34	0/1:111,0,71:8:0:3,5:7:1.94381e-12,1,8.11497e-08:70	0/1:137,0,84:12:0:4,8:10:4.88262e-15,1,4.06712e-09:83	0/1:158,0,43:18:0:3,15:17:3.87821e-17,0.999949,5.11994e-05:42	0/1:86,0,93:8:0:4,4:8:6.14686e-10,1,5.1202e-10:89	0/1:111,0,125:13:0:7,6:13:1.94381e-12,1,3.23063e-13:99	0/1:98,0,40:6:0:2,4:6:3.87801e-11,0.999898,0.000102151:39	0/1:154,0,107:17:0:6,11:15:9.74211e-17,1,2.03839e-11:99	0/1:152,0,103:19:0:6,13:19:1.54402e-16,1,5.1202e-11:99	0/1:53,0,79:5:0:3,2:5:1.22646e-06,0.999999,1.28613e-08:59	./.:81,0,25:4:0:1,3:4:1.93755e-09,0.99678,0.00322022:24	0/1:93,0,22:5:0:1,4:5:1.2186e-10,0.993595,0.00640467:21	0/1:157,0,90:17:0:5,12:17:4.88262e-17,1,1.02161e-09:89	0/1:103,0,131:12:0:7,5:12:1.22646e-11,1,8.11497e-14:99	0/1:89,0,122:10:0:6,4:10:3.08073e-10,1,6.44595e-13:95	0/1:132,0,36:11:0:2,9:11:1.54362e-14,0.999743,0.000256552:35	0/1:127,0,127:14:0:7,7:14:4.88262e-14,1,2.03839e-13:99	0/1:161,0,92:23:0:6,17:23:1.94381e-17,1,6.44595e-10:91	./.:143,18,0:6:0:0,6:6:1.18217e-15,0.0152766,0.984723:18	0/1:130,0,42:9:0:2,7:9:2.44695e-14,0.999936,6.44554e-05:41
chr05	16690105	chr05_16690105_C_A	C	A	917.842	.	.	GT:PL:DP:SP:AD:SCR:GP:GQ	0/0:0,57,255:19:0:19,0:38:0.999999,5.59935e-07,6.22609e-28:62	0/0:0,90,255:30:0:30,0:60:1,2.80633e-10,6.2261e-28:95	0/0:0,96,255:32:0:32,0:64:1,7.04917e-11,6.2261e-28:99	0/0:0,87,255:29:0:29,0:56:1,5.59935e-10,6.2261e-28:92	0/0:0,138,255:46:0:46,0:90:1,4.44773e-15,6.2261e-28:99	0/0:0,84,255:28:0:28,0:56:1,1.11722e-09,6.2261e-28:89	0/0:0,132,255:44:0:44,0:88:1,1.77067e-14,6.2261e-28:99	0/0:0,102,255:34:0:34,0:68:1,1.77067e-11,6.2261e-28:99	0/0:0,123,255:41:0:41,0:82:1,1.40649e-13,6.2261e-28:99	0/0:0,72,255:24:0:24,0:48:1,1.77067e-08,6.2261e-28:77	0/0:0,78,255:26:0:26,0:52:1,4.44773e-09,6.2261e-28:83	0/0:0,21,255:7:0:7,0:14:0.997776,0.00222419,6.21225e-28:26	0/0:0,87,255:29:0:29,0:58:1,5.59935e-10,6.2261e-28:92	./.:255,18,0:6:0:0,6:12:1.31017e-24,0.184275,0.815725:7	./.:0,6,110:2:0:2,0:4:0.93415,0.0658498,1.83922e-13:11	0/1:144,0,250:9:6:6,3:18:1.41861e-14,1,7.01581e-27:99	0/1:215,0,255:17:0:12,5:34:1.12684e-21,1,2.21859e-27:99	0/1:33,0,255:9:0:8,1:18:0.00178274,0.998217,2.21464e-27:27	0/1:96,0,255:8:0:6,2:16:8.9508e-10,1,2.21859e-27:90	0/1:229,0,255:12:3:7,5:24:4.48603e-23,1,2.21859e-27:99	0/1:42,0,191:6:0:5,1:12:0.000224783,0.999775,5.57161e-21:36
chr05	17052184	chr05_17052184_C_A	C	A	347.411	.	.	GT:PL:DP:SP:AD:SCR:GP:GQ	0/0:0,48,192:16:0:16,0:0:0.999997,3.33661e-06,6.99119e-22:54	0/0:0,96,197:32:0:32,0:0:1,5.28818e-11,2.21082e-22:99	1/1:202,141,0:47:0:0,47:1:5.69439e-19,1.50922e-13,1:99	./.:226,244,0:81:0:0,81:0:2.26698e-21,7.56404e-24,1:99	0/0:0,63,194:21:0:21,0:0:1,1.05513e-07,4.41116e-22:69	0/0:0,99,198:33:0:33,0:0:1,2.65037e-11,1.75611e-22:99	0/0:0,75,198:25:0:25,0:0:1,6.65743e-09,1.75611e-22:81	0/0:0,51,193:17:0:17,0:0:0.999998,1.67227e-06,5.55331e-22:57	0/0:0,51,194:17:0:17,0:0:0.999998,1.67227e-06,4.41115e-22:57	0/0:0,60,196:20:0:20,0:0:1,2.10526e-07,2.78325e-22:66	0/0:0,36,184:12:0:12,0:0:0.999947,5.2879e-05,4.41093e-21:42	0/0:0,39,187:13:0:13,0:0:0.999973,2.6503e-05,2.21076e-21:45	0/0:0,84,227:28:0:28,0:1:1,8.3812e-10,2.21082e-25:90	0/0:0,51,192:17:0:17,0:0:0.999998,1.67227e-06,6.99121e-22:57	0/0:0,27,170:9:0:9,0:0:0.99958,0.000419879,1.10757e-19:33	0/0:0,27,170:9:0:9,0:0:0.99958,0.000419879,1.10757e-19:33	0/0:0,21,154:7:0:7,0:0:0.998331,0.00166948,4.4038e-18:27	0/0:0,33,180:11:0:11,0:0:0.999894,0.000105502,1.10792e-20:39	0/0:0,24,159:8:0:8,0:0:0.999163,0.000837419,1.39376e-18:30	0/0:0,24,162:8:0:8,0:0:0.999163,0.000837419,6.98536e-19:30	0/0:0,30,200:10:0:10,0:1:0.99979,0.000210482,1.1078e-22:36
chr05	17512973	chr05_17512973_A_G	A	G	2659.39	.	.	GT:PL:DP:SP:AD:SCR:GP:GQ	1/1:163,27,0:9:0:0,9:0:7.62736e-19,0.000492165,0.999508:33	1/1:178,42,0:14:0:0,14:0:2.41313e-20,1.5571e-05,0.999984:48	1/1:181,39,0:13:0:0,13:0:1.20941e-20,3.10678e-05,0.999969:45	1/1:195,69,0:23:0:0,23:0:4.81491e-22,3.10688e-08,1:75	0/0:0,33,174:12:0:11,0:0:0.991942,0.00805791,2.59357e-16:20	1/1:193,57,0:19:0:0,19:0:7.63112e-22,4.92407e-07,1:63	1/1:187,39,0:13:0:0,13:0:3.03791e-21,3.10678e-05,0.999969:45	0/0:0,45,188:15:0:15,0:0:0.999488,0.000512287,1.04037e-17:32	1/1:185,39,0:13:0:0,13:0:4.81476e-21,3.10678e-05,0.999969:45	1/1:179,39,0:13:0:0,13:0:1.91679e-20,3.10678e-05,0.999969:45	1/1:194,84,0:29:0:0,28:0:6.06161e-22,9.82481e-10,1:90	1/1:187,45,0:15:0:0,15:0:3.03798e-21,7.80406e-06,0.999992:51	1/1:196,96,0:32:0:0,32:0:3.82462e-22,6.19904e-11,1:99	1/1:159,27,0:9:0:0,9:0:1.91591e-18,0.000492165,0.999508:33	1/1:116,15,0:5:0:0,5:0:3.795e-14,0.00774369,0.992256:21	./.:0,0,0:0:0:0,0:0:0,0,0:0	./.:0,0,0:0:0:0,0:0:0,0,0:0	1/1:116,15,0:5:0:0,5:0:3.795e-14,0.00774369,0.992256:21	1/1:154,21,0:7:0:0,7:0:6.04975e-18,0.00195647,0.998044:27	1/1:154,21,0:7:0:0,7:0:6.04975e-18,0.00195647,0.998044:27	./.:0,0,0:0:0:0,0:0:0,0,0:0
chr05	17685439	chr05_17685439_T_C	T	C	3284.35	.	.	GT:PL:DP:SP:AD:SCR:GP:GQ	1/1:250,63,0:21:0:0,21:0:9.2073e-27,3.04156e-07,1:65	1/1:251,75,0:25:0:0,25:0:7.31362e-27,1.91909e-08,1:77	1/1:255,99,0:33:0:0,33:0:2.9116e-27,7.64005e-11,1:99	1/1:251,81,0:27:0:0,27:0:7.31362e-27,4.82054e-09,1:83	0/0:0,81,243:30:0:27,0:0:1,5.23557e-08,5.44337e-24:72	1/1:198,93,0:31:0:0,31:0:1.45926e-21,3.04156e-10,1:95	0/0:0,132,201:44:0:44,0:0:1,4.15876e-13,8.62716e-20:99	0/0:0,148,203:49:0:49,0:0:1,1.04463e-14,5.44337e-20:99	0/0:0,99,199:33:0:33,0:0:1,8.29782e-10,1.36731e-19:90	1/1:255,138,0:46:0:0,46:0:2.9116e-27,9.61825e-15,1:99	./.:3,0,156:19:0:18,1:0:0.0706656,0.929334,3.84659e-16:11	1/1:173,30,0:10:0:0,10:0:4.61178e-19,0.000606503,0.999394:32	1/1:255,105,0:35:0:0,35:0:2.9116e-27,1.91909e-11,1:99	1/1:189,42,0:14:0:0,14:0:1.15909e-20,3.82895e-05,0.999962:44	1/1:193,27,0:9:0:0,9:0:4.609e-21,0.0012094,0.998791:29	1/1:249,54,0:18:0:0,18:0:1.15913e-26,2.41599e-06,0.999998:56	1/1:143,18,0:6:0:0,6:0:4.57062e-16,0.00952662,0.990473:20	./.:129,15,0:5:0:0,5:0:1.1373e-14,0.0188296,0.98117:17	1/1:170,27,0:9:0:0,9:0:9.19616e-19,0.0012094,0.998791:29	1/1:180,33,0:11:0:0,11:0:9.2045e-20,0.000304063,0.999696:35	1/1:255,36,0:12:0:0,12:0:2.91116e-27,0.000152416,0.999848:38
chr05	18425541	chr05_18425541_A_G	A	G	492.023	.	.	GT:PL:DP:SP:AD:SCR:GP:GQ	0/0:0,54,255:18:0:18,0:2:0.999999,8.32611e-07,3.458e-28:60	0/0:0,75,255:25:0:25,0:1:1,6.61367e-09,3.458e-28:81	0/0:0,87,255:29:0:29,0:3:1,4.17295e-10,3.458e-28:93	0/0:0,48,255:16:0:16,0:0:0.999997,3.31468e-06,3.45799e-28:54	0/0:0,57,255:19:0:19,0:0:1,4.17294e-07,3.458e-28:63	0/0:0,48,255:16:0:16,0:0:0.999997,3.31468e-06,3.45799e-28:54	0/0:0,78,255:26:0:26,0:1:1,3.31469e-09,3.458e-28:84	0/0:0,30,255:10:0:10,0:0:0.999791,0.000209099,3.45728e-28:36	0/0:0,36,255:12:0:12,0:4:0.999947,5.25315e-05,3.45782e-28:42	0/0:0,60,255:20:0:20,0:5:1,2.09143e-07,3.458e-28:66	0/0:0,24,255:8:0:8,0:1:0.999168,0.000831919,3.45513e-28:30	./.:54,0,54:2:0:1,1:0:1.90348e-05,0.999981,2.08149e-07:47	0/0:0,45,255:15:0:15,0:1:0.999993,6.61363e-06,3.45798e-28:51	0/0:0,15,246:5:0:5,0:0:0.99343,0.00657022,2.72874e-27:21	./.:0,6,120:2:0:2,0:0:0.950088,0.0499122,1.03894e-14:13	./.:51,0,111:3:0:2,1:0:3.79788e-05,0.999962,4.15304e-13:44	0/1:192,0,149:7:3:3,4:0:3.01687e-19,1,6.58238e-17:99	./.:0,9,169:3:0:3,0:0:0.974346,0.025654,1.34134e-19:15	0/0:0,18,255:6:0:6,0:0:0.996696,0.00330374,3.44658e-28:24	0/1:42,0,244:6:0:5,1:0:0.000301596,0.999698,2.0809e-26:35	0/1:228,0,255:12:0:7,5:2:7.57805e-23,1,1.65342e-27:99
chr05	19299908	chr05_19299908_A_G	A	G	3074.67	.	.	GT:PL:DP:SP:AD:SCR:GP:GQ	1/1:191,45,0:15:0:0,15:0:8.80136e-22,6.65738e-06,0.999993:51	./.:113,12,0:4:0:0,4:0:5.48052e-14,0.0131092,0.986891:18	1/1:197,66,0:22:0:0,22:0:2.21082e-22,5.28818e-08,1:72	1/1:196,72,0:24:0:0,24:0:2.78325e-22,1.32833e-08,1:78	0/0:0,36,184:12:0:12,0:0:0.99525,0.00474991,3.57585e-17:23	1/1:188,42,0:14:0:0,14:0:1.75609e-21,1.32831e-05,0.999987:48	1/1:191,45,0:15:0:0,15:0:8.80136e-22,6.65738e-06,0.999993:51	0/0:0,45,191:15:0:15,0:0:0.9994,0.000600472,7.16451e-18:32	1/1:194,51,0:17:0:0,17:0:4.41115e-22,1.67227e-06,0.999998:57	1/1:180,36,0:12:0:0,12:0:1.10797e-20,5.2879e-05,0.999947:42	1/1:175,30,0:10:0:0,10:0:3.50317e-20,0.000210482,0.99979:36	1/1:144,21,0:7:0:0,7:0:4.4038e-17,0.00166948,0.998331:27	1/1:193,54,0:18:0:0,18:0:5.55332e-22,8.3812e-07,0.999999:60	1/1:180,33,0:11:0:0,11:0:1.10792e-20,0.000105502,0.999894:39	1/1:154,21,0:7:0:0,7:0:4.4038e-18,0.00166948,0.998331:27	./.:84,9,0:3:0:0,3:0:4.29727e-11,0.0258194,0.974181:15	1/1:143,18,0:6:0:0,6:0:5.53485e-17,0.00332552,0.996674:24	1/1:170,27,0:9:0:0,9:0:1.10757e-19,0.000419879,0.99958:33	1/1:154,21,0:7:0:0,7:0:4.4038e-18,0.00166948,0.998331:27	1/1:154,21,0:7:0:0,7:0:4.4038e-18,0.00166948,0.998331:27	1/1:154,21,0:7:0:0,7:0:4.4038e-18,0.00166948,0.998331:27
chr05	19415584	chr05_19415584_C_T	C	T	903.208	.	.	GT:PL:DP:SP:AD:SCR:GP:GQ	0/0:0,24,162:8:0:8,0:0:0.994805,0.0051955,2.70058e-17:22	0/0:0,30,198:10:0:10,0:0:0.99869,0.00131015,6.81004e-21:28	0/0:0,45,214:15:0:15,0:0:0.999959,4.14831e-05,1.71278e-22:43	0/0:0,54,195:18:0:18,0:0:0.999995,5.2226e-06,1.36056e-20:52	0/0:0,24,221:8:0:8,0:0:0.994805,0.0051955,3.39983e-23:22	0/0:0,39,187:13:0:13,0:0:0.999835,0.000165127,8.58316e-20:37	0/0:0,27,170:9:0:9,0:0:0.997389,0.00261068,4.29125e-18:25	./.:0,21,167:7:0:7,0:0:0.989687,0.0103131,8.49604e-18:19	0/0:0,33,230:11:0:11,0:0:0.999343,0.000657058,4.29965e-24:31	0/0:0,33,203:11:0:11,0:0:0.999343,0.000657058,2.15493e-21:31	./.:0,9,92:3:0:3,0:0:0.858256,0.141744,2.32989e-10:8	0/1:95,0,32:29:0:3,26:26:2.41002e-10,0.999793,0.00020689:36	./.:0,9,134:3:0:3,0:0:0.858256,0.141744,1.47006e-14:8	1/1:112,65,0:45:0:2,43:43:1.4665e-11,9.64207e-07,0.999999:60	1/1:132,30,0:10:0:0,10:10:1.46204e-13,0.00303982,0.99696:25	0/1:106,0,23:25:0:3,22:22:1.9116e-11,0.998359,0.00164103:27	./.:89,15,0:38:0:3,35:35:2.66873e-09,0.0879414,0.912059:10	0/1:93,0,49:39:0:6,33:33:3.8204e-10,0.999996,4.12884e-06:53	1/1:110,68,0:47:0:2,44:45:2.32424e-11,4.83248e-07,1:63	1/1:146,48,0:16:0:0,16:16:5.83795e-15,4.83225e-05,0.999952:43	1/1:152,87,0:29:0:0,29:29:1.4665e-15,6.08374e-09,1:82
chr05	20241843	chr05_20241843_C_T	C	T	535.24	.	.	GT:PL:DP:SP:AD:SCR:GP:GQ	0/0:0,87,255:29:0:29,0:58:1,2.19122e-10,9.53482e-29:96	0/0:0,72,255:24:0:24,0:48:1,6.92925e-09,9.53482e-29:81	0/0:0,78,255:26:0:26,0:52:1,1.74055e-09,9.53482e-29:87	0/0:0,138,255:46:0:46,0:92:1,1.74055e-15,9.53482e-29:99	0/0:0,108,255:36:0:36,0:72:1,1.74055e-12,9.53482e-29:99	0/0:0,123,255:41:0:41,0:82:1,5.5041e-14,9.53482e-29:99	0/0:0,148,255:49:0:49,0:98:1,1.74055e-16,9.53482e-29:99	0/0:0,114,255:38:0:38,0:76:1,4.37206e-13,9.53482e-29:99	0/0:0,111,255:37:0:37,0:72:1,8.72341e-13,9.53482e-29:99	0/0:0,129,255:43:0:43,0:86:1,1.38257e-14,9.53482e-29:99	0/0:0,84,255:28:0:28,0:56:1,4.37206e-10,9.53482e-29:93	0/1:189,0,255:11:0:7,4:22:1.14634e-18,1,8.68213e-28:99	0/0:0,148,255:49:0:49,0:98:1,1.74055e-16,9.53482e-29:99	./.:27,0,255:11:0:10,1:22:0.0178441,0.982156,8.5272e-28:17	./.:21,0,255:13:0:12,1:26:0.0674506,0.932549,8.09652e-28:11	0/0:0,66,255:22:0:22,0:43:1,2.75858e-08,9.53482e-29:75	0/0:0,54,255:18:0:18,0:36:1,4.37206e-07,9.53482e-29:63	0/1:150,0,255:22:2:18,4:44:9.10571e-15,1,8.68213e-28:99	0/1:147,0,255:23:0:19,4:46:1.81683e-14,1,8.68213e-28:99	0/1:41,0,255:22:7:20,2:44:0.000722769,0.999277,8.67585e-28:31	0/1:60,0,255:17:3:15,2:34:9.10563e-06,0.999991,8.68205e-28:50
chr05	21507475	chr05_21507475_T_C	T	C	1459	.	.	GT:PL:DP:SP:AD:SCR:GP:GQ	0/0:0,27,170:9:0:9,0:0:0.998238,0.00176157,1.95212e-18:27	0/0:0,24,162:8:0:8,0:0:0.996491,0.00350864,1.22955e-17:24	0/0:0,33,180:11:0:11,0:0:0.999557,0.000443071,1.95469e-19:33	0/0:0,36,184:12:0:12,0:0:0.999778,0.000222111,7.7835e-20:36	0/0:0,30,175:10:0:10,0:0:0.999116,0.000883653,6.17856e-19:30	0/0:0,27,170:9:0:9,0:0:0.998238,0.00176157,1.95212e-18:27	0/0:0,27,160:9:0:9,0:0:0.998238,0.00176157,1.95212e-17:27	./.:0,3,37:1:0:1,0:0:0.692854,0.307119,2.70342e-05:5	0/0:0,21,144:7:0:7,0:0:0.993024,0.0069763,7.73092e-16:21	./.:0,18,138:6:0:6,0:0:0.986176,0.0138236,3.05651e-15:18	0/0:0,27,170:9:0:9,0:0:0.998238,0.00176157,1.95212e-18:27	0/1:178,0,112:15:29:6,9:2:1.79198e-18,1,1.3951e-12:99	./.:0,18,143:6:0:6,0:0:0.986176,0.0138236,9.66554e-16:18	0/1:156,0,88:30:0:7,23:23:2.8401e-16,1,3.50434e-10:94	0/1:160,0,115:20:0:7,13:13:1.13067e-16,1,6.99207e-13:99	0/1:154,0,119:18:0:7,11:11:4.50126e-16,1,2.78359e-13:99	0/1:162,0,116:25:0:8,17:17:7.13402e-17,1,5.554e-13:99	0/1:210,0,15:18:0:2,16:16:1.12282e-21,0.993056,0.00694352:21	0/1:162,0,109:28:0:8,20:20:7.13402e-17,1,2.78359e-12:99	0/1:213,0,82:20:34:5,15:1:5.66675e-22,1,1.3951e-09:88	0/1:157,0,77:29:0:6,23:23:2.25598e-16,1,4.4117e-09:83
chr05	22496563	chr05_22496563_C_A	C	A	2002.97	.	.	GT:PL:DP:SP:AD:SCR:GP:GQ	0/0:0,27,255:9:0:9,0:1:0.999018,0.000981546,1.91508e-27:30	0/0:0,63,255:21:0:21,0:0:1,2.46795e-07,1.91697e-27:66	0/0:0,66,255:22:0:22,0:0:1,1.23691e-07,1.91697e-27:69	0/0:0,48,255:16:0:16,0:0:0.999992,7.8043e-06,1.91695e-27:51	0/0:0,63,255:21:0:21,0:0:1,2.46795e-07,1.91697e-27:66	0/0:0,72,255:24:0:24,0:0:1,3.10697e-08,1.91697e-27:75	0/0:0,36,255:12:0:12,0:0:0.999876,0.000123675,1.91673e-27:39	0/0:0,36,255:12:0:12,0:0:0.999876,0.000123675,1.91673e-27:39	0/0:0,54,255:18:0:18,0:0:0.999998,1.96036e-06,1.91696e-27:57	0/0:0,66,255:22:0:22,0:0:1,1.23691e-07,1.91697e-27:69	0/0:0,24,255:8:0:8,0:0:0.998043,0.00195653,1.91322e-27:27	0/1:143,0,255:15:5:8,6:0:1.0178e-14,1,3.89294e-27:99	0/0:0,39,255:13:0:13,0:0:0.999938,6.19884e-05,1.91685e-27:42	0/1:242,0,217:16:0:5,11:0:1.28134e-24,1,2.45628e-23:99	0/1:210,0,175:13:0:4,9:0:2.03078e-21,1,3.89294e-19:99	0/1:238,0,255:23:4:11,12:0:3.21857e-24,1,3.89294e-27:99	0/1:255,0,255:40:0:17,23:0:6.42189e-26,1,3.89294e-27:99	0/1:255,0,255:28:0:11,17:0:6.42189e-26,1,3.89294e-27:99	0/1:255,0,255:23:2:10,13:0:6.42189e-26,1,3.89294e-27:99	0/1:255,0,255:31:3:17,14:0:6.42189e-26,1,3.89294e-27:99	0/1:241,0,255:17:0:7,10:0:1.61311e-24,1,3.89294e-27:99
chr05	22558094	chr05_22558094_T_G	T	G	500.236	.	.	GT:PL:DP:SP:AD:SCR:GP:GQ	0/0:0,45,188:15:0:15,0:0:0.99999,9.88153e-06,3.86895e-21:50	0/0:0,51,194:17:0:17,0:0:0.999997,2.48215e-06,9.71843e-22:56	0/0:0,57,193:19:0:19,0:0:0.999999,6.23488e-07,1.22348e-21:62	0/0:0,69,195:23:0:23,0:0:1,3.93395e-08,7.71964e-22:74	0/0:0,51,192:17:0:17,0:0:0.999997,2.48215e-06,1.54027e-21:56	0/0:0,78,196:26:0:26,0:0:1,4.95255e-09,6.13193e-22:83	0/0:0,51,194:17:0:17,0:0:0.999997,2.48215e-06,9.71843e-22:56	0/0:0,39,183:13:0:13,0:0:0.999961,3.93379e-05,1.22343e-20:44	0/0:0,81,198:27:0:27,0:0:1,2.48215e-09,3.86899e-22:86	0/0:0,57,193:19:0:19,0:0:0.999999,6.23488e-07,1.22348e-21:62	0/0:0,66,195:22:0:22,0:0:1,7.84926e-08,7.71964e-22:71	0/1:76,0,150:15:0:11,4:0:8.03843e-08,1,7.81212e-17:70	0/0:0,57,191:19:0:19,0:0:0.999999,6.23488e-07,1.93909e-21:62	0/1:100,0,139:13:0:8,5:0:3.20016e-10,1,9.83487e-16:94	./.:25,0,81:4:0:3,1:0:0.0100184,0.989982,6.14322e-10:19	./.:0,6,67:2:0:2,0:0:0.92722,0.0727799,4.51627e-09:11	0/1:111,0,82:10:0:4,6:0:2.54198e-11,1,4.92911e-10:92	0/1:48,0,113:7:0:5,2:0:5.07165e-05,0.999949,3.91513e-13:42	0/1:66,0,133:10:0:7,3:0:8.03843e-07,0.999999,3.91533e-15:60	0/1:116,0,129:13:0:7,6:0:8.03843e-12,1,9.83487e-15:99	0/1:48,0,113:7:0:5,2:0:5.07165e-05,0.999949,3.91513e-13:42
chr05	22680456	chr05_22680456_C_A	C	A	688.261	.	.	GT:PL:DP:SP:AD:SCR:GP:GQ	./.:0,6,120:2:0:2,0:0:0.939884,0.0601161,1.52352e-14:12	0/0:0,45,255:15:0:15,0:0:0.999992,8.05217e-06,5.12589e-28:50	0/0:0,84,255:28:0:28,0:0:1,1.01372e-09,5.12593e-28:89	0/0:0,75,255:25:0:25,0:0:1,8.05224e-09,5.12593e-28:80	0/0:0,63,255:21:0:21,0:0:1,1.27619e-07,5.12593e-28:68	0/0:0,87,255:29:0:29,0:0:1,5.08062e-10,5.12593e-28:92	0/0:0,72,255:24:0:24,0:0:1,1.60663e-08,5.12593e-28:77	0/0:0,45,255:15:0:15,0:0:0.999992,8.05217e-06,5.12589e-28:50	0/0:0,48,255:16:0:16,0:0:0.999996,4.03566e-06,5.12591e-28:53	0/0:0,60,255:20:0:20,0:0:1,2.54634e-07,5.12593e-28:65	0/0:0,30,255:10:0:10,0:0:0.999745,0.000254569,5.12463e-28:35	0/1:131,0,223:10:0:6,4:6:3.11949e-13,1,3.19048e-24:99	0/0:0,57,255:19:0:19,0:0:0.999999,5.08062e-07,5.12593e-28:62	0/1:33,0,255:12:8:10,2:2:0.0019644,0.998036,2.0091e-27:27	./.:7,0,203:6:0:5,1:1:0.43933,0.56067,1.78881e-22:3	0/1:93,0,255:16:10:11,5:5:1.96826e-09,1,2.01306e-27:87	0/1:255,0,204:21:9:5,16:24:1.24189e-25,1,2.53429e-22:99	0/1:107,0,192:7:3:4,3:4:7.8358e-11,1,4.01658e-21:99	0/1:39,0,255:10:0:8,2:2:0.000494161,0.999506,2.01206e-27:33	0/1:92,0,255:14:11:9,5:4:2.4779e-09,1,2.01306e-27:86	0/1:27,0,255:14:8:12,2:6:0.00777488,0.992225,1.99741e-27:21
chr05	23869909	chr05_23869909_C_G	C	G	157.008	.	.	GT:PL:DP:SP:AD:SCR:GP:GQ	0/0:0,45,191:15:0:15,0:0:0.999994,5.53049e-06,6.07392e-22:52	0/0:0,45,214:15:0:15,0:0:0.999994,5.53049e-06,3.04417e-24:52	0/0:0,33,255:11:0:11,0:4:0.999912,8.76451e-05,2.41787e-28:40	0/0:0,126,255:42:0:42,0:3:1,4.39305e-14,2.41809e-28:99	0/0:0,51,255:17:0:17,0:6:0.999999,1.3892e-06,2.41808e-28:58	0/0:0,108,255:36:0:36,0:8:1,2.77183e-12,2.41809e-28:99	0/0:0,57,218:19:0:19,0:0:1,3.48952e-07,1.21191e-24:64	0/0:0,45,187:15:0:15,0:0:0.999994,5.53049e-06,1.5257e-21:52	0/0:0,66,255:22:0:22,0:2:1,4.39305e-08,2.41809e-28:73	0/0:0,42,255:14:0:14,0:3:0.999989,1.10347e-05,2.41806e-28:49	0/0:0,36,184:12:0:12,0:0:0.999956,4.39285e-05,3.04406e-21:43	./.:16,0,125:7:0:6,1:0:0.125589,0.874411,1.20899e-14:9	0/0:0,24,202:8:0:8,0:1:0.999304,0.000695767,4.82136e-23:31	0/1:48,0,113:7:0:5,2:0:9.06139e-05,0.999909,2.19112e-13:40	./.:7,0,168:10:0:9,1:1:0.532899,0.467101,3.23681e-19:3	./.:28,0,59:3:0:2,1:0:0.00898082,0.991019,5.45491e-08:20	0/1:29,0,183:10:0:8,2:1:0.00714692,0.992853,2.17566e-20:21	0/0:0,21,144:7:0:7,0:0:0.998613,0.00138728,3.03997e-17:28	0/1:60,0,144:12:0:9,3:0:5.71784e-06,0.999994,1.74062e-16:52	0/1:42,0,134:9:0:7,2:0:0.000360643,0.999639,1.74e-15:34	./.:22,0,100:5:0:4,1:0:0.0348211,0.965179,4.22001e-12:14
chr05	23941042	chr05_23941042_A_G	A	G	1240.35	.	.	GT:PL:DP:SP:AD:SCR:GP:GQ	0/0:0,39,255:13:0:13,0:26:0.999957,4.32056e-05,9.31193e-28:43	./.:0,9,170:3:0:3,0:6:0.958582,0.0414179,2.82285e-19:13	0/0:0,42,255:14:0:14,0:28:0.999978,2.16546e-05,9.31213e-28:46	0/0:0,57,255:19:0:19,0:38:0.999999,6.84792e-07,9.31232e-28:61	0/0:0,18,255:6:0:6,0:12:0.99459,0.00541007,9.26195e-28:22	0/0:0,33,255:11:0:11,0:22:0.999828,0.000171983,9.31073e-28:37	0/0:0,45,255:15:0:15,0:30:0.999989,1.08531e-05,9.31223e-28:49	0/0:0,18,255:6:0:6,0:12:0.99459,0.00541007,9.26195e-28:22	0/0:0,48,255:16:0:16,0:32:0.999995,5.43947e-06,9.31228e-28:52	0/0:0,18,255:6:0:6,0:12:0.99459,0.00541007,9.26195e-28:22	0/0:0,21,255:7:0:7,0:14:0.997281,0.0027188,9.28701e-28:25	0/1:96,0,255:20:3:17,3:40:7.31882e-10,1,2.71331e-27:91	0/0:0,69,255:23:0:23,0:46:1,4.32075e-08,9.31233e-28:73	0/1:152,0,255:21:2:17,4:42:1.8384e-15,1,2.71331e-27:99	./.:158,0,48:4:0:1,3:8:4.61785e-16,0.999999,1.35987e-06:58	0/1:58,0,255:11:3:9,2:22:4.61784e-06,0.999995,2.7133e-27:53	0/1:255,0,236:15:0:6,9:30:9.21384e-26,1,2.15526e-25:99	0/1:231,0,255:17:5:11,6:34:2.31441e-23,1,2.71331e-27:99	0/1:236,0,187:9:3:4,5:18:7.31882e-24,1,1.71198e-20:99	0/1:112,0,255:13:3:10,3:26:1.8384e-11,1,2.71331e-27:99	0/1:36,0,255:8:0:7,1:16:0.000731346,0.999269,2.71132e-27:31
chr05	24064117	chr05_24064117_G_A	G	A	1253.82	.	.	GT:PL:DP:SP:AD:SCR:GP:GQ	0/0:0,72,250:24:0:24,0:2:1,4.0046e-08,1.00707e-26:73	0/0:0,84,198:28:0:28,0:0:1,2.52673e-09,1.59609e-21:85	0/0:0,60,196:20:0:20,0:0:0.999999,6.34686e-07,2.52963e-21:61	0/0:0,60,195:20:0:20,0:0:0.999999,6.34686e-07,3.18462e-21:61	0/0:0,66,196:22:0:22,0:0:1,1.59426e-07,2.52964e-21:67	0/0:0,72,195:24:0:24,0:0:1,4.0046e-08,3.18462e-21:73	0/0:0,75,197:25:0:25,0:0:1,2.00705e-08,2.00936e-21:76	0/0:0,45,191:15:0:15,0:0:0.99998,2.00701e-05,7.99925e-21:46	0/0:0,33,180:11:0:11,0:0:0.999682,0.000317995,1.00675e-19:34	0/0:0,30,175:10:0:10,0:0:0.999366,0.000634284,3.1826e-19:31	0/0:0,42,189:14:0:14,0:0:0.99996,4.00444e-05,1.26777e-20:43	0/1:145,0,112:15:0:6,9:0:4.98243e-15,1,1.00115e-12:99	0/0:0,54,195:18:0:18,0:0:0.999997,2.52672e-06,3.18462e-21:55	./.:19,0,114:6:0:5,1:0:0.0194496,0.98055,6.19397e-13:17	./.:72,0,28:3:0:1,2:1:9.93875e-08,0.999748,0.000251414:35	0/1:220,0,86:11:0:4,7:6:1.57558e-22,1,3.98565e-10:93	0/1:215,0,138:14:0:8,6:5:4.98243e-22,1,2.51477e-15:99	0/1:177,0,38:7:0:2,5:2:3.14362e-18,0.999975,2.51471e-05:45	0/1:255,0,109:14:3:6,8:4:4.98243e-26,1,1.99756e-12:99	0/1:100,0,139:13:0:8,5:0:1.57558e-10,1,1.99756e-15:98	0/1:142,0,91:9:0:4,5:1:9.94125e-15,1,1.26037e-10:98
chr05	26005133	chr05_26005133_C_T	C	T	160.23	.	.	GT:PL:DP:SP:AD:SCR:GP:GQ	0/0:0,18,143:6:0:6,0:0:0.99827,0.00173022,1.49588e-17:27	0/0:0,15,129:5:0:5,0:0:0.996554,0.00344632,3.75102e-16:24	0/0:0,24,162:8:0:8,0:0:0.999565,0.000435177,1.88565e-19:33	0/0:0,15,129:5:0:5,0:0:0.996554,0.00344632,3.75102e-16:24	0/0:0,33,180:11:0:11,0:0:0.999945,5.48063e-05,2.98968e-21:42	./.:0,6,67:2:0:2,0:0:0.973265,0.0267353,5.80604e-10:15	0/0:0,15,129:5:0:5,0:0:0.996554,0.00344632,3.75102e-16:24	0/0:0,42,188:14:0:14,0:0:0.999993,6.90004e-06,4.73856e-22:51	0/0:0,30,175:10:0:10,0:0:0.999891,0.000109347,9.4537e-21:39	0/0:0,18,143:6:0:6,0:0:0.99827,0.00173022,1.49588e-17:27	0/0:0,24,162:8:0:8,0:0:0.999565,0.000435177,1.88565e-19:33	./.:6,0,151:21:0:19,2:19:0.696686,0.303314,6.58698e-18:5	./.:0,12,113:4:0:4,0:0:0.993147,0.0068528,1.48821e-14:21	./.:0,3,133:34:0:31,3:31:0.948039,0.0519614,1.42061e-16:12	0/1:60,0,147:12:0:9,3:9:9.14411e-06,0.999991,5.45495e-17:50	0/0:0,24,159:8:0:8,0:8:0.999565,0.000435177,3.76236e-19:33	0/0:0,75,197:25:0:25,0:25:1,3.45824e-09,5.96553e-23:84	0/0:0,60,195:20:0:20,0:20:1,1.09359e-07,9.45473e-23:69	0/1:115,0,160:20:0:13,7:13:2.89165e-11,1,2.73398e-18:99	0/0:0,20,167:19:0:18,1:18:0.998908,0.0010924,5.95901e-20:29	0/1:45,0,125:8:0:6,2:6:0.000289081,0.999711,8.64309e-15:35
chr05	26259205	chr05_26259205_C_G	C	G	259.959	.	.	GT:PL:DP:SP:AD:SCR:GP:GQ	0/0:0,45,191:15:0:15,0:1:0.999993,6.65738e-06,8.80136e-22:51	0/0:0,27,170:9:0:9,0:0:0.99958,0.000419879,1.10757e-19:33	0/0:0,51,194:17:0:17,0:0:0.999998,1.67227e-06,4.41115e-22:57	0/0:0,69,197:23:0:23,0:0:1,2.65037e-08,2.21082e-22:75	0/0:0,36,184:12:0:12,0:0:0.999947,5.2879e-05,4.41093e-21:42	0/0:0,60,196:20:0:20,0:0:1,2.10526e-07,2.78325e-22:66	0/0:0,42,189:14:0:14,0:1:0.999987,1.32831e-05,1.39491e-21:48	0/0:0,60,196:20:0:20,0:0:1,2.10526e-07,2.78325e-22:66	1/1:196,60,0:20:0:0,20:0:2.26693e-18,1.89996e-05,0.999981:47	0/0:0,36,184:12:0:12,0:0:0.999947,5.2879e-05,4.41093e-21:42	./.:143,18,0:6:0:0,6:0:3.47638e-13,0.231437,0.768563:6	./.:0,12,113:4:0:4,0:0:0.986891,0.0131092,5.48052e-14:18	0/0:0,57,195:19:0:19,0:0:1,4.20055e-07,3.50391e-22:63	0/0:0,18,143:6:0:6,0:0:0.996674,0.00332552,5.53485e-17:24	./.:0,12,113:4:0:4,0:0:0.986891,0.0131092,5.48052e-14:18	0/0:0,15,123:5:0:5,0:0:0.993387,0.0066134,5.5166e-15:21	0/0:0,27,170:9:0:9,0:0:0.99958,0.000419879,1.10757e-19:33	0/0:0,15,129:5:0:5,0:0:0.993387,0.0066134,1.38571e-15:21	0/0:0,24,162:8:0:8,0:0:0.999163,0.000837419,6.98536e-19:30	0/0:0,21,154:7:0:7,0:0:0.998331,0.00166948,4.4038e-18:27	./.:0,6,67:2:0:2,0:0:0.949774,0.0502258,2.09978e-09:12
chr05	26403376	chr05_26403376_C_G	C	G	2345.31	.	.	GT:PL:DP:SP:AD:SCR:GP:GQ	0/1:255,0,255:24:12:15,9:16:1.94808e-26,1,1.28331e-26:99	0/0:0,123,255:41:0:41,0:29:1,8.13565e-13,2.08317e-26:99	0/0:0,123,255:41:0:41,0:30:1,8.13565e-13,2.08317e-26:99	0/0:0,105,255:35:0:35,0:18:1,5.13325e-11,2.08317e-26:99	0/0:0,123,255:41:0:41,0:31:1,8.13565e-13,2.08317e-26:99	0/0:0,84,255:28:0:28,0:22:1,6.46238e-09,2.08317e-26:81	0/0:0,114,255:38:0:38,0:21:1,6.46238e-12,2.08317e-26:99	0/0:0,84,255:28:0:28,0:17:1,6.46238e-09,2.08317e-26:81	0/0:0,117,255:39:0:39,0:25:1,3.23886e-12,2.08317e-26:99	0/0:0,90,255:30:0:30,0:26:1,1.62328e-09,2.08317e-26:87	0/0:0,87,255:29:0:29,0:22:1,3.23886e-09,2.08317e-26:84	1/1:255,54,0:18:0:0,18:11:4.80033e-26,9.80988e-06,0.99999:50	0/0:0,96,255:32:0:32,0:21:1,4.07748e-10,2.08317e-26:93	./.:196,21,0:7:0:0,7:3:3.73988e-20,0.0191977,0.980802:17	1/1:255,33,0:11:0:0,11:7:4.79446e-26,0.00123348,0.998767:29	1/1:255,27,0:9:0:0,9:4:4.77689e-26,0.00489258,0.995107:23	1/1:255,30,0:10:0:0,10:4:4.78858e-26,0.0024581,0.997542:26	1/1:255,39,0:13:0:0,13:2:4.79889e-26,0.000310122,0.99969:35	1/1:255,81,0:27:0:0,27:10:4.80038e-26,1.95735e-08,1:77	1/1:255,69,0:23:0:0,23:10:4.80038e-26,3.10218e-07,1:65	1/1:255,36,0:12:0:0,12:6:4.79741e-26,0.000618585,0.999381:32
chr05	26660138	chr05_26660138_T_C	T	C	331.44	.	.	GT:PL:DP:SP:AD:SCR:GP:GQ	0/0:0,66,239:22:0:22,0:0:1,5.28818e-08,1.39493e-26:72	0/0:0,69,251:23:0:23,0:1:1,2.65037e-08,8.80142e-28:75	0/0:0,78,198:26:0:26,0:0:1,3.33662e-09,1.75611e-22:84	0/0:0,151,230:50:0:50,0:1:1,1.67227e-16,1.10803e-25:99	0/0:0,102,255:34:0:34,0:0:1,1.32833e-11,3.50391e-28:99	0/0:0,66,250:22:0:22,0:1:1,5.28818e-08,1.10803e-27:72	0/0:0,105,252:35:0:35,0:0:1,6.65743e-12,6.99122e-28:99	0/0:0,87,221:29:0:29,0:2:1,4.20055e-10,8.80142e-25:93	1/1:192,48,0:16:0:0,16:0:5.69268e-18,0.000301039,0.999699:35	0/0:0,87,199:29:0:29,0:0:1,4.20055e-10,1.39493e-22:93	1/1:220,66,0:22:0:0,22:0:9.02496e-21,4.77256e-06,0.999995:53	0/0:0,36,255:12:0:12,0:0:0.999947,5.2879e-05,3.50372e-28:42	0/0:0,69,197:23:0:23,0:0:1,2.65037e-08,2.21082e-22:75	0/0:0,36,180:12:0:12,0:0:0.999947,5.2879e-05,1.10797e-20:42	0/0:0,24,162:8:0:8,0:0:0.999163,0.000837419,6.98536e-19:30	0/0:0,24,162:8:0:8,0:0:0.999163,0.000837419,6.98536e-19:30	0/0:0,21,154:7:0:7,0:0:0.998331,0.00166948,4.4038e-18:27	0/0:0,24,162:8:0:8,0:0:0.999163,0.000837419,6.98536e-19:30	0/0:0,42,189:14:0:14,0:0:0.999987,1.32831e-05,1.39491e-21:48	0/0:0,15,129:5:0:5,0:0:0.993387,0.0066134,1.38571e-15:21	0/0:0,39,187:13:0:13,0:0:0.999973,2.6503e-05,2.21076e-21:45
chr05	26680308	chr05_26680308_C_T	C	T	678.991	.	.	GT:PL:DP:SP:AD:SCR:GP:GQ	0/0:0,27,170:9:0:9,0:0:0.998854,0.0011457,8.25236e-19:29	./.:0,9,92:3:0:3,0:0:0.932513,0.0674874,4.86106e-11:11	0/0:0,18,143:6:0:6,0:0:0.990971,0.00902878,4.10334e-16:20	0/0:0,42,189:14:0:14,0:0:0.999964,3.62704e-05,1.04007e-20:44	0/0:0,24,155:8:0:8,0:0:0.997717,0.00228337,2.60665e-17:26	0/0:0,27,170:9:0:9,0:0:0.998854,0.0011457,8.25236e-19:29	0/0:0,30,173:10:0:10,0:0:0.999425,0.000574538,4.13835e-19:32	0/0:0,21,154:7:0:7,0:0:0.995454,0.00454558,3.27414e-17:23	0/0:0,24,162:8:0:8,0:0:0.997717,0.00228337,5.20096e-18:26	0/0:0,33,180:11:0:11,0:0:0.999712,0.000288034,8.25945e-20:35	0/0:0,21,154:7:0:7,0:0:0.995454,0.00454558,3.27414e-17:23	0/1:140,0,84:12:0:4,8:0:1.73953e-14,1,5.72148e-10:92	0/0:0,21,154:7:0:7,0:0:0.995454,0.00454558,3.27414e-17:23	0/1:113,0,118:12:0:6,6:0:8.7183e-12,1,2.27776e-13:99	0/1:109,0,91:9:0:4,5:0:2.18994e-11,1,1.14158e-10:98	./.:0,3,37:1:0:1,0:0:0.776317,0.22367,1.27972e-05:6	./.:31,0,31:2:0:1,1:0:0.00137969,0.998506,0.000113988:28	0/1:113,0,48:7:0:2,5:0:8.71828e-12,0.999998,2.27776e-06:56	0/1:96,0,66:7:0:3,4:0:4.3695e-10,1,3.61001e-08:74	0/1:114,0,19:6:0:1,5:0:6.91269e-12,0.998194,0.00180602:27	0/1:50,0,98:6:0:4,2:0:1.7395e-05,0.999983,2.27772e-11:47
chr05	27576253	chr05_27576253_A_G	A	G	916.953	.	.	GT:PL:DP:SP:AD:SCR:GP:GQ	0/0:0,66,196:22:0:22,0:0:1,1.70935e-07,2.90804e-21:67	0/0:0,60,196:20:0:20,0:0:0.999999,6.80503e-07,2.90804e-21:61	0/0:0,57,194:19:0:19,0:0:0.999999,1.35778e-06,4.60893e-21:58	0/0:0,92,180:43:0:42,1:0:1,4.29368e-10,1.15771e-19:93	0/0:0,66,197:22:0:22,0:0:1,1.70935e-07,2.30994e-21:67	0/0:0,102,199:34:0:34,0:0:1,4.29368e-11,1.45747e-21:99	0/0:0,93,199:31:0:31,0:0:1,3.41059e-10,1.45747e-21:94	0/0:0,42,189:14:0:14,0:0:0.999957,4.2935e-05,1.45741e-20:43	0/0:0,72,197:24:0:24,0:0:1,4.29368e-08,2.30994e-21:73	0/0:0,93,198:31:0:31,0:0:1,3.41059e-10,1.83485e-21:94	0/0:0,69,197:23:0:23,0:0:1,8.56703e-08,2.30994e-21:70	./.:0,18,143:6:0:6,0:0:0.98933,0.0106702,5.74039e-16:19	0/0:0,78,197:26:0:26,0:0:1,1.07852e-08,2.30994e-21:79	1/1:194,66,0:22:0:0,22:0:3.43874e-19,1.47649e-06,0.999999:58	0/1:81,0,146:13:0:9,4:0:1.16727e-08,1,4.27337e-16:79	0/0:0,27,170:9:0:9,0:0:0.998644,0.00135594,1.15614e-18:28	1/1:188,48,0:16:0:0,16:0:1.36886e-18,9.31514e-05,0.999907:40	1/1:194,63,0:21:0:0,21:0:3.43873e-19,2.94597e-06,0.999997:55	1/1:193,57,0:19:0:0,19:0:4.32907e-19,1.1728e-05,0.999988:49	./.:0,18,143:6:0:6,0:0:0.98933,0.0106702,5.74039e-16:19	1/1:192,57,0:19:0:0,19:0:5.44998e-19,1.1728e-05,0.999988:49
chr05	27682990	chr05_27682990_G_A	G	A	1206.7	.	.	GT:PL:DP:SP:AD:SCR:GP:GQ	0/0:0,60,195:20:0:20,0:0:0.999999,1.30413e-06,1.34458e-20:58	0/0:0,33,180:11:0:11,0:0:0.999347,0.000653189,4.24915e-19:31	0/0:0,63,196:21:0:21,0:0:0.999999,6.53616e-07,1.06804e-20:61	0/0:0,51,194:17:0:17,0:0:0.99999,1.0359e-05,1.69271e-20:49	0/0:0,75,198:25:0:25,0:0:1,4.12404e-08,6.73885e-21:73	0/0:0,99,200:33:0:33,0:0:1,1.64181e-10,4.25193e-21:97	0/0:0,45,191:15:0:15,0:0:0.999959,4.12387e-05,3.37729e-20:43	0/0:0,51,193:17:0:17,0:0:0.99999,1.0359e-05,2.13099e-20:49	0/0:0,63,196:21:0:21,0:0:0.999999,6.53616e-07,1.06804e-20:61	0/0:0,54,195:18:0:18,0:0:0.999995,5.19183e-06,1.34457e-20:52	0/0:0,39,187:13:0:13,0:0:0.999836,0.000164154,8.48232e-20:37	0/1:145,0,17:27:0:3,24:24:2.40913e-15,0.993537,0.00646319:21	0/0:0,48,190:17:0:16,0:0:0.999979,2.06687e-05,4.25184e-20:46	./.:117,0,40:70:0:11,59:59:1.5299e-12,0.999967,3.26023e-05:44	1/1:167,57,0:39:0:2,37:37:4.69258e-17,6.11976e-06,0.999994:52	0/1:146,0,17:27:0:3,24:24:1.91364e-15,0.993537,0.00646319:21	1/1:159,59,0:43:0:2,41:41:2.96082e-16,3.86132e-06,0.999996:54	1/1:200,102,0:34:0:0,34:34:2.35187e-20,1.93525e-10,1:97	./.:116,0,8:52:0:6,46:46:1.83146e-12,0.950866,0.049134:13	./.:124,10,0:45:0:4,41:41:7.16527e-13,0.234723,0.765277:6	1/1:160,59,0:43:0:2,41:41:2.35187e-16,3.86132e-06,0.999996:54
chr05	27703390	chr05_27703390_G_A	G	A	388.418	.	.	GT:PL:DP:SP:AD:SCR:GP:GQ	0/0:0,33,255:11:0:11,0:0:0.999894,0.000105502,3.50354e-28:39	0/0:0,99,255:33:0:33,0:0:1,2.65037e-11,3.50391e-28:99	0/0:0,105,255:35:0:35,0:0:1,6.65743e-12,3.50391e-28:99	0/0:0,81,255:27:0:27,0:0:1,1.67227e-09,3.50391e-28:87	0/0:0,69,255:23:0:23,0:0:1,2.65037e-08,3.50391e-28:75	0/0:0,72,255:24:0:24,0:0:1,1.32833e-08,3.50391e-28:78	0/0:0,69,255:23:0:23,0:0:1,2.65037e-08,3.50391e-28:75	1/1:255,60,0:20:0:0,20:0:2.8539e-24,1.89996e-05,0.999981:47	0/0:0,51,255:17:0:17,0:0:0.999998,1.67227e-06,3.5039e-28:57	0/0:0,69,255:23:0:23,0:0:1,2.65037e-08,3.50391e-28:75	0/0:0,36,255:12:0:12,0:0:0.999947,5.2879e-05,3.50372e-28:42	0/0:0,27,255:9:0:9,0:0:0.99958,0.000419879,3.50244e-28:33	0/0:0,48,255:16:0:16,0:0:0.999997,3.33661e-06,3.5039e-28:54	0/0:0,21,255:7:0:7,0:0:0.998331,0.00166948,3.49806e-28:27	./.:0,3,60:1:0:1,0:0:0.904557,0.0954427,1.00228e-08:10	./.:210,12,0:4:0:0,4:0:4.10448e-20,0.54521,0.45479:3	0/0:0,36,255:12:0:12,0:0:0.999947,5.2879e-05,3.50372e-28:42	0/0:0,18,255:6:0:6,0:0:0.996674,0.00332552,3.49226e-28:24	./.:0,12,210:4:0:4,0:0:0.986891,0.0131092,1.09351e-23:18	./.:0,12,220:4:0:4,0:0:0.986891,0.0131092,1.09351e-24:18	0/0:0,15,255:5:0:5,0:0:0.993387,0.0066134,3.48074e-28:21
chr05	27773215	chr05_27773215_C_T	C	T	789.336	.	.	GT:PL:DP:SP:AD:SCR:GP:GQ	0/0:0,99,199:33:0:33,0:0:1,5.46184e-11,5.92403e-22:99	0/0:0,72,197:24:0:24,0:0:1,2.7374e-08,9.38896e-22:75	0/0:0,102,200:34:0:34,0:0:1,2.7374e-11,4.70563e-22:99	./.:0,163,207:54:0:54,0:0:1,2.1744e-17,9.38896e-23:99	0/0:0,36,184:12:0:12,0:0:0.999891,0.000108966,1.87314e-20:39	0/0:0,63,196:21:0:21,0:0:1,2.1744e-07,1.182e-21:66	0/0:0,78,196:26:0:26,0:0:1,6.87604e-09,1.182e-21:81	0/0:0,81,198:27:0:27,0:0:1,3.44619e-09,7.45791e-22:84	0/0:0,48,188:16:0:16,0:0:0.999993,6.876e-06,7.45786e-21:51	0/0:0,81,196:27:0:27,0:0:1,3.44619e-09,1.182e-21:84	0/0:0,45,190:15:0:15,0:0:0.999986,1.37193e-05,4.70556e-21:48	0/1:135,0,135:16:0:8,8:0:7.28889e-14,1,3.42988e-15:99	0/0:0,57,195:19:0:19,0:0:0.999999,8.65642e-07,1.48805e-21:60	0/1:121,0,136:15:0:8,7:0:1.83089e-12,1,2.72445e-15:99	0/1:112,0,138:15:0:9,6:0:1.45432e-11,1,1.71901e-15:99	0/1:76,0,140:12:0:8,4:0:5.78977e-08,1,1.08462e-15:72	0/1:130,0,13:8:0:1,7:0:2.29249e-13,0.994593,0.0054066:22	0/1:49,0,156:16:0:13,3:0:2.90167e-05,0.999971,2.72437e-17:45	0/1:86,0,132:11:0:7,4:0:5.78977e-09,1,6.84351e-15:82	0/1:69,0,158:25:0:20,5:0:2.90176e-07,1,1.71901e-17:65	0/1:103,0,127:12:0:7,5:0:1.15521e-10,1,2.16411e-14:99
chr05	27805376	chr05_27805376_T_C	T	C	356.521	.	.	GT:PL:DP:SP:AD:SCR:GP:GQ	0/0:0,33,180:11:0:11,0:0:0.999876,0.000124089,1.53272e-20:39	0/0:0,81,198:27:0:27,0:0:1,1.96693e-09,2.4295e-22:87	0/0:0,51,193:17:0:17,0:0:0.999998,1.96693e-06,7.68275e-22:57	0/0:0,78,197:26:0:26,0:0:1,3.92454e-09,3.05857e-22:84	0/0:0,75,196:25:0:25,0:0:1,7.83049e-09,3.85051e-22:81	0/0:0,48,191:16:0:16,0:0:0.999996,3.92453e-06,1.21763e-21:54	0/0:0,84,198:28:0:28,0:0:1,9.858e-10,2.42951e-22:90	0/0:0,84,198:28:0:28,0:0:1,9.858e-10,2.42951e-22:90	0/0:0,54,194:18:0:18,0:0:0.999999,9.85799e-07,6.10263e-22:60	0/0:0,57,195:19:0:19,0:0:1,4.9407e-07,4.8475e-22:63	0/0:0,66,197:22:0:22,0:0:1,6.21998e-08,3.05857e-22:72	0/1:55,0,133:11:0:8,3:3:1.27704e-05,0.999987,3.10258e-15:48	0/0:0,20,166:19:0:18,1:0:0.99753,0.0024701,3.84099e-19:26	0/1:39,0,141:10:0:8,2:2:0.000508148,0.999492,4.91483e-16:32	0/1:74,0,96:7:0:4,3:3:1.60772e-07,1,1.55499e-11:67	0/1:86,0,132:11:0:7,4:4:1.0144e-08,1,3.90597e-15:79	0/1:55,0,154:14:0:11,3:3:1.27704e-05,0.999987,2.46447e-17:48	0/1:60,0,160:18:0:14,4:4:4.0384e-06,0.999996,6.19052e-18:53	./.:7,0,145:10:0:9,1:1:0.44622,0.55378,1.08409e-16:3	0/1:27,0,155:14:0:12,2:2:0.00799329,0.992007,1.94197e-17:20	0/1:50,0,98:6:0:4,2:2:4.03825e-05,0.99996,9.81096e-12:43
chr05	28337977	chr05_28337977_A_T	A	T	967.328	.	.	GT:PL:DP:SP:AD:SCR:GP:GQ	0/0:0,33,255:11:0:11,0:20:0.999815,0.000184771,1.0747e-27:37	0/0:0,42,255:14:0:14,0:26:0.999977,2.32651e-05,1.07488e-27:46	0/0:0,21,255:7:0:7,0:14:0.99708,0.00292041,1.07176e-27:25	0/0:0,72,255:24:0:24,0:36:1,2.32656e-08,1.0749e-27:76	0/0:0,42,255:14:0:14,0:28:0.999977,2.32651e-05,1.07488e-27:46	0/0:0,69,255:23:0:23,0:44:1,4.6421e-08,1.0749e-27:73	0/0:0,45,255:15:0:15,0:30:0.999988,1.16603e-05,1.07489e-27:49	0/0:0,54,255:18:0:18,0:36:0.999999,1.46796e-06,1.0749e-27:58	0/0:0,30,255:10:0:10,0:16:0.999631,0.000368599,1.07451e-27:34	0/0:0,30,255:10:0:10,0:18:0.999631,0.000368599,1.07451e-27:34	0/0:0,18,255:6:0:6,0:12:0.99419,0.0058101,1.06866e-27:22	0/1:180,0,128:9:0:4,5:13:2.71197e-18,1,1.46101e-14:99	0/0:0,18,255:6:0:6,0:12:0.99419,0.0058101,1.06866e-27:22	0/0:0,39,255:13:0:13,0:21:0.999954,4.64188e-05,1.07485e-27:43	0/1:179,0,121:8:7:3,5:15:3.41417e-18,1,7.32241e-14:99	0/1:165,0,255:18:2:13,5:28:8.57602e-17,1,2.91511e-27:99	0/1:30,0,198:6:0:5,1:10:0.00270464,0.997295,1.45706e-21:25	0/1:223,0,61:8:0:2,6:15:1.35921e-22,1,7.32241e-08:71	0/1:150,0,217:9:3:5,4:17:2.71197e-15,1,1.83931e-23:99	0/1:30,0,152:6:0:5,1:10:0.00270464,0.997295,5.80067e-17:25	0/1:99,0,191:10:0:7,3:15:3.41417e-10,1,7.32242e-21:94
chr05	28426161	chr05_28426161_G_A	G	A	3093.04	.	.	GT:PL:DP:SP:AD:SCR:GP:GQ	1/1:200,102,0:34:0:0,34:0:5.53633e-22,2.96921e-11,1:99	1/1:205,141,0:47:0:0,47:0:1.75074e-22,3.73802e-15,1:99	1/1:201,111,0:37:0:0,37:0:4.39767e-22,3.73802e-12,1:99	1/1:204,132,0:44:0:0,44:0:2.20405e-22,2.96921e-14,1:99	0/0:0,30,175:10:0:10,0:0:0.991572,0.00842836,5.66372e-17:20	0/0:0,60,196:20:0:20,0:0:0.999991,8.49993e-06,4.53706e-19:50	0/0:0,60,196:20:0:20,0:0:0.999991,8.49993e-06,4.53706e-19:50	1/1:202,120,0:40:0:0,40:0:3.49319e-22,4.70588e-13,1:99	1/1:203,129,0:43:0:0,43:0:2.77474e-22,5.92436e-14,1:99	1/1:202,120,0:40:0:0,40:0:3.49319e-22,4.70588e-13,1:99	1/1:197,66,0:22:0:0,22:0:1.10464e-21,1.18206e-07,1:69	1/1:170,27,0:9:0:0,9:0:5.53114e-19,0.000938066,0.999062:30	0/0:0,60,196:20:0:20,0:0:0.999991,8.49993e-06,4.53706e-19:50	1/1:154,21,0:7:0:0,7:0:2.19585e-17,0.00372409,0.996276:24	1/1:188,42,0:14:0:0,14:0:8.77424e-21,2.96912e-05,0.99997:45	1/1:170,27,0:9:0:0,9:0:5.53114e-19,0.000938066,0.999062:30	1/1:198,81,0:27:0:0,27:0:8.7745e-22,3.73802e-09,1:84	1/1:167,27,0:9:0:0,9:0:1.10361e-18,0.000938066,0.999062:30	1/1:189,42,0:14:0:0,14:0:6.96962e-21,2.96912e-05,0.99997:45	1/1:180,33,0:11:0:0,11:0:5.53503e-20,0.000235797,0.999764:36	1/1:175,30,0:10:0:0,10:0:1.74992e-19,0.000470367,0.99953:33
chr05	28525375	chr05_28525375_C_A	C	A	2123.93	.	.	GT:PL:DP:SP:AD:SCR:GP:GQ	./.:0,157,255:52:0:52,0:2:1,2.23032e-16,9.87808e-27:99	0/0:0,148,255:49:0:49,0:0:1,1.7716e-15,9.87808e-27:99	0/0:0,141,255:47:0:47,0:0:1,8.87904e-15,9.87808e-27:99	./.:0,202,255:67:0:67,0:6:1,7.05288e-21,9.87808e-27:99	0/0:0,135,255:45:0:45,0:0:1,3.53481e-14,9.87808e-27:99	./.:0,175,255:58:0:58,0:0:1,3.53481e-18,9.87808e-27:99	0/0:0,135,255:45:0:45,0:0:1,3.53481e-14,9.87808e-27:99	0/0:0,123,255:41:0:41,0:0:1,5.6023e-13,9.87808e-27:99	0/0:0,151,255:50:0:50,0:0:1,8.87905e-16,9.87808e-27:99	0/0:0,102,255:34:0:34,0:0:1,7.05288e-11,9.87808e-27:99	0/0:0,78,255:26:0:26,0:0:1,1.7716e-08,9.87808e-27:77	0/1:255,0,255:19:0:11,8:14:2.829e-26,1,8.83703e-27:99	./.:0,160,255:53:0:53,0:8:1,1.11781e-16,9.87808e-27:99	1/1:255,60,0:20:0:0,20:8:1.01234e-25,3.57843e-06,0.999996:54	0/1:217,0,255:15:0:8,7:0:1.78498e-22,1,8.83703e-27:99	1/1:255,66,0:22:0:0,22:16:1.01234e-25,8.98863e-07,0.999999:60	1/1:255,81,0:27:0:0,27:3:1.01234e-25,2.84246e-08,1:75	0/1:255,0,255:36:11:8,28:10:2.829e-26,1,8.83703e-27:99	1/1:255,75,0:25:0:0,25:7:1.01234e-25,1.1316e-07,1:69	1/1:255,66,0:22:0:0,22:8:1.01234e-25,8.98863e-07,0.999999:60	1/1:255,33,0:11:0:0,11:2:1.01053e-25,0.00179026,0.99821:27
chr05	28650211	chr05_28650211_G_A	G	A	965.057	.	.	GT:PL:DP:SP:AD:SCR:GP:GQ	0/0:0,126,202:42:0:42,0:0:1,1.30074e-13,4.22978e-22:99	0/0:0,87,199:29:0:29,0:0:1,1.03321e-09,8.43953e-22:89	0/0:0,117,202:39:0:39,0:0:1,1.03321e-12,4.22978e-22:99	0/0:0,81,198:27:0:27,0:0:1,4.11329e-09,1.06247e-21:83	0/0:0,93,199:31:0:31,0:0:1,2.59531e-10,8.43953e-22:95	0/0:0,111,201:37:0:37,0:0:1,4.11329e-12,5.32498e-22:99	0/0:0,60,196:20:0:20,0:0:0.999999,5.17832e-07,1.68391e-21:62	0/0:0,66,197:22:0:22,0:0:1,1.30074e-07,1.33758e-21:68	0/0:0,99,198:33:0:33,0:1:1,6.51912e-11,1.06247e-21:99	0/0:0,81,198:27:0:27,0:0:1,4.11329e-09,1.06247e-21:83	0/0:0,39,187:13:0:13,0:0:0.999935,6.5187e-05,1.33749e-20:41	0/1:67,0,160:18:0:14,4:0:3.8531e-07,1,1.29458e-17:64	0/0:0,39,187:13:0:13,0:0:0.999935,6.5187e-05,1.33749e-20:41	0/1:125,0,16:7:0:1,6:0:6.08697e-13,0.996759,0.0032413:24	0/1:93,0,152:16:0:11,5:0:9.67856e-10,1,8.16825e-17:90	0/1:42,0,134:9:0:7,2:0:0.000121831,0.999878,5.15319e-15:39	0/1:141,0,158:23:0:13,10:0:1.53395e-14,1,2.05177e-17:99	0/1:153,0,129:19:0:8,11:0:9.67856e-16,1,1.62978e-14:99	0/1:159,0,88:18:0:5,13:0:2.43115e-16,1,2.05177e-10:96	0/1:154,0,107:17:0:6,11:1:7.68796e-16,1,2.58303e-12:99	0/1:122,0,165:31:0:21,10:0:1.21846e-12,1,4.09382e-18:99
chr05	28974507	chr05_28974507_T_C	T	C	1179.16	.	.	GT:PL:DP:SP:AD:SCR:GP:GQ	0/0:0,21,154:7:0:7,0:0:0.99315,0.00684991,7.45237e-17:21	0/0:0,48,191:16:0:16,0:0:0.999986,1.37614e-05,1.49718e-20:48	0/0:0,42,189:14:0:14,0:1:0.999945,5.4783e-05,2.37277e-20:42	0/0:0,57,195:19:0:19,0:0:0.999998,1.73248e-06,5.96044e-21:57	./.:0,18,143:6:0:6,0:0:0.986425,0.0135748,9.31845e-16:18	0/0:0,51,194:17:0:17,0:0:0.999993,6.8971e-06,7.50371e-21:51	0/0:0,45,191:15:0:15,0:0:0.999973,2.74573e-05,1.49716e-20:45	0/0:0,39,187:13:0:13,0:0:0.999891,0.000109301,3.76038e-20:39	0/0:0,48,192:16:0:16,0:0:0.999986,1.37614e-05,1.18925e-20:48	0/0:0,33,175:11:0:11,0:0:0.999565,0.000434991,5.95786e-19:33	0/0:0,21,154:7:0:7,0:0:0.99315,0.00684991,7.45237e-17:21	0/1:146,0,81:13:0:4,9:0:2.89288e-15,1,1.72429e-09:87	0/0:0,57,195:19:0:19,0:0:0.999998,1.73248e-06,5.96044e-21:57	./.:165,20,0:19:0:1,18:0:1.60384e-16,0.0440383,0.955962:13	0/1:105,0,115:11:0:6,5:0:3.64192e-11,1,6.86451e-13:99	0/1:134,0,42:9:0:2,7:0:4.58484e-14,0.999986,1.36963e-05:48	0/1:141,0,63:11:0:3,8:0:9.14809e-15,1,1.08795e-07:69	0/1:163,0,112:27:0:8,19:0:5.77205e-17,1,1.36965e-12:99	0/1:118,0,118:12:0:6,6:0:1.82528e-12,1,3.44041e-13:99	0/1:155,0,93:16:0:5,11:0:3.64192e-16,1,1.08795e-10:99	0/1:153,0,32:22:0:3,19:0:5.77126e-16,0.999863,0.000136946:38
chr05	29024524	chr05_29024524_G_A	G	A	75.1735	.	.	GT:PL:DP:SP:AD:SCR:GP:GQ	0/0:0,66,196:22:0:22,0:0:1,1.00256e-08,1.00036e-23:79	0/0:0,84,198:28:0:28,0:0:1,1.58894e-10,6.31186e-24:97	0/0:0,63,196:21:0:21,0:0:1,2.00036e-08,1.00036e-23:76	0/0:0,123,203:41:0:41,0:0:1,2.00036e-14,1.99599e-24:99	0/0:0,93,199:31:0:31,0:0:1,2.00036e-11,5.01369e-24:99	0/0:0,96,199:32:0:32,0:0:1,1.00256e-11,5.01369e-24:99	0/0:0,48,190:16:0:16,0:0:0.999999,6.3257e-07,3.98251e-23:61	0/0:0,96,199:32:0:32,0:0:1,1.00256e-11,5.01369e-24:99	0/0:0,39,187:13:0:13,0:0:0.999995,5.02466e-06,7.94612e-23:52	0/0:0,117,201:39:0:39,0:0:1,7.96359e-14,3.16342e-24:99	0/0:0,66,196:22:0:22,0:0:1,1.00256e-08,1.00036e-23:79	0/0:0,36,182:12:0:12,0:0:0.99999,1.00255e-05,2.51277e-22:49	./.:0,166,209:55:0:55,0:0:1,1.00256e-18,5.01369e-25:99	0/1:50,0,133:39:19:34,5:5:0.000250485,0.99975,4.99965e-16:36	0/0:0,42,189:14:0:14,0:0:0.999997,2.5183e-06,5.01368e-23:55	0/0:0,60,195:20:0:20,0:0:1,3.99125e-08,1.25938e-23:73	0/0:0,30,175:10:0:10,0:0:0.99996,3.99109e-05,1.25933e-21:43	0/1:80,0,157:29:0:23,6:6:2.50548e-07,1,1.9909e-18:66	0/0:0,41,173:26:0:25,1:1:0.999997,3.17035e-06,1.99598e-21:54	0/0:0,20,167:19:0:18,1:1:0.999601,0.000398966,7.94299e-21:33	0/0:0,81,198:27:0:27,0:0:1,3.17036e-10,6.31186e-24:94
chr05	29196221	chr05_29196221_T_C	T	C	1542.21	.	.	GT:PL:DP:SP:AD:SCR:GP:GQ	0/1:35,0,255:19:0:17,2:36:0.000612403,0.999388,4.07728e-27:32	0/0:0,54,255:18:0:18,0:34:0.999998,2.05445e-06,2.10539e-27:56	0/0:0,87,255:29:0:29,0:55:1,1.02967e-09,2.1054e-27:89	0/0:0,102,255:34:0:34,0:68:1,3.25609e-11,2.1054e-27:99	0/0:0,84,255:28:0:28,0:52:1,2.05446e-09,2.1054e-27:86	0/0:0,90,255:30:0:30,0:58:1,5.16056e-10,2.1054e-27:92	0/0:0,69,255:23:0:23,0:45:1,6.49676e-08,2.1054e-27:71	0/0:0,114,255:38:0:38,0:69:1,2.05446e-12,2.1054e-27:99	0/0:0,60,255:20:0:20,0:40:0.999999,5.16056e-07,2.10539e-27:62	0/0:0,72,255:24:0:24,0:47:1,3.25609e-08,2.1054e-27:74	0/0:0,60,255:20:0:20,0:40:0.999999,5.16056e-07,2.10539e-27:62	0/1:38,0,255:18:0:16,2:35:0.000307022,0.999693,4.07853e-27:35	0/0:0,42,255:14:0:14,0:27:0.999967,3.25599e-05,2.10533e-27:44	0/1:204,0,144:9:3:3,6:18:7.71442e-21,1,5.13614e-16:99	0/1:109,0,96:5:4:2,3:10:2.43951e-11,1,3.24069e-11:99	0/1:255,0,255:26:7:9,17:52:6.12778e-26,1,4.07978e-27:99	0/1:253,0,178:12:2:4,8:24:9.71188e-26,1,2.04473e-19:99	0/1:255,0,255:17:5:8,9:33:6.12778e-26,1,4.07978e-27:99	0/1:24,0,255:10:0:9,1:18:0.00765536,0.992345,4.04855e-27:21	0/1:208,0,144:9:0:3,6:18:3.07116e-21,1,5.13614e-16:99	0/1:255,0,183:13:0:4,9:26:6.12778e-26,1,6.46602e-20:99
chr05	29328939	chr05_29328939_C_T	C	T	1642.83	.	.	GT:PL:DP:SP:AD:SCR:GP:GQ	0/0:0,135,255:45:0:45,0:50:1,1.51071e-14,1.80427e-27:99	0/0:0,75,255:25:0:25,0:26:1,1.51071e-08,1.80427e-27:78	0/0:0,96,255:32:0:32,0:40:1,1.2e-10,1.80427e-27:99	0/0:0,108,255:36:0:36,0:32:1,7.57149e-12,1.80427e-27:99	0/0:0,90,255:30:0:30,0:22:1,4.77729e-10,1.80427e-27:93	0/0:0,69,255:23:0:23,0:22:1,6.01425e-08,1.80427e-27:72	0/0:0,60,255:20:0:20,0:18:1,4.77729e-07,1.80427e-27:63	0/0:0,117,255:39:0:39,0:38:1,9.53194e-13,1.80427e-27:99	0/0:0,102,255:34:0:34,0:28:1,3.01426e-11,1.80427e-27:99	0/0:0,51,255:17:0:17,0:16:0.999996,3.79472e-06,1.80427e-27:54	0/0:0,66,255:22:0:22,0:20:1,1.2e-07,1.80427e-27:69	0/1:255,0,39:7:0:1,6:8:6.6193e-26,0.999985,1.50354e-05:48	0/0:0,36,255:12:0:12,0:18:0.99988,0.000119986,1.80406e-27:39	0/1:87,0,255:8:4:6,2:6:4.17656e-09,1,3.77678e-27:83	0/1:96,0,255:8:0:6,2:10:5.25798e-10,1,3.77678e-27:92	0/1:248,0,184:10:7:4,6:2:3.31756e-25,1,4.75468e-20:99	0/1:178,0,255:12:0:8,4:12:3.31756e-18,1,3.77678e-27:99	0/1:132,0,255:13:0:10,3:12:1.32074e-13,1,3.77678e-27:99	0/1:255,0,255:18:0:7,11:8:6.6194e-26,1,3.77678e-27:99	0/1:255,0,255:13:2:7,6:12:6.6194e-26,1,3.77678e-27:99	0/1:228,0,255:12:0:7,5:5:3.31756e-23,1,3.77678e-27:99
chr05	29341418	chr05_29341418_G_T	G	T	1719.15	.	.	GT:PL:DP:SP:AD:SCR:GP:GQ	0/0:0,36,255:12:0:12,0:0:0.999865,0.000135459,2.29939e-27:38	0/0:0,18,255:6:0:6,0:0:0.991524,0.00847557,2.28021e-27:20	0/0:0,54,255:18:0:18,0:0:0.999998,2.14716e-06,2.29969e-27:56	0/0:0,45,255:15:0:15,0:0:0.999983,1.70553e-05,2.29966e-27:47	0/0:0,21,255:7:0:7,0:0:0.995734,0.00426588,2.28989e-27:23	0/0:0,69,255:23:0:23,0:0:1,6.78993e-08,2.2997e-27:71	0/0:0,66,255:22:0:22,0:0:1,1.35477e-07,2.2997e-27:68	0/0:0,69,255:23:0:23,0:0:1,6.78993e-08,2.2997e-27:71	0/0:0,78,255:26:0:26,0:0:1,8.54802e-09,2.2997e-27:80	0/0:0,75,255:25:0:25,0:0:1,1.70555e-08,2.2997e-27:77	0/0:0,63,255:21:0:21,0:0:1,2.70312e-07,2.2997e-27:65	0/1:255,0,255:24:0:8,16:28:5.8632e-26,1,4.26389e-27:99	0/0:0,75,255:25:0:25,0:0:1,1.70555e-08,2.2997e-27:77	0/1:255,0,121:10:0:3,7:12:5.8632e-26,1,1.07104e-13:99	0/1:209,0,170:9:0:4,5:13:2.33418e-21,1,1.34836e-18:99	0/1:209,0,187:9:0:4,5:11:2.33418e-21,1,2.69033e-20:99	0/1:130,0,189:8:3:4,4:9:1.85411e-13,1,1.69748e-20:99	0/1:255,0,255:22:0:13,9:18:5.8632e-26,1,4.26389e-27:99	0/1:255,0,255:19:2:11,8:16:5.8632e-26,1,4.26389e-27:99	0/1:33,0,209:12:0:10,2:4:0.000928391,0.999072,1.69591e-22:30	0/1:209,0,149:9:0:4,5:12:2.33418e-21,1,1.69748e-16:99
chr05	29626371	chr05_29626371_T_C	T	C	110.717	.	.	GT:PL:DP:SP:AD:SCR:GP:GQ	0/0:0,42,255:14:0:14,0:20:0.999996,3.95075e-06,3.09956e-29:54	0/0:0,27,255:9:0:9,0:18:0.999875,0.000124919,3.09919e-29:39	0/0:0,57,255:19:0:19,0:36:1,1.24934e-07,3.09958e-29:69	0/0:0,72,255:24:0:24,0:48:1,3.95076e-09,3.09958e-29:84	0/0:0,60,255:20:0:20,0:36:1,6.26154e-08,3.09958e-29:72	0/0:0,108,255:36:0:36,0:60:1,9.92387e-13,3.09958e-29:99	0/0:0,57,255:19:0:19,0:38:1,1.24934e-07,3.09958e-29:69	0/0:0,27,255:9:0:9,0:14:0.999875,0.000124919,3.09919e-29:39	0/0:0,57,255:19:0:19,0:38:1,1.24934e-07,3.09958e-29:69	0/0:0,81,255:27:0:27,0:48:1,4.97372e-10,3.09958e-29:93	0/0:0,42,255:14:0:14,0:28:0.999996,3.95075e-06,3.09956e-29:54	0/0:0,24,255:8:0:8,0:16:0.999751,0.000249214,3.0988e-29:36	0/0:0,81,255:27:0:27,0:48:1,4.97372e-10,3.09958e-29:93	./.:3,0,255:19:0:18,1:28:0.888941,0.111059,5.49763e-29:9	0/0:0,30,255:10:0:10,0:20:0.999937,6.26115e-05,3.09938e-29:42	0/1:96,0,155:5:4:3,2:10:4.01161e-09,1,4.95018e-18:83	0/1:67,0,255:10:0:8,2:16:3.18653e-06,0.999997,4.95017e-28:54	0/0:0,18,255:6:0:6,0:8:0.999009,0.000991403,3.0965e-29:30	./.:0,3,60:1:0:1,0:2:0.969573,0.0304272,9.50348e-10:15	0/0:0,30,255:10:0:10,0:16:0.999937,6.26115e-05,3.09938e-29:42	0/0:0,24,255:8:0:8,0:12:0.999751,0.000249214,3.0988e-29:36
chr05	29640076	chr05_29640076_G_A	G	A	1297.5	.	.	GT:PL:DP:SP:AD:SCR:GP:GQ	0/0:0,66,255:22:0:22,0:2:1,1.41303e-07,2.50173e-27:68	./.:0,163,255:54:0:54,0:4:1,2.81936e-17,2.50173e-27:99	0/0:0,105,255:35:0:35,0:6:1,1.77889e-11,2.50173e-27:99	0/0:0,151,255:50:0:50,0:14:1,4.46838e-16,2.50173e-27:99	0/0:0,132,255:44:0:44,0:6:1,3.54936e-14,2.50173e-27:99	0/0:0,135,255:45:0:45,0:6:1,1.77889e-14,2.50173e-27:99	0/0:0,108,255:36:0:36,0:4:1,8.91559e-12,2.50173e-27:99	0/0:0,123,255:41:0:41,0:4:1,2.81936e-13,2.50173e-27:99	./.:0,205,255:68:0:68,0:2:1,1.77889e-21,2.50173e-27:99	0/0:0,151,255:50:0:50,0:12:1,4.46838e-16,2.50173e-27:99	0/0:0,102,255:34:0:34,0:0:1,3.54936e-11,2.50173e-27:99	0/1:138,0,255:11:0:8,3:0:2.81741e-14,1,4.44724e-27:99	0/0:0,144,255:48:0:48,0:8:1,2.2395e-15,2.50173e-27:99	0/1:236,0,187:9:3:4,5:6:4.46529e-24,1,2.80602e-20:99	0/0:0,30,255:10:0:10,0:4:0.999438,0.000562219,2.50032e-27:32	./.:110,6,0:2:0:0,2:0:4.53691e-11,0.641078,0.358922:4	0/1:155,0,105:5:0:2,3:0:5.62147e-16,1,4.44724e-12:99	0/1:193,0,255:20:13:14,6:4:8.90943e-20,1,4.44724e-27:99	./.:48,0,158:4:0:3,1:6:2.81733e-05,0.999972,2.22883e-17:45	0/1:255,0,36:8:0:1,7:2:5.62127e-26,0.999965,3.53244e-05:44	0/1:255,0,96:8:0:2,6:0:5.62147e-26,1,3.53256e-11:99
chr05	29794532	chr05_29794532_G_A	G	A	1735.9	.	.	GT:PL:DP:SP:AD:SCR:GP:GQ	0/0:0,105,255:35:0:35,0:0:1,3.58139e-11,1.01401e-26:99	0/0:0,93,222:31:0:31,0:0:1,5.67613e-10,2.02322e-23:92	0/0:0,60,250:20:0:20,0:0:0.999999,1.13253e-06,3.20659e-26:59	0/0:0,114,255:38:0:38,0:0:1,4.50871e-12,1.01401e-26:99	0/0:0,105,255:35:0:35,0:0:1,3.58139e-11,1.01401e-26:99	0/0:0,75,255:25:0:25,0:2:1,3.58139e-08,1.01401e-26:74	0/0:0,129,255:43:0:43,0:0:1,1.42578e-13,1.01401e-26:99	0/0:0,99,255:33:0:33,0:0:1,1.42578e-10,1.01401e-26:98	0/0:0,129,255:43:0:43,0:0:1,1.42578e-13,1.01401e-26:99	0/0:0,84,255:28:0:28,0:0:1,4.50871e-09,1.01401e-26:83	0/0:0,81,255:27:0:27,0:0:1,8.99605e-09,1.01401e-26:80	0/0:0,27,170:9:0:9,0:0:0.997745,0.00225461,3.19936e-18:26	0/0:0,111,255:37:0:37,0:0:1,8.99605e-12,1.01401e-26:99	1/1:255,78,0:26:0:0,26:0:9.8618e-26,5.59768e-08,1:72	0/1:192,0,135:15:0:6,9:0:5.57119e-20,1,8.95348e-15:99	1/1:255,45,0:15:0:0,15:0:9.8607e-26,0.000111676,0.999888:39	1/1:219,78,0:26:0:0,26:0:3.92605e-22,5.59768e-08,1:72	1/1:195,60,0:20:0:0,20:0:9.86176e-20,3.53188e-06,0.999996:54	1/1:255,72,0:24:0:0,24:0:9.8618e-26,2.22848e-07,1:66	1/1:249,63,0:21:0:0,21:0:3.92605e-25,1.77014e-06,0.999998:57	1/1:255,42,0:14:0:0,14:0:9.8596e-26,0.000222798,0.999777:36
chr06	974626	chr06_974626_T_C	T	C	1398.11	.	.	GT:PL:DP:SP:AD:SCR:GP:GQ	1/1:255,99,0:33:0:0,33:0:1.9551e-25,6.26058e-10,1:92	1/1:255,51,0:17:0:0,17:0:1.95502e-25,3.95e-05,0.99996:44	1/1:255,51,0:17:0:0,17:0:1.95502e-25,3.95e-05,0.99996:44	1/1:255,93,0:31:0:0,31:0:1.9551e-25,2.49238e-09,1:86	0/0:0,63,255:21:0:21,0:2:1,4.0313e-07,5.11483e-27:63	0/0:0,63,255:21:0:21,0:0:1,4.0313e-07,5.11483e-27:63	0/0:0,36,255:12:0:12,0:0:0.999798,0.000202003,5.11379e-27:36	1/1:255,108,0:36:0:0,36:0:1.9551e-25,7.8816e-11,1:99	0/0:0,42,255:14:0:14,0:0:0.999949,5.07485e-05,5.11457e-27:42	1/1:255,102,0:34:0:0,34:0:1.9551e-25,3.13772e-10,1:95	0/0:0,24,255:8:0:8,0:1:0.996808,0.00319196,5.0985e-27:24	./.:0,18,255:6:0:6,0:0:0.987412,0.0125876,5.05044e-27:19	0/0:0,69,255:43:0:42,1:2:1,1.01262e-07,5.11483e-27:69	0/0:0,39,255:13:0:13,0:0:0.999899,0.000101252,5.11431e-27:39	./.:0,12,210:4:0:4,0:0:0.9517,0.0482998,1.53933e-22:13	./.:0,15,246:5:0:5,0:0:0.975195,0.0248049,3.96207e-26:16	./.:0,18,255:6:0:6,0:0:0.987412,0.0125876,5.05044e-27:19	0/0:0,30,255:10:0:10,0:0:0.999196,0.000803704,5.11072e-27:30	0/0:0,30,255:10:0:10,0:0:0.999196,0.000803704,5.11072e-27:30	0/0:0,24,255:8:0:8,0:0:0.996808,0.00319196,5.0985e-27:24	0/0:0,33,255:11:0:11,0:0:0.999597,0.000402968,5.11277e-27:33
chr06	1368675	chr06_1368675_T_C	T	C	89.766	.	.	GT:PL:DP:SP:AD:SCR:GP:GQ	0/0:0,75,255:25:0:25,0:0:1,8.27118e-10,5.40847e-30:90	0/0:0,78,255:26:0:26,0:0:1,4.14541e-10,5.40847e-30:93	0/1:66,0,255:18:0:16,2:0:9.60348e-06,0.99999,2.06777e-28:50	0/0:0,81,255:27:0:27,0:0:1,2.07763e-10,5.40847e-30:96	0/0:0,108,255:36:0:36,0:0:1,4.14541e-13,5.40847e-30:99	0/0:0,87,255:29:0:29,0:0:1,5.21876e-11,5.40847e-30:99	0/0:0,75,255:25:0:25,0:0:1,8.27118e-10,5.40847e-30:90	0/0:0,87,255:29:0:29,0:0:1,5.21876e-11,5.40847e-30:99	0/0:0,102,255:34:0:34,0:0:1,1.65032e-12,5.40847e-30:99	0/0:0,123,255:41:0:41,0:0:1,1.31089e-14,5.40847e-30:99	0/0:0,63,255:21:0:21,0:0:1,1.31089e-08,5.40847e-30:78	0/0:0,27,255:9:0:9,0:0:0.999948,5.21849e-05,5.40819e-30:42	0/0:0,102,255:34:0:34,0:0:1,1.65032e-12,5.40847e-30:99	0/0:0,24,255:8:0:8,0:0:0.999896,0.000104117,5.40791e-30:39	./.:0,6,110:2:0:2,0:0:0.993473,0.00652714,1.69915e-15:21	0/0:0,18,255:6:0:6,0:0:0.999586,0.000414369,5.40623e-30:33	0/0:0,36,255:12:0:12,0:0:0.999993,6.56998e-06,5.40844e-30:51	0/0:0,33,255:11:0:11,0:0:0.999987,1.31088e-05,5.4084e-30:48	0/0:0,39,255:13:0:13,0:0:0.999997,3.2928e-06,5.40845e-30:54	0/0:0,21,255:7:0:7,0:0:0.999792,0.000207719,5.40735e-30:36	0/1:81,0,255:13:0:11,2:0:3.03691e-07,1,2.06779e-28:65
chr06	1608783	chr06_1608783_T_C	T	C	55.0129	.	.	GT:PL:DP:SP:AD:SCR:GP:GQ	./.:0,0,0:0:0:0,0:0:0,0,0:0	./.:0,3,255:34:10:31,3:0:0.969024,0.0309763,3.11649e-29:15	0/0:0,78,255:26:0:26,0:0:1,1.01087e-09,3.21612e-29:89	0/0:0,44,255:27:0:26,1:0:0.999997,2.53919e-06,3.21611e-29:55	0/0:0,84,255:28:0:28,0:0:1,2.53919e-10,3.21612e-29:95	0/0:0,66,255:22:0:22,0:0:1,1.60212e-08,3.21612e-29:77	0/0:0,102,255:34:0:34,0:0:1,4.02435e-12,3.21612e-29:99	0/0:0,105,255:35:0:35,0:0:1,2.01695e-12,3.21612e-29:99	0/0:0,105,255:35:0:35,0:0:1,2.01695e-12,3.21612e-29:99	0/1:50,0,255:24:9:20,4:0:0.00015676,0.999843,5.04159e-28:38	0/0:0,35,255:24:0:23,1:0:0.99998,2.01691e-05,3.21605e-29:46	0/0:0,11,255:16:0:15,1:0:0.994959,0.00504082,3.1999e-29:22	0/0:0,141,255:47:0:47,0:0:1,5.06636e-16,3.21612e-29:99	0/0:0,17,255:18:0:17,1:1:0.998729,0.00127099,3.21203e-29:28	0/0:0,18,255:6:0:6,0:0:0.99899,0.00100985,3.21287e-29:29	0/0:0,51,255:17:0:17,0:0:1,5.06636e-07,3.21612e-29:62	0/1:45,0,255:8:0:6,2:0:0.000495552,0.999504,5.03989e-28:33	./.:0,3,255:21:0:20,1:0:0.969024,0.0309763,3.11649e-29:15	0/0:0,42,255:14:0:14,0:0:0.999996,4.02434e-06,3.2161e-29:53	0/0:0,21,255:7:0:7,0:0:0.999494,0.000506379,3.21449e-29:32	./.:24,0,255:15:7:13,2:0:0.0587502,0.94125,4.74614e-28:12
chr06	4043778	chr06_4043778_T_C	T	C	2925.91	.	.	GT:PL:DP:SP:AD:SCR:GP:GQ	0/1:161,0,100:20:0:6,14:20:1.80177e-17,1,1.10215e-10:99	0/1:161,0,93:21:0:7,14:21:1.80177e-17,1,5.52383e-10:92	0/1:157,0,67:18:0:4,14:18:4.52584e-17,1,2.19908e-07:66	0/1:125,0,154:21:0:12,9:21:7.17297e-14,1,4.38774e-16:99	0/1:141,0,161:26:0:15,11:26:1.80177e-15,1,8.75469e-17:99	0/1:155,0,142:22:0:10,12:22:7.17297e-17,1,6.9541e-15:99	0/1:126,0,133:15:0:8,7:15:5.6977e-14,1,5.52383e-14:99	0/1:165,0,123:27:0:9,18:27:7.17297e-18,1,5.52383e-13:99	0/1:149,0,71:14:0:4,10:14:2.85561e-16,1,8.75469e-08:70	0/1:154,0,158:27:0:14,13:28:9.03024e-17,1,1.74679e-16:99	0/1:153,0,30:13:0:2,11:13:1.13559e-16,0.998899,0.00110094:29	1/1:175,30,0:10:0:0,10:10:6.50227e-19,0.000906495,0.999094:30	0/1:162,0,98:27:0:7,20:27:1.4312e-17,1,1.74679e-10:97	0/1:137,0,84:12:0:4,8:12:4.52584e-15,1,4.38774e-09:83	0/1:141,0,39:10:0:2,8:10:1.80152e-15,0.999861,0.000138733:38	./.:144,0,1:12:0:1,11:12:4.81492e-16,0.5332,0.4668:3	0/1:109,0,91:9:0:4,5:9:2.85561e-12,1,8.75469e-10:90	0/1:134,0,32:9:0:2,7:9:9.02396e-15,0.999305,0.000694926:31	0/1:122,0,89:10:0:4,6:10:1.4312e-13,1,1.38752e-09:88	0/1:138,0,39:10:0:2,8:10:3.5945e-15,0.999861,0.000138733:38	./.:114,0,19:6:0:1,5:6:8.90666e-13,0.986315,0.0136854:18
chr06	4215045	chr06_4215045_A_T	A	T	656.463	.	.	GT:PL:DP:SP:AD:SCR:GP:GQ	0/0:0,18,143:6:0:6,0:0:0.990221,0.00977891,4.81713e-16:20	./.:0,15,129:5:0:5,0:0:0.980677,0.0193234,1.19835e-14:17	0/0:0,30,175:10:0:10,0:0:0.999377,0.000622713,3.06751e-19:32	0/0:0,54,194:18:0:18,0:0:0.999997,2.4806e-06,3.86416e-21:56	0/0:0,30,175:10:0:10,0:0:0.999377,0.000622713,3.06751e-19:32	0/0:0,33,180:11:0:11,0:0:0.999688,0.000312193,9.70333e-20:35	0/0:0,27,170:9:0:9,0:0:0.998758,0.00124171,9.69431e-19:29	0/0:0,27,167:9:0:9,0:0:0.998758,0.00124171,1.93427e-18:29	0/0:0,36,184:12:0:12,0:0:0.999844,0.000156491,3.86357e-20:38	0/0:0,21,154:7:0:7,0:0:0.995075,0.00492509,3.84514e-17:23	0/0:0,21,154:7:0:7,0:0:0.995075,0.00492509,3.84514e-17:23	0/1:98,0,50:6:0:2,4:0:2.54355e-10,0.999998,1.55775e-06:58	0/0:0,69,197:23:0:23,0:0:1,7.84437e-08,1.93667e-21:71	0/1:82,0,50:6:0:2,4:0:1.01261e-08,0.999998,1.55775e-06:58	./.:49,0,28:3:0:1,2:0:2.01988e-05,0.999733,0.000246821:35	0/1:50,0,91:6:0:4,2:0:1.60485e-05,0.999984,1.23735e-10:47	0/1:100,0,22:5:0:1,4:0:1.6033e-10,0.999018,0.00098191:30	./.:13,0,134:8:0:7,1:0:0.0744463,0.925554,5.73984e-15:11	0/1:107,0,96:7:0:4,3:2:3.20215e-11,1,3.9129e-11:99	0/1:103,0,131:12:0:7,5:0:8.04344e-11,1,1.23737e-14:99	./.:145,0,7:10:0:1,9:0:4.92208e-15,0.969856,0.0301443:15
chr06	4318418	chr06_4318418_T_G	T	G	2918.67	.	.	GT:PL:DP:SP:AD:SCR:GP:GQ	./.:153,0,9:20:0:2,18:18:7.87607e-17,0.853952,0.146048:8	0/1:158,0,65:19:0:4,15:19:2.91659e-17,1,4.29599e-07:63	1/1:171,29,0:22:0:1,21:22:1.075e-18,0.000925836,0.999074:30	0/1:165,0,121:28:0:9,19:26:5.81937e-18,1,1.07911e-12:99	0/1:150,0,54:25:0:3,22:24:1.84024e-16,0.999995,5.40831e-06:52	0/1:161,0,69:23:0:5,18:19:1.46176e-17,1,1.71027e-07:67	0/1:162,0,93:21:0:6,15:17:1.16112e-17,1,6.80869e-10:91	0/1:158,0,46:17:0:3,14:17:2.9165e-17,0.999966,3.41231e-05:44	0/1:158,0,46:23:0:4,19:22:2.9165e-17,0.999966,3.41231e-05:44	0/1:157,0,58:16:0:4,12:14:3.67177e-17,0.999998,2.15309e-06:56	1/1:170,27,0:9:0:0,9:9:1.35262e-18,0.00146656,0.998533:28	./.:134,0,13:8:0:1,7:8:6.85914e-15,0.936253,0.0637466:11	1/1:168,23,0:20:0:1,19:19:2.13901e-18,0.00367567,0.996324:24	0/1:150,0,105:16:0:6,10:10:1.84025e-16,1,4.296e-11:99	0/1:123,0,69:9:0:3,6:6:9.22308e-14,1,1.71027e-07:67	0/1:103,0,131:12:0:7,5:8:9.22309e-12,1,1.07911e-13:99	0/1:129,0,126:15:0:7,8:8:2.31673e-14,1,3.41243e-13:99	0/1:157,0,90:17:0:5,12:15:3.67178e-17,1,1.35851e-09:88	0/1:50,0,98:6:0:4,2:2:1.84024e-06,0.999998,2.15309e-10:57	0/1:132,0,158:23:0:14,9:10:1.16112e-14,1,2.1531e-16:99	0/1:113,0,48:7:0:2,5:5:9.22289e-13,0.999978,2.15305e-05:46
chr06	5227791	chr06_5227791_C_A	C	A	1071.95	.	.	GT:PL:DP:SP:AD:SCR:GP:GQ	0/0:0,51,255:17:0:17,0:0:0.999995,4.55794e-06,2.60303e-27:53	0/0:0,30,255:10:0:10,0:0:0.999427,0.000573484,2.60155e-27:32	0/0:0,42,255:14:0:14,0:0:0.999964,3.62039e-05,2.60295e-27:44	0/0:0,45,255:15:0:15,0:0:0.999982,1.81452e-05,2.603e-27:47	0/0:0,27,255:9:0:9,0:0:0.998856,0.0011436,2.60007e-27:29	0/0:0,39,255:13:0:13,0:0:0.999928,7.22336e-05,2.60285e-27:41	0/0:0,42,255:14:0:14,0:0:0.999964,3.62039e-05,2.60295e-27:44	0/0:0,18,255:6:0:6,0:0:0.990988,0.00901237,2.57958e-27:20	0/0:0,24,255:8:0:8,0:0:0.997721,0.00227919,2.59711e-27:26	0/0:0,30,255:10:0:10,0:0:0.999427,0.000573484,2.60155e-27:32	./.:0,9,151:3:0:3,0:0:0.932628,0.0673719,6.09803e-17:11	0/1:139,0,167:7:0:4,3:0:2.19396e-14,1,2.86227e-18:99	0/0:0,27,255:9:0:9,0:0:0.998856,0.0011436,2.60007e-27:29	./.:25,0,139:4:0:3,1:0:0.00548078,0.994519,1.79607e-15:22	./.:0,3,60:1:0:1,0:0:0.776646,0.223354,6.39299e-08:6	0/1:178,0,102:6:0:2,4:0:2.76204e-18,1,9.05129e-12:99	0/1:255,0,138:11:3:3,8:0:5.51099e-26,1,2.27358e-15:99	0/1:158,0,45:5:0:1,4:0:2.76202e-16,0.999995,4.53637e-06:53	./.:88,0,28:3:0:1,2:0:2.76141e-09,0.999773,0.000227307:36	0/1:121,0,96:5:10:2,3:0:1.3843e-12,1,3.60338e-11:99	0/1:195,0,93:6:0:2,4:0:5.51099e-20,1,7.1897e-11:99
chr06	5384317	chr06_5384317_A_G	A	G	474.896	.	.	GT:PL:DP:SP:AD:SCR:GP:GQ	0/1:163,0,156:34:0:16,18:0:1.72686e-16,1,1.82256e-17:99	1/1:195,57,0:19:0:0,19:0:1.50163e-18,2.74983e-05,0.999973:45	0/0:0,54,195:18:0:18,0:0:0.999999,1.15543e-06,6.65925e-22:59	0/0:0,90,199:30:0:30,0:0:1,2.9023e-10,2.6511e-22:95	0/0:0,57,195:19:0:19,0:0:0.999999,5.79086e-07,6.65926e-22:62	0/0:0,39,187:13:0:13,0:0:0.999963,3.65365e-05,4.20156e-21:44	0/0:0,60,196:20:0:20,0:0:1,2.9023e-07,5.28964e-22:65	1/1:202,126,0:42:0:0,42:0:2.99622e-19,3.46192e-12,1:99	0/0:0,96,199:32:0:32,0:0:1,7.29026e-11,2.6511e-22:99	0/0:0,72,197:24:0:24,0:0:1,1.83123e-08,4.20171e-22:77	0/0:0,51,194:17:0:17,0:0:0.999998,2.30538e-06,8.38349e-22:56	./.:0,9,92:3:0:3,0:0:0.96475,0.0352499,1.28186e-11:14	0/0:0,39,187:13:0:13,0:0:0.999963,3.65365e-05,4.20156e-21:44	0/0:0,15,123:5:0:5,0:0:0.990906,0.00909442,1.04582e-14:20	./.:0,9,92:3:0:3,0:0:0.96475,0.0352499,1.28186e-11:14	./.:0,9,92:3:0:3,0:0:0.96475,0.0352499,1.28186e-11:14	0/0:0,18,143:6:0:6,0:0:0.995421,0.00457878,1.05059e-16:23	./.:0,0,0:0:0:0,0:0:0,0,0:0	0/0:0,15,129:5:0:5,0:0:0.990906,0.00909442,2.62699e-15:20	0/0:0,21,154:7:0:7,0:0:0.9977,0.00230008,8.36423e-18:26	0/0:0,24,162:8:0:8,0:0:0.998846,0.00115409,1.32716e-18:29
chr06	5785977	chr06_5785977_C_G	C	G	103.564	.	.	GT:PL:DP:SP:AD:SCR:GP:GQ	0/0:0,24,159:8:0:8,0:0:0.999707,0.00029271,1.70193e-19:35	0/0:0,48,192:16:0:16,0:0:0.999999,1.16564e-06,8.53237e-23:59	0/0:0,63,196:21:0:21,0:0:1,3.68608e-08,3.3968e-23:74	0/0:0,36,184:12:0:12,0:0:0.999982,1.84738e-05,5.38347e-22:47	0/0:0,96,197:32:0:32,0:0:1,1.84742e-11,2.69817e-23:99	0/0:0,63,196:21:0:21,0:0:1,3.68608e-08,3.3968e-23:74	0/0:0,66,195:22:0:22,0:0:1,1.84742e-08,4.27632e-23:77	0/0:0,48,191:16:0:16,0:0:0.999999,1.16564e-06,1.07416e-22:59	0/0:0,60,196:20:0:20,0:0:1,7.3547e-08,3.3968e-23:71	0/0:0,45,191:15:0:15,0:0:0.999998,2.32575e-06,1.07416e-22:56	0/0:0,36,182:12:0:12,0:0:0.999982,1.84738e-05,8.53222e-22:47	./.:0,6,67:2:0:2,0:0:0.981861,0.0181391,2.64923e-10:17	0/0:0,84,198:28:0:28,0:0:1,2.92796e-10,2.14324e-23:95	0/0:0,21,149:7:0:7,0:0:0.999416,0.000583864,1.70144e-18:32	./.:0,12,113:4:0:4,0:0:0.995381,0.00461907,6.7462e-15:23	./.:16,0,114:6:0:5,1:1:0.254585,0.745415,5.45636e-14:5	./.:0,12,113:4:0:4,0:0:0.995381,0.00461907,6.7462e-15:23	0/0:0,27,167:9:0:9,0:0:0.999853,0.000146724,2.69778e-20:38	0/1:89,0,139:13:0:8,5:5:1.71173e-08,1,2.31475e-16:77	0/1:61,0,157:17:0:13,4:4:1.08002e-05,0.999989,3.6686e-18:49	0/0:0,27,170:9:0:9,0:0:0.999853,0.000146724,1.35209e-20:38
chr06	5918822	chr06_5918822_C_T	C	T	1092.7	.	.	GT:PL:DP:SP:AD:SCR:GP:GQ	0/0:0,51,255:17:0:17,0:0:0.999995,4.96453e-06,3.08815e-27:53	0/0:0,75,255:25:0:25,0:0:1,1.97642e-08,3.08816e-27:77	0/0:0,102,255:34:0:34,0:0:1,3.94348e-11,3.08816e-27:99	0/0:0,108,255:36:0:36,0:0:1,9.90558e-12,3.08816e-27:99	0/0:0,123,255:41:0:41,0:0:1,3.13242e-13,3.08816e-27:99	0/0:0,99,255:33:0:33,0:0:1,7.86828e-11,3.08816e-27:99	0/0:0,69,255:23:0:23,0:0:1,7.86828e-08,3.08816e-27:71	0/0:0,105,255:35:0:35,0:0:1,1.97642e-11,3.08816e-27:99	0/0:0,81,255:27:0:27,0:0:1,4.96455e-09,3.08816e-27:83	0/0:0,84,255:28:0:28,0:0:1,2.48817e-09,3.08816e-27:86	0/0:0,96,255:32:0:32,0:0:1,1.56993e-10,3.08816e-27:98	./.:195,15,0:5:0:0,5:0:2.69312e-19,0.16832,0.83168:7	0/0:0,93,255:31:0:31,0:0:1,3.13242e-10,3.08816e-27:95	1/1:255,30,0:10:0:0,10:0:3.21758e-25,0.0063593,0.993641:21	0/0:0,21,255:7:0:7,0:0:0.99506,0.00494003,3.07291e-27:23	0/0:0,18,255:6:0:6,0:0:0.990192,0.00980842,3.05787e-27:20	./.:255,27,0:9:0:0,9:0:3.19734e-25,0.0126087,0.987391:18	0/0:0,33,255:11:0:11,0:0:0.999687,0.000313144,3.08719e-27:35	1/1:255,30,0:10:0:0,10:0:3.21758e-25,0.0063593,0.993641:21	0/0:0,21,255:7:0:7,0:0:0.99506,0.00494003,3.07291e-27:23	./.:255,27,0:9:0:0,9:0:3.19734e-25,0.0126087,0.987391:18
chr06	7750667	chr06_7750667_C_T	C	T	2000.16	.	.	GT:PL:DP:SP:AD:SCR:GP:GQ	1/1:202,117,0:39:0:0,39:1:6.30957e-21,3.99052e-12,1:99	1/1:230,151,0:50:0:0,50:0:1e-23,1.58866e-15,1:99	1/1:227,132,0:44:0:0,44:0:1.99526e-23,1.26191e-13,1:99	1/1:232,144,0:48:0:0,48:0:6.30957e-24,7.96214e-15,1:99	0/0:0,90,250:30:0:30,0:0:1,2e-09,1e-25:86	0/0:0,90,198:30:0:30,0:0:1,2e-09,1.58489e-20:86	0/0:0,129,252:43:0:43,0:0:1,2.51785e-13,6.30957e-26:99	1/1:199,90,0:30:0:0,30:0:1.25893e-20,2e-09,1:86	1/1:255,123,0:41:0:0,41:0:3.16228e-26,1.00237e-12,1:99	1/1:203,123,0:41:0:0,41:0:5.01187e-21,1.00237e-12,1:99	1/1:255,111,0:37:0:0,37:0:3.16228e-26,1.58866e-11,1:99	0/0:0,42,212:14:0:14,0:0:0.999874,0.000126176,6.30878e-22:38	0/0:0,126,253:42:0:42,0:0:1,5.02377e-13,5.01187e-26:99	./.:0,0,0:0:0:0,0:0:0,0,0:0	./.:0,12,113:4:0:4,0:0:0.887948,0.112052,4.45028e-12:9	./.:0,18,143:6:0:6,0:0:0.969276,0.030724,4.85789e-15:15	1/1:170,27,0:9:0:0,9:0:9.96025e-18,0.00397466,0.996025:24	./.:0,21,149:7:0:7,0:0:0.984362,0.0156381,1.23924e-15:18	1/1:170,27,0:9:0:0,9:0:9.96025e-18,0.00397466,0.996025:24	0/0:0,36,182:12:0:12,0:0:0.999498,0.000502125,6.30641e-19:32	0/0:0,24,207:8:0:8,0:0:0.992101,0.00789925,1.9795e-21:21
chr06	8124108	chr06_8124108_A_C	A	C	3125.96	.	.	GT:PL:DP:SP:AD:SCR:GP:GQ	0/1:158,0,227:28:22:6,22:3:6.05043e-17,1,1.30663e-23:99	0/1:162,0,255:36:31:15,21:11:2.40872e-17,1,2.07088e-26:99	0/1:159,0,255:34:21:17,17:14:4.80602e-17,1,2.07088e-26:99	./.:166,0,255:62:56:27,35:22:9.58928e-18,1,2.07088e-26:99	0/1:163,0,255:42:93:14,27:11:1.91331e-17,1,2.07088e-26:99	0/1:160,0,255:34:33:9,25:8:3.81756e-17,1,2.07088e-26:99	0/1:163,0,255:44:48:16,28:16:1.91331e-17,1,2.07088e-26:99	0/1:158,0,255:48:29:14,34:12:6.05043e-17,1,2.07088e-26:99	./.:163,0,255:54:35:19,35:15:1.91331e-17,1,2.07088e-26:99	./.:155,0,255:61:41:18,42:17:1.20722e-16,1,2.07088e-26:99	0/1:147,0,110:15:27:3,12:2:7.61704e-16,1,6.54868e-12:99	0/1:107,0,163:9:21:4,5:3:7.61704e-12,1,3.28212e-17:99	0/1:161,0,235:28:37:7,21:4:3.0324e-17,1,2.07088e-24:99	0/1:147,0,171:15:0:4,10:6:7.61704e-16,1,5.2018e-18:99	0/1:134,0,84:9:16:2,7:2:1.5198e-14,1,2.60708e-09:85	0/1:151,0,173:14:20:4,10:4:3.0324e-16,1,3.28212e-18:99	0/1:160,0,169:18:14:4,14:4:3.81756e-17,1,8.2443e-18:99	0/1:163,0,255:27:10:9,18:8:1.91331e-17,1,2.07088e-26:99	0/1:147,0,119:12:23:3,9:4:7.61704e-16,1,8.2443e-13:99	0/1:159,0,195:19:44:6,13:5:4.80602e-17,1,2.07088e-20:99	0/1:131,0,228:12:8:5,7:4:3.0324e-14,1,1.0379e-23:99
chr06	8129475	chr06_8129475_A_G	A	G	680.376	.	.	GT:PL:DP:SP:AD:SCR:GP:GQ	0/0:0,24,255:8:0:8,0:0:0.99877,0.00122955,7.55037e-28:29	0/0:0,69,255:23:0:23,0:0:1,3.89297e-08,7.55967e-28:74	0/0:0,51,255:17:0:17,0:0:0.999998,2.45629e-06,7.55965e-28:56	0/0:0,81,255:27:0:27,0:0:1,2.4563e-09,7.55966e-28:86	0/0:0,51,255:17:0:17,0:0:0.999998,2.45629e-06,7.55965e-28:56	0/0:0,33,255:11:0:11,0:0:0.999845,0.000154958,7.55849e-28:38	0/0:0,21,255:7:0:7,0:0:0.99755,0.00245028,7.54114e-28:26	0/0:0,57,255:19:0:19,0:0:0.999999,6.16994e-07,7.55966e-28:62	./.:3,0,255:19:0:18,1:0:0.618431,0.381569,9.32812e-28:4	0/0:0,45,255:15:0:15,0:0:0.99999,9.77861e-06,7.55959e-28:50	0/0:0,24,255:8:0:8,0:0:0.99877,0.00122955,7.55037e-28:29	0/0:0,18,255:6:0:6,0:0:0.995123,0.00487706,7.5228e-28:23	0/0:0,114,255:38:0:38,0:0:1,1.23107e-12,7.55967e-28:99	0/1:126,0,191:7:3:4,3:0:8.12304e-13,1,6.14075e-21:99	./.:0,12,210:4:0:4,0:0:0.980862,0.0191377,2.34483e-23:17	0/1:182,0,93:6:3:2,4:1:2.04042e-18,1,3.87455e-11:99	./.:170,9,0:3:0:0,3:0:1.59146e-16,0.61955,0.38045:4	0/1:189,0,189:8:0:4,4:0:4.07117e-19,1,9.73243e-21:99	0/0:0,21,255:7:0:7,0:0:0.99755,0.00245028,7.54114e-28:26	0/1:93,0,255:9:0:7,2:0:1.62076e-09,1,2.44468e-27:87	0/0:0,18,255:6:0:6,0:0:0.995123,0.00487706,7.5228e-28:23
chr06	9554931	chr06_9554931_A_T	A	T	1161.88	.	.	GT:PL:DP:SP:AD:SCR:GP:GQ	0/0:0,51,193:17:0:17,0:0:0.999994,5.73972e-06,6.54221e-21:52	0/0:0,83,188:36:0:35,1:0:1,3.62154e-09,2.06884e-20:84	0/0:0,30,175:10:0:10,0:0:0.999278,0.000722071,4.1249e-19:31	0/0:0,45,191:15:0:15,0:0:0.999977,2.28499e-05,1.03685e-20:46	0/0:0,48,192:16:0:16,0:0:0.999989,1.14522e-05,8.2361e-21:49	0/0:0,93,197:31:0:31,0:0:1,3.62154e-10,2.60451e-21:94	0/0:0,63,196:21:0:21,0:0:1,3.62154e-07,3.27889e-21:64	0/0:0,99,200:33:0:33,0:0:1,9.0969e-11,1.30535e-21:99	0/0:0,36,180:13:0:12,0:0:0.999819,0.000181474,1.30511e-19:37	0/0:0,54,189:18:0:18,0:0:0.999997,2.87668e-06,1.64333e-20:55	0/0:0,21,154:7:0:7,0:0:0.994293,0.005707,5.16703e-17:22	0/1:161,0,123:22:0:8,14:3:1.09928e-16,1,9.05385e-14:99	0/0:0,63,195:21:0:21,0:0:1,3.62154e-07,4.12788e-21:64	0/1:121,0,161:23:0:15,8:2:1.09928e-12,1,1.43494e-17:99	0/1:118,0,118:12:0:6,6:0:2.19334e-12,1,2.86308e-13:99	0/1:159,0,125:21:0:8,13:5:1.74223e-16,1,5.71259e-14:99	0/1:109,0,62:9:0:3,5:1:1.74223e-11,1,1.13981e-07:69	0/1:155,0,76:15:0:4,11:3:4.3763e-16,1,4.53767e-09:83	0/1:158,0,122:21:0:8,13:2:2.19334e-16,1,1.13981e-13:99	0/1:114,0,19:6:0:1,5:0:5.49693e-12,0.997731,0.00226906:26	0/1:159,0,122:21:0:8,13:2:1.74223e-16,1,1.13981e-13:99
chr06	9760470	chr06_9760470_G_C	G	C	1648.21	.	.	GT:PL:DP:SP:AD:SCR:GP:GQ	1/1:255,39,0:13:0:0,13:0:1.26427e-25,0.000503317,0.999497:32	1/1:255,51,0:17:0:0,17:0:1.26487e-25,3.17721e-05,0.999968:44	1/1:255,66,0:22:0:0,22:0:1.26491e-25,1.00475e-06,0.999999:59	1/1:255,30,0:10:0:0,10:0:1.25987e-25,0.00398406,0.996016:23	0/0:0,108,255:36:0:36,0:1:1,1.58489e-11,7.90569e-27:99	0/0:0,105,255:35:0:35,0:0:1,3.16228e-11,7.90569e-27:99	0/0:0,69,255:23:0:23,0:0:1,1.25893e-07,7.90569e-27:68	1/1:255,48,0:16:0:0,16:0:1.26483e-25,6.33917e-05,0.999937:41	0/0:0,39,255:13:0:13,0:0:0.999874,0.000125877,7.9047e-27:39	1/1:255,42,0:14:0:0,14:0:1.26459e-25,0.000252319,0.999748:35	./.:0,15,172:5:0:5,0:0:0.969347,0.0306534,1.52904e-18:15	./.:255,18,0:6:0:0,6:0:1.1895e-25,0.0596163,0.940384:12	0/0:0,126,255:42:0:42,0:1:1,2.51189e-13,7.90569e-27:99	0/0:0,36,255:12:0:12,0:1:0.999749,0.000251126,7.90371e-27:36	./.:0,3,60:1:0:1,0:0:0.666139,0.333861,1.66535e-07:4	0/0:0,24,255:8:0:8,0:0:0.996035,0.00396529,7.87435e-27:24	./.:0,12,220:4:0:4,0:0:0.940649,0.0593509,2.35162e-23:12	0/0:0,21,255:7:0:7,0:0:0.992119,0.00788068,7.84339e-27:21	0/0:0,33,255:11:0:11,0:0:0.999499,0.000500936,7.90173e-27:33	0/0:0,36,255:12:0:12,0:0:0.999749,0.000251126,7.90371e-27:36	0/0:0,21,255:7:0:7,0:0:0.992119,0.00788068,7.84339e-27:21
chr06	10065669	chr06_10065669_G_A	G	A	114.956	.	.	GT:PL:DP:SP:AD:SCR:GP:GQ	0/0:0,111,255:37:0:37,0:0:1,3.13016e-13,1.22765e-29:99	0/0:0,132,255:44:0:44,0:0:1,2.48638e-15,1.22765e-29:99	0/0:0,138,255:46:0:46,0:0:1,6.2455e-16,1.22765e-29:99	0/0:0,108,255:36:0:36,0:0:1,6.2455e-13,1.22765e-29:99	0/0:0,120,255:40:0:40,0:0:1,3.94064e-14,1.22765e-29:99	0/0:0,93,255:31:0:31,0:0:1,1.975e-11,1.22765e-29:99	0/0:0,117,255:39:0:39,0:0:1,7.86262e-14,1.22765e-29:99	0/0:0,84,255:28:0:28,0:0:1,1.5688e-10,1.22765e-29:98	0/0:0,129,255:43:0:43,0:0:1,4.96098e-15,1.22765e-29:99	0/0:0,90,255:30:0:30,0:0:1,3.94064e-11,1.22765e-29:99	0/0:0,57,255:19:0:19,0:0:1,7.86262e-08,1.22765e-29:71	0/1:57,0,255:21:0:19,2:4:5.06303e-05,0.999949,3.11519e-28:42	./.:0,166,255:55:0:55,0:0:1,9.89845e-19,1.22765e-29:99	./.:15,0,255:15:0:14,1:2:0.445208,0.554792,1.72837e-28:3	0/0:0,30,255:10:0:10,0:0:0.999961,3.94049e-05,1.2276e-29:44	0/0:0,48,255:16:0:16,0:2:0.999999,6.2455e-07,1.22765e-29:62	./.:0,0,255:20:0:19,1:2:0.962088,0.0379124,1.18111e-29:14	0/1:109,0,255:21:0:18,3:6:3.19472e-10,1,3.11535e-28:94	./.:0,0,255:20:0:19,1:2:0.962088,0.0379124,1.18111e-29:14	0/0:0,78,255:26:0:26,0:0:1,6.2455e-10,1.22765e-29:92	0/0:0,75,255:25:0:25,0:0:1,1.24614e-09,1.22765e-29:89
chr06	10259527	chr06_10259527_T_C	T	C	795.834	.	.	GT:PL:DP:SP:AD:SCR:GP:GQ	0/0:0,39,187:13:0:13,0:0:0.999951,4.87602e-05,7.48327e-21:43	0/0:0,75,198:25:0:25,0:0:1,1.22486e-08,5.94446e-22:79	./.:0,0,0:0:0:0,0:0:0,0,0:0	./.:0,0,0:0:0:0,0:0:0,0,0:0	0/0:0,78,198:26:0:26,0:0:1,6.13884e-09,5.94446e-22:82	0/0:0,78,197:26:0:26,0:0:1,6.13884e-09,7.48363e-22:82	0/0:0,48,192:16:0:16,0:0:0.999994,6.1388e-06,2.36652e-21:52	0/0:0,66,197:22:0:22,0:0:1,9.7294e-08,7.48363e-22:70	0/0:0,60,196:20:0:20,0:0:1,3.87334e-07,9.42133e-22:64	0/0:0,60,196:20:0:20,0:0:1,3.87334e-07,9.42133e-22:64	0/0:0,69,197:23:0:23,0:0:1,4.87625e-08,7.48363e-22:73	0/1:156,0,52:15:0:3,12:0:6.48505e-16,0.999999,6.10978e-07:62	0/0:0,151,207:50:0:50,0:0:1,3.07671e-16,7.48363e-23:99	0/1:164,0,138:33:0:12,21:0:1.02781e-16,1,1.53471e-15:99	0/0:0,30,175:10:0:10,0:0:0.999613,0.000387185,1.18562e-19:34	0/0:0,39,187:13:0:13,0:0:0.999951,4.87602e-05,7.48327e-21:43	0/1:151,0,162:29:0:16,13:0:2.05076e-15,1,6.10979e-18:99	0/0:0,36,184:12:0:12,0:0:0.999903,9.72846e-05,1.49304e-20:40	0/1:161,0,157:31:0:15,16:0:2.05076e-16,1,1.93208e-17:99	0/1:122,0,165:31:0:21,10:0:1.62897e-12,1,3.06215e-18:99	0/1:119,0,156:20:0:12,8:0:3.25023e-12,1,2.43235e-17:99
chr06	10618307	chr06_10618307_G_A	G	A	542.838	.	.	GT:PL:DP:SP:AD:SCR:GP:GQ	0/0:0,84,221:28:0:28,0:2:1,8.64884e-10,9.37251e-25:90	0/0:0,69,196:23:0:23,0:0:1,2.735e-08,2.96385e-22:75	0/0:0,90,199:30:0:30,0:0:1,2.17249e-10,1.48544e-22:96	0/0:0,48,192:16:0:16,0:0:0.999997,3.44315e-06,7.44483e-22:54	0/0:0,48,255:16:0:16,0:4:0.999997,3.44315e-06,3.73125e-28:54	0/0:0,69,197:23:0:23,0:0:1,2.735e-08,2.35427e-22:75	0/0:0,45,190:15:0:15,0:0:0.999993,6.86997e-06,1.17992e-21:51	0/0:0,60,195:20:0:20,0:0:1,2.17249e-07,3.73126e-22:66	0/0:0,51,194:17:0:17,0:0:0.999998,1.72567e-06,4.69738e-22:57	0/0:0,81,198:27:0:27,0:0:1,1.72567e-09,1.87006e-22:87	0/0:0,30,175:10:0:10,0:0:0.999783,0.000217202,3.73045e-20:36	0/1:45,0,142:5:0:4,1:6:0.000145539,0.999854,3.42637e-16:38	0/0:0,81,198:27:0:27,0:0:1,1.72567e-09,1.87006e-22:87	0/0:0,18,143:6:0:6,0:0:0.996569,0.00343135,5.89336e-17:24	0/0:0,18,138:6:0:6,0:0:0.996569,0.00343135,1.86365e-16:24	0/0:0,21,154:7:0:7,0:0:0.998277,0.0017227,4.68929e-18:27	0/1:255,0,100:13:10:5,8:16:1.4556e-25,1,5.43123e-12:99	0/1:42,0,94:6:0:5,1:2:0.000290346,0.99971,2.16158e-11:35	0/1:189,0,132:11:10:7,4:8:5.79485e-19,1,3.42687e-15:99	0/1:87,0,148:8:0:6,2:6:9.18421e-09,1,8.60792e-17:80	0/0:0,30,170:10:0:10,0:0:0.999783,0.000217202,1.17967e-19:36
chr06	13551388	chr06_13551388_C_T	C	T	1015.8	.	.	GT:PL:DP:SP:AD:SCR:GP:GQ	0/1:141,0,72:48:0:9,39:0:1.03775e-14,1,1.20739e-08:79	0/0:0,39,187:13:0:13,0:0:0.999904,9.63529e-05,2.92221e-20:40	./.:225,238,0:79:0:0,79:0:2.15897e-22,8.28235e-24,1:99	0/0:0,63,196:21:0:21,0:0:1,3.83625e-07,3.6792e-21:64	0/0:0,51,192:17:0:17,0:0:0.999994,6.08001e-06,9.24167e-21:52	0/0:0,48,192:16:0:16,0:0:0.999988,1.21311e-05,9.24162e-21:49	0/0:0,57,195:19:0:19,0:0:0.999998,1.52724e-06,4.63183e-21:58	0/0:0,57,190:19:0:19,0:0:0.999998,1.52724e-06,1.46471e-20:58	0/0:0,117,201:39:0:39,0:0:1,1.52724e-12,1.16347e-21:99	0/0:0,36,182:12:0:12,0:0:0.999808,0.000192231,9.23995e-20:37	0/0:0,81,198:27:0:27,0:0:1,6.08004e-09,2.32142e-21:82	0/0:0,36,184:12:0:12,0:0:0.999808,0.000192231,5.83002e-20:37	0/0:0,54,195:18:0:18,0:0:0.999997,3.04723e-06,4.63182e-21:55	0/0:0,48,192:16:0:16,0:0:0.999988,1.21311e-05,9.24162e-21:49	1/1:184,36,0:12:0:0,12:0:2.71442e-18,0.00131094,0.998689:28	0/0:0,27,167:9:0:9,0:0:0.998475,0.00152491,2.91804e-18:28	1/1:198,87,0:29:0:0,29:0:1.08205e-19,1.04269e-08,1:79	0/0:0,60,195:20:0:20,0:0:0.999999,7.65431e-07,4.63183e-21:61	1/1:195,57,0:19:0:0,19:0:2.15895e-19,1.04267e-05,0.99999:49	1/1:198,90,0:30:0:0,30:0:1.08205e-19,5.22581e-09,1:82	0/0:0,42,189:14:0:14,0:0:0.999952,4.82932e-05,1.84388e-20:43
chr06	15004138	chr06_15004138_T_A	T	A	589.38	.	.	GT:PL:DP:SP:AD:SCR:GP:GQ	0/0:0,57,255:19:0:19,0:33:0.999999,7.45911e-07,1.10488e-27:61	0/0:0,30,255:10:0:10,0:12:0.999626,0.000373702,1.10447e-27:34	0/0:0,48,255:16:0:16,0:21:0.999994,5.92495e-06,1.10487e-27:52	0/0:0,33,255:11:0:11,0:18:0.999813,0.000187329,1.10467e-27:37	0/0:0,18,200:6:0:6,0:9:0.99411,0.00589009,3.47335e-22:22	0/0:0,27,255:9:0:9,0:13:0.999255,0.000745356,1.10406e-27:31	0/0:0,39,255:13:0:13,0:15:0.999953,4.70616e-05,1.10483e-27:43	0/0:0,30,255:10:0:10,0:14:0.999626,0.000373702,1.10447e-27:34	0/0:0,39,255:13:0:13,0:18:0.999953,4.70616e-05,1.10483e-27:43	0/0:0,48,255:16:0:16,0:23:0.999994,5.92495e-06,1.10487e-27:52	0/0:0,24,254:8:0:8,0:11:0.998514,0.00148608,1.38889e-27:28	0/1:57,0,126:6:0:4,2:6:5.33716e-06,0.999995,2.3476e-14:52	0/0:0,54,255:18:0:18,0:25:0.999999,1.48829e-06,1.10488e-27:58	0/1:177,0,124:10:0:4,6:13:5.33719e-18,1,3.72072e-14:99	./.:38,0,34:2:0:1,1:3:0.000423753,0.999539,3.71901e-05:33	0/1:94,0,99:6:0:3,3:8:1.06491e-09,1,1.1766e-11:89	0/1:29,0,132:5:0:4,1:8:0.00335624,0.996644,5.87716e-15:24	0/0:0,24,176:8:0:8,0:12:0.998514,0.00148608,8.76332e-20:28	0/1:91,0,202:10:0:7,3:15:2.12477e-09,1,5.89695e-22:86	0/1:91,0,200:10:0:7,3:11:2.12477e-09,1,9.34603e-22:86	0/1:101,0,84:6:4:3,3:8:2.12477e-10,1,3.72072e-10:92
chr06	15851802	chr06_15851802_G_C	G	C	1053.61	.	.	GT:PL:DP:SP:AD:SCR:GP:GQ	0/0:0,123,203:41:0:41,0:0:1,1.98492e-13,1.96529e-22:99	0/0:0,84,198:28:0:28,0:0:1,1.57668e-09,6.2148e-22:88	0/0:0,123,203:41:0:41,0:0:1,1.98492e-13,1.96529e-22:99	./.:0,172,209:57:0:57,0:0:1,2.49887e-18,4.93659e-23:99	0/0:0,123,202:41:0:41,0:0:1,1.98492e-13,2.47416e-22:99	0/0:0,75,198:25:0:25,0:0:1,1.2524e-08,6.2148e-22:79	0/0:0,123,202:41:0:41,0:0:1,1.98492e-13,2.47416e-22:99	0/0:0,87,199:29:0:29,0:0:1,7.90212e-10,4.93659e-22:91	0/0:0,87,198:29:0:29,0:0:1,7.90212e-10,6.2148e-22:91	./.:0,175,211:58:0:58,0:0:1,1.2524e-18,3.11478e-23:99	0/0:0,48,191:16:0:16,0:0:0.999994,6.27684e-06,3.11476e-21:52	0/1:139,0,166:34:0:21,13:11:3.17875e-14,1,2.48705e-18:99	0/0:0,117,201:39:0:39,0:0:1,7.90212e-13,3.11478e-22:99	0/1:69,0,158:25:0:20,5:8:3.17875e-07,1,1.56922e-17:64	0/1:131,0,148:18:0:10,8:4:2.00566e-13,1,1.56922e-16:99	0/1:114,0,138:14:0:8,6:3:1.00521e-11,1,1.56922e-15:99	0/1:159,0,161:33:0:17,16:6:3.17875e-16,1,7.86473e-18:99	0/1:155,0,165:38:0:21,17:5:7.98466e-16,1,3.131e-18:99	0/1:161,0,161:38:0:19,19:3:2.00566e-16,1,7.86473e-18:99	0/1:74,0,156:30:0:24,6:10:1.00521e-07,1,2.48705e-17:69	0/1:144,0,166:33:0:20,13:5:1.00521e-14,1,2.48705e-18:99
chr06	17143524	chr06_17143524_T_A	T	A	1512.06	.	.	GT:PL:DP:SP:AD:SCR:GP:GQ	0/1:255,0,255:50:7:34,16:15:4.7927e-26,1,5.21626e-27:99	0/1:255,0,139:32:19:6,26:3:4.7927e-26,1,2.07663e-15:99	./.:255,17,0:34:0:2,32:5:2.59198e-25,0.107907,0.892093:9	0/1:225,0,147:30:17:6,24:4:4.7927e-23,1,3.29124e-16:99	0/0:0,93,255:31:0:31,0:8:1,3.30689e-10,3.44175e-27:94	0/0:0,123,255:41:0:41,0:5:1,3.30689e-13,3.44175e-27:99	0/0:0,75,255:25:0:25,0:4:1,2.08651e-08,3.44175e-27:76	1/1:255,56,0:34:0:1,33:7:2.90546e-25,1.52277e-05,0.999985:48	0/0:0,151,255:50:0:50,0:8:1,5.24106e-16,3.44175e-27:99	0/1:255,0,60:37:5:4,33:6:4.7927e-26,1,1.64953e-07:67	0/0:0,48,255:16:0:16,0:4:0.99999,1.04572e-05,3.44171e-27:49	0/0:0,30,255:10:0:10,0:4:0.999341,0.000659376,3.43948e-27:31	0/0:0,90,255:35:0:34,1:11:1,6.59811e-10,3.44175e-27:91	0/0:0,27,255:9:0:9,0:5:0.998685,0.00131476,3.43722e-27:28	0/0:0,27,255:9:0:9,0:0:0.998685,0.00131476,3.43722e-27:28	0/0:0,24,255:8:0:8,0:1:0.99738,0.00261987,3.43273e-27:25	0/0:0,36,255:12:0:12,0:6:0.999834,0.00016571,3.44118e-27:37	0/0:0,81,255:28:0:27,0:8:1,5.24106e-09,3.44175e-27:82	0/0:0,39,255:13:0:13,0:4:0.999917,8.30584e-05,3.44146e-27:40	0/1:115,0,65:6:4:2,4:2:4.7927e-12,1,5.21626e-08:72	./.:0,18,255:6:0:6,0:2:0.989651,0.0103491,3.40613e-27:19
chr06	20744901	chr06_20744901_T_G	T	G	3222.6	.	.	GT:PL:DP:SP:AD:SCR:GP:GQ	1/1:166,27,0:9:0:0,9:0:4.93408e-20,0.000176846,0.999823:37	./.:145,0,7:10:0:1,9:0:2.15589e-17,0.307621,0.692379:5	1/1:194,51,0:17:0:0,17:0:7.82136e-23,7.0416e-07,0.999999:61	1/1:189,42,0:14:0:0,14:0:2.47332e-22,5.59331e-06,0.999994:52	1/1:174,56,0:31:0:1,30:0:7.82137e-21,2.22675e-07,1:66	1/1:167,57,0:39:0:2,37:0:3.91997e-20,1.76877e-07,1:67	1/1:178,83,0:40:0:1,39:0:3.11374e-21,4.44295e-10,1:93	1/1:191,45,0:15:0:0,15:0:1.56056e-22,2.8033e-06,0.999997:55	1/1:173,38,0:25:0:1,24:0:9.84638e-21,1.40496e-05,0.999986:48	0/1:156,0,115:20:0:7,13:0:5.56687e-18,1,3.56721e-11:99	1/1:191,45,0:15:0:0,15:0:1.56056e-22,2.8033e-06,0.999997:55	./.:92,9,0:3:0:0,3:0:1.22592e-12,0.011037,0.988963:19	1/1:206,151,0:50:0:0,50:0:4.93495e-24,7.0416e-17,1:99	1/1:143,18,0:6:0:0,6:0:9.83271e-18,0.00140301,0.998597:28	1/1:143,18,0:6:0:0,6:0:9.83271e-18,0.00140301,0.998597:28	1/1:170,30,0:10:0:0,10:0:1.96446e-20,8.86406e-05,0.999911:40	1/1:162,24,0:8:0:0,8:0:1.23917e-19,0.000352792,0.999647:34	./.:92,9,0:3:0:0,3:0:1.22592e-12,0.011037,0.988963:19	./.:92,9,0:3:0:0,3:0:1.22592e-12,0.011037,0.988963:19	1/1:143,18,0:6:0:0,6:0:9.83271e-18,0.00140301,0.998597:28	0/1:113,0,48:7:0:2,5:0:1.11054e-13,0.999821,0.000178752:37
chr06	21372438	chr06_21372438_C_T	C	T	137.474	.	.	GT:PL:DP:SP:AD:SCR:GP:GQ	0/0:0,54,195:18:0:18,0:0:1,4.1906e-07,8.75977e-23:63	0/0:0,21,154:7:0:7,0:0:0.999165,0.000835437,1.10187e-18:30	0/0:0,42,189:14:0:14,0:0:0.999993,6.64161e-06,3.48731e-22:51	0/0:0,51,194:17:0:17,0:0:0.999999,8.36134e-07,1.10279e-22:60	0/0:0,27,170:9:0:9,0:0:0.99979,0.000209984,2.7695e-20:36	0/0:0,27,170:9:0:9,0:0:0.99979,0.000209984,2.7695e-20:36	0/0:0,42,189:14:0:14,0:0:0.999993,6.64161e-06,3.48731e-22:51	0/0:0,27,170:9:0:9,0:0:0.99979,0.000209984,2.7695e-20:36	0/0:0,33,180:11:0:11,0:0:0.999947,5.27538e-05,2.76994e-21:42	0/0:0,90,198:30:0:30,0:0:1,1.05263e-10,4.39029e-23:99	0/0:0,45,191:15:0:15,0:0:0.999997,3.3287e-06,2.20035e-22:54	./.:0,9,92:3:0:3,0:0:0.986921,0.0130785,1.72495e-12:18	0/0:0,81,198:27:0:27,0:0:1,8.36135e-10,4.39029e-23:90	0/0:0,21,154:7:0:7,0:0:0.999165,0.000835437,1.10187e-18:30	./.:0,6,67:2:0:2,0:0:0.97424,0.0257598,5.38467e-10:15	0/0:0,15,123:5:0:5,0:0:0.996682,0.00331767,1.38372e-15:24	./.:0,0,0:0:0:0,0:0:0,0,0:0	0/0:0,18,143:6:0:6,0:0:0.998334,0.00166553,1.38602e-17:27	0/0:0,24,162:8:0:8,0:1:0.999581,0.000418885,1.74707e-19:33	1/1:195,87,0:29:0:0,29:0:1.14158e-17,7.582e-08,1:71	0/0:0,24,162:8:0:8,0:0:0.999581,0.000418885,1.74707e-19:33
chr06	21536694	chr06_21536694_G_A	G	A	248.456	.	.	GT:PL:DP:SP:AD:SCR:GP:GQ	0/0:0,36,255:12:0:12,0:0:0.999964,3.58351e-05,1.60906e-28:44	0/0:0,45,255:15:0:15,0:0:0.999995,4.51151e-06,1.60911e-28:53	0/0:0,48,255:16:0:16,0:0:0.999998,2.26112e-06,1.60912e-28:56	0/0:0,57,255:19:0:19,0:0:1,2.84658e-07,1.60912e-28:65	0/0:0,63,255:21:0:21,0:0:1,7.1503e-08,1.60912e-28:71	0/0:0,42,255:14:0:14,0:0:0.999991,9.00161e-06,1.60911e-28:50	0/0:0,24,255:8:0:8,0:0:0.999432,0.000567646,1.60821e-28:32	0/0:0,69,255:23:0:23,0:0:1,1.79607e-08,1.60912e-28:77	0/0:0,24,255:8:0:8,0:0:0.999432,0.000567646,1.60821e-28:32	0/0:0,39,255:13:0:13,0:0:0.999982,1.79604e-05,1.60909e-28:47	0/0:0,39,255:13:0:13,0:0:0.999982,1.79604e-05,1.60909e-28:47	0/0:0,24,255:8:0:8,0:0:0.999432,0.000567646,1.60821e-28:32	0/0:0,57,255:19:0:19,0:0:1,2.84658e-07,1.60912e-28:65	./.:18,0,255:14:0:13,1:0:0.0999831,0.900017,1.01511e-27:10	./.:91,0,51:3:0:1,2:0:5.5677e-09,1,2.83311e-07:65	0/1:36,0,255:8:0:7,1:0:0.00175757,0.998242,1.1259e-27:27	./.:0,9,151:3:0:3,0:0:0.982356,0.0176438,3.97061e-18:17	0/0:0,27,255:9:0:9,0:0:0.999715,0.000284578,1.60866e-28:35	0/0:0,27,255:9:0:9,0:0:0.999715,0.000284578,1.60866e-28:35	0/1:45,0,205:5:0:4,1:0:0.000221605,0.999778,1.12763e-22:36	0/1:136,0,223:8:0:5,3:0:1.76066e-13,1,1.78757e-24:99
chr06	21735961	chr06_21735961_T_G	T	G	1187.43	.	.	GT:PL:DP:SP:AD:SCR:GP:GQ	0/0:0,24,162:8:0:8,0:0:0.995171,0.00482872,2.33188e-17:23	0/0:0,21,154:7:0:7,0:1:0.990412,0.00958848,1.46428e-16:20	0/0:0,54,195:18:0:18,0:0:0.999995,4.85212e-06,1.17437e-20:53	0/0:0,30,175:10:0:10,0:0:0.998783,0.00121732,1.17295e-18:29	0/0:0,27,170:9:0:9,0:0:0.997574,0.00242593,3.7047e-18:26	0/0:0,27,167:9:0:9,0:0:0.997574,0.00242593,7.39185e-18:26	0/0:0,27,167:9:0:9,0:0:0.997574,0.00242593,7.39185e-18:26	0/0:0,42,189:14:0:14,0:0:0.999923,7.68954e-05,4.67492e-20:41	0/0:0,54,194:18:0:18,0:0:0.999995,4.85212e-06,1.47845e-20:53	0/0:0,27,163:9:0:9,0:0:0.997574,0.00242593,1.85675e-17:26	0/0:0,30,175:10:0:10,0:0:0.998783,0.00121732,1.17295e-18:29	./.:154,13,0:24:0:2,22:0:9.20573e-16,0.141251,0.858749:8	0/0:0,45,191:15:0:15,0:0:0.999961,3.85405e-05,2.94979e-20:44	1/1:150,59,0:50:0:3,47:0:2.69272e-15,4.13166e-06,0.999996:53	./.:135,0,5:31:0:3,28:0:2.36655e-14,0.912113,0.0878866:10	0/1:139,0,41:35:0:5,30:0:1.03289e-14,0.999976,2.42027e-05:46	0/1:143,0,41:33:0:5,28:0:4.11202e-15,0.999976,2.42027e-05:46	0/1:129,0,24:41:0:5,36:0:1.03167e-13,0.998788,0.00121157:29	./.:141,0,95:64:0:15,49:0:6.51728e-15,1,9.63549e-11:99	1/1:180,110,0:49:0:1,48:0:2.69273e-18,3.28191e-11,1:99	0/1:133,0,16:36:0:4,32:0:4.08089e-14,0.992404,0.00759561:21
chr06	23688785	chr06_23688785_C_T	C	T	3337.7	.	.	GT:PL:DP:SP:AD:SCR:GP:GQ	1/1:177,71,0:36:0:1,35:5:2.01457e-21,5.04802e-09,1:82	0/1:154,0,90:36:0:8,28:4:6.32501e-18,1,1.57354e-08:78	1/1:196,63,0:21:0:0,21:4:2.53619e-23,3.18509e-08,1:74	./.:186,117,0:51:0:1,50:1:2.53619e-22,1.26801e-13,1:99	1/1:176,62,0:33:0:1,32:2:2.53619e-21,4.00979e-08,1:73	./.:189,129,0:55:0:1,54:8:1.27111e-22,8.00057e-15,1:99	1/1:198,90,0:35:0:1,34:3:1.60023e-23,6.35508e-11,1:99	1/1:183,96,0:49:0:2,47:6:5.06037e-22,1.59632e-11,1:99	1/1:163,77,0:49:0:2,47:4:5.06037e-20,1.26801e-09,1:88	1/1:203,129,0:43:0:0,43:2:5.06037e-24,8.00057e-15,1:99	0/1:158,0,49:16:0:3,13:2:2.51753e-18,0.999802,0.000198058:37	./.:0,0,0:0:0:0,0:0:0,0,0:0	1/1:201,123,0:41:0:0,41:5:8.02015e-24,3.18509e-14,1:99	./.:0,0,0:0:0:0,0:0:0,0,0:0	1/1:159,24,0:8:0:0,8:0:1.27079e-19,0.000252936,0.999747:35	1/1:189,42,0:14:0:0,14:3:1.2711e-22,4.00977e-06,0.999996:53	1/1:189,42,0:14:0:0,14:1:1.2711e-22,4.00977e-06,0.999996:53	1/1:186,42,0:14:0:0,14:1:2.53618e-22,4.00977e-06,0.999996:53	1/1:170,27,0:9:0:0,9:0:1.00955e-20,0.000126784,0.999873:38	1/1:170,27,0:9:0:0,9:0:1.00955e-20,0.000126784,0.999873:38	1/1:143,18,0:6:0:0,6:0:5.05528e-18,0.0010062,0.998994:29
chr06	25210318	chr06_25210318_C_T	C	T	2222.83	.	.	GT:PL:DP:SP:AD:SCR:GP:GQ	./.:0,12,220:4:0:4,0:8:0.933319,0.0666809,2.99166e-23:11	0/0:0,21,255:7:0:7,0:14:0.991086,0.0089142,1.0046e-26:20	0/0:0,24,255:8:0:8,0:16:0.995512,0.00448764,1.00909e-26:23	0/1:27,0,255:11:0:10,1:22:0.00175899,0.998241,8.93607e-27:27	0/0:0,60,255:20:0:20,0:40:0.999999,1.13232e-06,1.01364e-26:59	0/0:0,30,255:10:0:10,0:20:0.998869,0.00113104,1.01249e-26:29	0/0:0,57,255:19:0:19,0:38:0.999998,2.25928e-06,1.01364e-26:56	0/0:0,24,255:8:0:8,0:16:0.995512,0.00448764,1.00909e-26:23	0/0:0,24,255:8:0:8,0:16:0.995512,0.00448764,1.00909e-26:23	0/0:0,27,255:9:0:9,0:18:0.997746,0.00225419,1.01135e-26:26	0/0:0,21,255:7:0:7,0:14:0.991086,0.0089142,1.0046e-26:20	0/1:255,0,138:11:3:3,8:22:2.79273e-26,1,4.48654e-15:99	0/0:0,24,255:8:0:8,0:16:0.995512,0.00448764,1.00909e-26:23	0/1:255,0,112:20:3:3,17:40:2.79273e-26,1,1.78612e-12:99	0/1:255,0,57:18:10:2,16:36:2.79273e-26,0.999999,5.64821e-07:62	0/1:255,0,21:13:0:1,12:26:2.78646e-26,0.997756,0.00224355:26	0/1:255,0,126:15:2:3,12:30:2.79273e-26,1,7.11068e-14:99	0/1:255,0,147:23:0:4,19:45:2.79273e-26,1,5.64822e-16:99	0/1:255,0,177:23:8:5,18:46:2.79273e-26,1,5.64822e-19:99	0/1:255,0,66:15:3:2,13:30:2.79273e-26,1,7.11068e-08:71	0/1:255,0,144:24:0:4,20:46:2.79273e-26,1,1.12697e-15:99
chr06	25742643	chr06_25742643_C_T	C	T	4223.04	.	.	GT:PL:DP:SP:AD:SCR:GP:GQ	1/1:255,114,0:38:0:0,38:0:1.75074e-27,1.87345e-12,1:99	1/1:255,114,0:38:0:0,38:0:1.75074e-27,1.87345e-12,1:99	1/1:255,144,0:48:0:0,48:0:1.75074e-27,1.87345e-15,1:99	./.:255,226,0:75:0:0,75:0:1.75074e-27,1.18206e-23,1:99	0/0:0,102,255:34:0:34,0:0:1,5.36314e-10,5.71186e-25:92	./.:0,163,255:54:0:54,0:0:1,4.26009e-16,5.71186e-25:99	0/0:0,111,255:37:0:37,0:0:1,6.75179e-11,5.71186e-25:99	1/1:255,102,0:34:0:0,34:0:1.75074e-27,2.96921e-11,1:99	./.:255,199,0:66:0:0,66:1:1.75074e-27,5.92435e-21,1:99	./.:255,196,0:65:0:0,65:0:1.75074e-27,1.18206e-20,1:99	1/1:255,120,0:40:0:0,40:0:1.75074e-27,4.70588e-13,1:99	1/1:255,57,0:19:0:0,19:0:1.75074e-27,9.38946e-07,0.999999:60	0/0:0,144,255:48:0:48,0:0:1,3.38391e-14,5.71186e-25:99	1/1:255,21,0:7:0:0,7:0:1.74422e-27,0.00372409,0.996276:24	1/1:255,18,0:6:0:0,6:0:1.73778e-27,0.00740311,0.992597:21	1/1:255,30,0:10:0:0,10:0:1.74992e-27,0.000470367,0.99953:33	1/1:255,75,0:25:0:0,25:0:1.75074e-27,1.48813e-08,1:78	1/1:255,45,0:15:0:0,15:0:1.75072e-27,1.48811e-05,0.999985:48	1/1:255,57,0:19:0:0,19:4:1.75074e-27,9.38946e-07,0.999999:60	1/1:255,45,0:15:0:0,15:0:1.75072e-27,1.48811e-05,0.999985:48	1/1:255,33,0:11:0:0,11:0:1.75033e-27,0.000235797,0.999764:36
chr06	28820910	chr06_28820910_T_C	T	C	2217.87	.	.	GT:PL:DP:SP:AD:SCR:GP:GQ	0/0:0,60,255:20:0:20,0:0:0.999999,1.05476e-06,8.79528e-27:59	0/0:0,48,255:16:0:16,0:0:0.999983,1.67166e-05,8.79514e-27:47	0/1:21,0,255:13:0:12,1:0:0.00747458,0.992525,8.27631e-27:21	0/0:0,60,255:20:0:20,0:0:0.999999,1.05476e-06,8.79528e-27:59	0/0:0,36,255:12:0:12,0:0:0.999735,0.000264874,8.79296e-27:35	0/0:0,75,255:25:0:25,0:0:1,3.33545e-08,8.79529e-27:74	0/0:0,51,255:17:0:17,0:1:0.999992,8.37821e-06,8.79521e-27:50	0/0:0,84,255:28:0:28,0:0:1,4.19909e-09,8.79529e-27:83	0/0:0,48,255:16:0:16,0:0:0.999983,1.67166e-05,8.79514e-27:47	0/0:0,42,255:14:0:14,0:0:0.999933,6.65466e-05,8.7947e-27:41	0/0:0,39,255:13:0:13,0:0:0.999867,0.000132769,8.79412e-27:38	0/1:255,0,173:17:15:5,12:12:2.99809e-26,1,1.32158e-18:99	0/0:0,42,255:14:0:14,0:0:0.999933,6.65466e-05,8.7947e-27:41	0/1:255,0,104:40:0:4,36:37:2.99809e-26,1,1.04977e-11:99	0/1:255,0,35:28:0:2,26:26:2.99784e-26,0.999917,8.33794e-05:40	0/1:255,0,78:31:6:3,28:27:2.99809e-26,1,4.17922e-09:83	0/1:255,0,255:32:11:12,20:20:2.99809e-26,1,8.33864e-27:99	0/1:255,0,255:48:3:11,37:37:2.99809e-26,1,8.33864e-27:99	0/1:255,0,158:30:2:5,25:25:2.99809e-26,1,4.17922e-17:99	0/1:255,0,239:24:0:6,18:18:2.99809e-26,1,3.31967e-25:99	0/1:255,0,255:31:4:8,23:23:2.99809e-26,1,8.33864e-27:99
chr06	30254674	chr06_30254674_C_T	C	T	1899.88	.	.	GT:PL:DP:SP:AD:SCR:GP:GQ	0/0:0,132,196:44:0:44,0:0:1,8.31645e-14,1.09098e-20:99	0/0:0,54,189:18:0:18,0:0:0.999995,5.2473e-06,5.46781e-20:52	0/0:0,81,190:27:0:27,0:0:1,1.04698e-08,4.34326e-20:79	0/0:0,129,196:43:0:43,0:0:1,1.65935e-13,1.09098e-20:99	0/0:0,75,189:25:0:25,0:0:1,4.1681e-08,5.46784e-20:73	0/0:0,48,187:16:0:16,0:0:0.999979,2.08895e-05,8.66576e-20:46	0/0:0,75,191:25:0:25,0:0:1,4.1681e-08,3.44997e-20:73	0/0:0,102,193:34:0:34,0:0:1,8.31645e-11,2.17679e-20:99	0/0:0,144,198:48:0:48,0:0:1,5.24732e-15,6.8836e-21:99	0/0:0,96,193:32:0:32,0:0:1,3.31084e-10,2.17679e-20:94	0/0:0,84,191:28:0:28,0:0:1,5.24732e-09,3.44997e-20:82	1/1:255,48,0:29:0:1,27:388:7.28054e-26,4.80951e-05,0.999952:43	0/0:0,81,193:27:0:27,0:1:1,1.04698e-08,2.17679e-20:79	1/1:255,96,0:32:0:0,32:523:7.28089e-26,7.62293e-10,1:91	./.:0,0,0:0:0:0,0:0:0,0,0:0	1/1:255,90,0:30:0:0,30:406:7.28089e-26,3.03474e-09,1:85	./.:255,178,0:61:0:0,59:773:7.28089e-26,4.80975e-18,1:99	./.:255,157,0:52:0:0,52:583:7.28089e-26,6.05511e-16,1:99	1/1:255,81,0:27:0:0,27:424:7.28089e-26,2.41058e-08,1:76	1/1:255,108,0:36:0:0,36:457:7.28089e-26,4.80975e-11,1:99	1/1:255,132,0:45:0:0,44:440:7.28089e-26,1.91479e-13,1:99
chr06	30328711	chr06_30328711_C_G	C	G	1825.55	.	.	GT:PL:DP:SP:AD:SCR:GP:GQ	0/0:0,24,255:8:0:8,0:0:0.995928,0.00407247,8.3067e-27:23	0/0:0,24,255:8:0:8,0:0:0.995928,0.00407247,8.3067e-27:23	./.:0,9,151:3:0:3,0:0:0.885497,0.114503,1.85519e-16:9	0/0:0,54,255:18:0:18,0:0:0.999996,4.08911e-06,8.34063e-27:53	0/0:0,36,255:12:0:12,0:0:0.999742,0.00025794,8.33852e-27:35	0/0:0,36,255:12:0:12,0:0:0.999742,0.00025794,8.33852e-27:35	./.:0,12,171:4:0:4,0:0:0.939136,0.0608638,1.96757e-18:12	0/0:0,30,255:10:0:10,0:0:0.998974,0.00102609,8.33211e-27:29	0/0:0,33,255:11:0:11,0:0:0.999485,0.000514526,8.33638e-27:32	0/0:0,24,255:8:0:8,0:0:0.995928,0.00407247,8.3067e-27:23	./.:0,12,184:4:0:4,0:0:0.939136,0.0608638,9.86119e-20:12	./.:110,6,0:2:0:0,2:0:1.91658e-11,0.494491,0.505509:3	0/0:0,24,255:8:0:8,0:0:0.995928,0.00407247,8.3067e-27:23	0/1:255,0,117:18:0:3,15:0:3.07872e-26,1,5.12354e-13:99	0/1:36,0,255:8:0:7,1:0:0.000244491,0.999756,8.11828e-27:36	0/1:255,0,24:12:0:1,11:0:3.07557e-26,0.998979,0.00102124:29	0/1:255,0,231:11:0:5,6:0:3.07872e-26,1,2.03972e-24:99	0/1:255,0,33:9:0:1,8:0:3.07832e-26,0.999871,0.000128681:38	0/1:255,0,24:12:0:1,11:0:3.07557e-26,0.998979,0.00102124:29	0/1:255,0,27:11:0:1,10:0:3.07714e-26,0.999488,0.000512092:32	1/1:255,33,0:11:0:0,11:0:1.19661e-25,0.00194797,0.998052:27
chr06	30472640	chr06_30472640_G_A	G	A	1649.28	.	.	GT:PL:DP:SP:AD:SCR:GP:GQ	0/0:0,24,255:8:0:8,0:16:0.99676,0.0032396,5.2521e-27:24	0/0:0,33,255:11:0:11,0:20:0.999591,0.000409,5.26702e-27:33	0/0:0,63,255:21:0:21,0:42:1,4.09167e-07,5.26917e-27:63	0/0:0,57,255:19:0:19,0:36:0.999998,1.62892e-06,5.26917e-27:57	0/0:0,51,255:17:0:17,0:28:0.999994,6.48483e-06,5.26914e-27:51	0/0:0,51,255:17:0:17,0:32:0.999994,6.48483e-06,5.26914e-27:51	0/0:0,39,255:13:0:13,0:24:0.999897,0.000102768,5.26863e-27:39	0/0:0,36,255:12:0:12,0:24:0.999795,0.000205028,5.26809e-27:36	0/0:0,33,255:11:0:11,0:20:0.999591,0.000409,5.26702e-27:33	0/0:0,57,255:19:0:19,0:38:0.999998,1.62892e-06,5.26917e-27:57	0/0:0,30,255:10:0:10,0:16:0.999184,0.000815731,5.26488e-27:30	0/1:200,0,149:7:0:3,4:14:1.22489e-20,1,2.56946e-16:99	0/0:0,69,255:23:0:23,0:46:1,1.02778e-07,5.26917e-27:69	0/1:155,0,96:5:0:2,3:10:3.87346e-16,1,5.12674e-11:99	./.:220,12,0:4:0:0,4:8:4.58427e-22,0.236141,0.763859:6	./.:120,6,0:2:0:0,2:4:2.69037e-12,0.551714,0.448286:3	0/1:146,0,153:6:0:3,3:12:3.0768e-15,1,1.02292e-16:99	0/1:255,0,138:11:0:3,8:22:3.87346e-26,1,3.23475e-15:99	0/1:255,0,184:10:2:4,6:20:3.87346e-26,1,8.12533e-20:99	0/1:246,0,255:12:6:6,6:24:3.0768e-25,1,6.45418e-27:99	0/1:155,0,96:5:0:2,3:10:3.87346e-16,1,5.12674e-11:99
chr06	32794451	chr06_32794451_A_G	A	G	1663.47	.	.	GT:PL:DP:SP:AD:SCR:GP:GQ	0/0:0,51,194:17:0:17,0:0:0.999986,1.42977e-05,3.22462e-20:48	0/0:0,42,189:14:0:14,0:0:0.999886,0.000113559,1.01961e-19:39	0/0:0,51,194:17:0:17,0:0:0.999986,1.42977e-05,3.22462e-20:48	0/0:0,102,200:34:0:34,0:0:1,1.13572e-10,8.1e-21:99	0/0:0,48,192:16:0:16,0:0:0.999971,2.85273e-05,5.11061e-20:45	0/0:0,84,198:28:0:28,0:0:1,7.16593e-09,1.28376e-20:81	./.:0,3,37:1:0:1,0:0:0.52568,0.474235,8.49584e-05:3	0/0:0,39,183:13:0:13,0:0:0.999773,0.000226555,4.0587e-19:36	./.:0,0,0:0:0:0,0:0:0,0,0:0	0/0:0,69,196:23:0:23,0:0:1,2.26607e-07,2.03463e-20:66	./.:0,0,0:0:0:0,0:0:0,0,0:0	1/1:197,72,0:24:0:0,24:0:2.46329e-20,1.40213e-07,1:68	./.:0,21,154:7:0:7,0:0:0.985904,0.0140964,3.17921e-16:18	1/1:197,66,0:22:0:0,22:0:2.46329e-20,5.58197e-07,0.999999:62	1/1:197,75,0:25:0:0,25:0:2.46329e-20,7.02728e-08,1:71	1/1:205,141,0:47:0:0,47:0:3.90405e-21,1.76517e-14,1:99	1/1:202,120,0:40:0:0,40:0:7.7896e-21,2.22222e-12,1:99	1/1:201,111,0:37:0:0,37:0:9.80652e-21,1.76517e-11,1:99	1/1:201,120,0:40:0:0,40:0:9.80652e-21,2.22222e-12,1:99	1/1:200,99,0:33:0:0,33:0:1.23457e-20,2.79761e-10,1:95	1/1:198,90,0:30:0:0,30:0:1.95666e-20,2.22222e-09,1:86
chr06	33541350	chr06_33541350_A_G	A	G	140.017	.	.	GT:PL:DP:SP:AD:SCR:GP:GQ	0/0:0,42,189:14:0:14,0:0:0.999993,7.12702e-06,4.01568e-22:51	0/0:0,27,193:9:0:9,0:0:0.999775,0.000225327,1.59832e-22:36	0/0:0,36,184:12:0:12,0:0:0.999972,2.83726e-05,1.26984e-21:45	./.:1,0,245:12:0:11,1:0:0.875501,0.124499,1.11178e-27:9	0/0:0,87,198:29:0:29,0:0:1,2.25378e-10,5.05547e-23:96	0/0:0,30,175:10:0:10,0:0:0.999887,0.000112944,1.00859e-20:39	0/0:0,51,194:17:0:17,0:0:0.999999,8.97244e-07,1.26988e-22:60	./.:0,6,67:2:0:2,0:0:0.972409,0.0275905,6.18887e-10:15	0/0:0,57,195:19:0:19,0:0:1,2.25378e-07,1.0087e-22:66	0/0:0,51,194:17:0:17,0:0:0.999999,8.97244e-07,1.26988e-22:60	0/0:0,42,189:14:0:14,0:0:0.999993,7.12702e-06,4.01568e-22:51	0/0:0,15,129:5:0:5,0:0:0.996441,0.00355928,4.00141e-16:24	0/0:0,42,189:14:0:14,0:0:0.999993,7.12702e-06,4.01568e-22:51	0/0:0,15,129:5:0:5,0:0:0.996441,0.00355928,4.00141e-16:24	./.:0,6,67:2:0:2,0:0:0.972409,0.0275905,6.18887e-10:15	0/1:36,0,130:8:0:7,1:1:0.00221883,0.997781,2.81765e-15:26	0/0:0,39,187:13:0:13,0:0:0.999986,1.42202e-05,6.36438e-22:48	0/1:93,0,134:9:0:7,2:2:4.437e-09,1,1.12422e-15:83	0/1:39,0,125:7:0:6,1:1:0.00111328,0.998887,8.92005e-15:29	./.:0,2,173:13:0:12,1:1:0.933471,0.0665291,1.49232e-20:11	0/1:42,0,114:6:0:5,1:1:0.000558273,0.999442,1.12359e-13:32
chr06	33639696	chr06_33639696_T_G	T	G	3041.08	.	.	GT:PL:DP:SP:AD:SCR:GP:GQ	1/1:192,51,0:17:0:0,17:0:6.0264e-22,1.5526e-06,0.999998:58	1/1:173,38,0:25:0:1,24:0:4.7868e-20,3.09775e-05,0.999969:45	1/1:199,93,0:31:0:0,31:0:1.20243e-22,9.79624e-11,1:99	./.:109,0,3:39:0:2,37:0:1.72602e-13,0.280573,0.719427:5	./.:153,0,20:23:0:3,20:0:2.32986e-17,0.951329,0.0486711:13	1/1:196,63,0:21:0:0,21:0:2.39916e-22,9.79624e-08,1:70	1/1:157,63,0:41:0:1,40:0:1.90572e-18,9.79624e-08,1:70	1/1:152,27,0:29:0:1,28:0:6.02406e-18,0.000389843,0.99961:34	0/1:106,0,35:49:23:4,45:1:1.22545e-12,0.998385,0.00161525:27	1/1:196,63,0:21:0:0,21:0:2.39916e-22,9.79624e-08,1:70	1/1:153,39,0:33:0:1,32:0:4.78683e-18,2.46064e-05,0.999975:46	1/1:170,27,0:9:0:0,9:0:9.54749e-20,0.000389843,0.99961:34	0/1:133,0,33:29:0:2,27:0:2.4428e-15,0.997442,0.00255758:25	1/1:187,39,0:13:0:0,13:0:1.90567e-21,2.46064e-05,0.999975:46	0/1:125,0,39:7:0:1,6:0:1.54426e-14,0.999356,0.000643667:31	./.:92,9,0:3:0:0,3:0:5.88168e-12,0.0240161,0.975984:16	0/1:100,0,45:5:0:1,4:1:4.88573e-12,0.999838,0.00016176:37	1/1:170,27,0:9:0:0,9:0:9.54749e-20,0.000389843,0.99961:34	./.:151,0,12:16:0:1,15:0:2.93429e-17,0.755969,0.244031:6	0/1:79,0,96:5:10:2,3:0:6.15176e-10,1,1.28511e-09:87	0/1:145,0,30:10:0:1,9:0:1.53739e-16,0.99491,0.00509008:22
chr06	34289313	chr06_34289313_A_C	A	C	2112.45	.	.	GT:PL:DP:SP:AD:SCR:GP:GQ	0/0:0,30,175:10:0:10,0:0:0.99734,0.00265957,5.60688e-18:25	./.:0,18,143:6:0:6,0:0:0.95945,0.04055,8.5487e-15:13	0/0:0,48,192:16:0:16,0:0:0.999958,4.2262e-05,1.12165e-19:43	0/0:0,75,198:25:0:25,0:0:1,8.43274e-08,2.81759e-20:70	0/0:0,33,175:11:0:11,0:0:0.998665,0.00133472,5.61432e-18:28	0/0:0,54,195:18:0:18,0:0:0.999989,1.06161e-05,5.62177e-20:49	1/1:198,102,0:34:0:0,34:1:8.91502e-21,9.46436e-11,1:99	0/0:0,42,184:14:0:14,0:0:0.999832,0.000168227,7.07627e-19:37	1/1:199,90,0:30:0:0,30:0:7.08146e-21,1.5e-09,1:88	0/0:0,96,198:32:0:32,0:0:1,6.69836e-10,2.81759e-20:91	1/1:199,111,0:37:0:0,37:0:7.08146e-21,1.19149e-11,1:99	1/1:195,63,0:21:0:0,21:0:1.77878e-20,7.5178e-07,0.999999:61	0/0:0,90,199:30:0:30,0:0:1,2.66667e-09,2.23809e-20:85	1/1:197,69,0:23:0:0,23:0:1.12233e-20,1.88839e-07,1:67	1/1:187,39,0:13:0:0,13:0:1.12212e-19,0.000188803,0.999811:37	1/1:180,33,0:11:0:0,11:0:5.62077e-19,0.000751216,0.999249:31	1/1:162,24,0:8:0:0,8:0:3.52807e-17,0.00593616,0.994064:22	1/1:175,30,0:10:0:0,10:0:1.77612e-18,0.00149775,0.998502:28	1/1:184,36,0:12:0:0,12:0:2.23851e-19,0.000376641,0.999623:34	1/1:197,72,0:24:0:0,24:0:1.12233e-20,9.46436e-08,1:70	1/1:187,39,0:13:0:0,13:0:1.12212e-19,0.000188803,0.999811:37
chr06	35122217	chr06_35122217_G_T	G	T	3482.01	.	.	GT:PL:DP:SP:AD:SCR:GP:GQ	1/1:196,60,0:20:0:0,20:0:6.47816e-23,1.01568e-07,1:69	1/1:190,51,0:17:0:0,17:0:2.579e-22,8.0678e-07,0.999999:60	1/1:195,69,0:23:0:0,23:0:8.15552e-23,1.27866e-08,1:78	1/1:196,66,0:22:0:0,22:0:6.47816e-23,2.55127e-08,1:75	0/0:0,60,195:20:0:20,0:0:0.999961,3.9381e-05,1.22612e-17:44	1/1:192,63,0:21:0:0,21:0:1.62724e-22,5.09044e-08,1:72	1/1:188,42,0:14:0:0,14:0:4.08741e-22,6.40845e-06,0.999994:51	1/1:193,54,0:18:0:0,18:0:1.29256e-22,4.04348e-07,1:63	1/1:199,77,8:31:0:1,27:0:2.04857e-22,1.27866e-08,1:78	1/1:194,60,0:20:0:0,20:0:1.02672e-22,1.01568e-07,1:69	1/1:189,54,0:18:0:0,18:0:3.24677e-22,4.04348e-07,1:63	1/1:173,30,0:10:0:0,10:0:1.29243e-20,0.000101557,0.999898:39	1/1:195,69,0:23:0:0,23:0:8.15552e-23,1.27866e-08,1:78	1/1:173,30,0:10:0:0,10:0:1.29243e-20,0.000101557,0.999898:39	1/1:163,27,0:9:0:0,9:0:1.2923e-19,0.000202613,0.999797:36	./.:67,6,0:2:0:0,2:0:5.01777e-10,0.024878,0.975122:16	1/1:189,42,0:14:0:0,14:0:3.24675e-22,6.40845e-06,0.999994:51	1/1:150,27,0:9:0:0,9:0:2.57848e-18,0.000202613,0.999797:36	1/1:167,27,0:9:0:0,9:0:5.14474e-20,0.000202613,0.999797:36	1/1:159,24,0:8:0:0,8:0:3.24546e-19,0.000404185,0.999596:33	1/1:180,33,0:11:0:0,11:0:2.57887e-21,5.09019e-05,0.999949:42
chr06	35355743	chr06_35355743_C_T	C	T	549.825	.	.	GT:PL:DP:SP:AD:SCR:GP:GQ	0/0:0,51,255:17:0:17,0:1:0.999998,2.02236e-06,5.12459e-28:56	0/0:0,45,255:15:0:15,0:0:0.999992,8.05113e-06,5.12456e-28:50	0/0:0,54,255:18:0:18,0:0:0.999999,1.01358e-06,5.1246e-28:59	0/0:0,57,255:19:0:19,0:0:0.999999,5.07995e-07,5.1246e-28:62	0/0:0,69,255:23:0:23,0:0:1,3.20524e-08,5.1246e-28:74	0/0:0,39,255:13:0:13,0:0:0.999968,3.20513e-05,5.12444e-28:44	0/0:0,21,255:7:0:7,0:0:0.997982,0.00201829,5.11426e-28:26	0/0:0,24,255:8:0:8,0:0:0.998987,0.00101256,5.11941e-28:29	0/0:0,24,255:8:0:8,0:0:0.998987,0.00101256,5.11941e-28:29	0/0:0,39,255:13:0:13,0:0:0.999968,3.20513e-05,5.12444e-28:44	./.:0,9,170:3:0:3,0:0:0.968943,0.0310569,1.57021e-19:15	./.:111,0,51:3:0:1,2:2:3.11989e-11,1,5.05592e-07:62	0/0:0,60,255:20:0:20,0:0:1,2.54601e-07,5.1246e-28:65	0/1:220,0,194:9:0:4,5:5:3.92771e-22,1,2.53396e-21:99	0/1:77,0,255:8:3:6,2:2:7.83682e-08,1,2.0128e-27:71	./.:0,6,120:2:0:2,0:0:0.939891,0.0601088,1.52313e-14:12	0/1:36,0,255:8:0:7,1:1:0.000985625,0.999014,2.01081e-27:30	0/1:87,0,255:8:3:6,2:3:7.83682e-09,1,2.0128e-27:81	./.:48,0,139:4:0:3,1:2:6.22462e-05,0.999938,8.01259e-16:42	0/1:33,0,188:5:0:4,1:1:0.00196465,0.998035,1.00681e-20:27	0/1:30,0,255:10:0:9,1:1:0.00391235,0.996088,2.00492e-27:24
chr06	35879952	chr06_35879952_T_C	T	C	231.778	.	.	GT:PL:DP:SP:AD:SCR:GP:GQ	0/0:0,18,143:6:0:6,0:2:0.997425,0.00257521,3.31653e-17:25	0/1:66,0,133:10:0:7,3:4:1.54194e-06,0.999998,2.04113e-15:58	0/0:0,21,154:7:0:7,0:0:0.998708,0.00129232,2.6378e-18:28	0/0:0,30,173:10:0:10,0:1:0.999837,0.000162878,3.32455e-20:37	0/1:91,0,109:9:0:5,4:5:4.87605e-09,1,5.1271e-13:83	./.:0,12,113:4:0:4,0:0:0.989826,0.010174,3.29127e-14:19	0/0:0,21,154:7:0:7,0:2:0.998708,0.00129232,2.6378e-18:28	0/0:0,24,162:8:0:8,0:1:0.999352,0.000648113,4.18333e-19:31	0/1:74,0,96:7:0:4,3:4:2.44381e-07,1,1.02299e-11:66	0/1:69,0,123:9:0:6,3:3:7.72801e-07,0.999999,2.04114e-14:61	./.:0,0,0:0:0:0,0:0:0,0,0:0	0/0:0,21,154:7:0:7,0:0:0.998708,0.00129232,2.6378e-18:28	0/0:0,15,129:5:0:5,0:0:0.994875,0.00512508,8.30946e-16:22	0/0:0,39,185:13:0:13,0:2:0.999979,2.0508e-05,2.09795e-21:46	0/0:0,18,143:6:0:6,0:0:0.997425,0.00257521,3.31653e-17:25	0/0:0,24,162:8:0:8,0:0:0.999352,0.000648113,4.18333e-19:31	0/0:0,27,170:9:0:9,0:1:0.999675,0.000324931,6.63228e-20:34	0/0:0,33,180:11:0:11,0:0:0.999918,8.16388e-05,6.6339e-21:40	0/0:0,18,143:6:0:6,0:0:0.997425,0.00257521,3.31653e-17:25	0/0:0,27,170:9:0:9,0:0:0.999675,0.000324931,6.63228e-20:34	0/0:0,15,129:5:0:5,0:0:0.994875,0.00512508,8.30946e-16:22
chr06	37537803	chr06_37537803_A_T	A	T	751.992	.	.	GT:PL:DP:SP:AD:SCR:GP:GQ	0/0:0,48,192:16:0:16,0:0:0.99999,1.01435e-05,6.46131e-21:49	0/0:0,51,193:17:0:17,0:0:0.999995,5.08382e-06,5.13243e-21:52	0/0:0,33,180:11:0:11,0:0:0.999679,0.000320666,1.02373e-19:34	0/0:0,81,196:28:0:27,0:0:1,5.08385e-09,2.57232e-21:82	0/0:0,27,170:9:0:9,0:0:0.998725,0.00127538,1.02275e-18:28	0/0:0,24,162:8:0:8,0:0:0.997459,0.00254148,6.44496e-18:25	0/0:0,30,175:10:0:10,0:0:0.99936,0.000639609,3.23629e-19:31	0/0:0,54,194:18:0:18,0:0:0.999997,2.54795e-06,4.07684e-21:55	0/0:0,36,182:12:0:12,0:0:0.999839,0.00016074,6.46034e-20:37	0/0:0,45,190:15:0:15,0:0:0.99998,2.02388e-05,1.02404e-20:46	0/0:0,27,170:9:0:9,0:0:0.998725,0.00127538,1.02275e-18:28	0/1:26,0,113:7:0:5,2:5:0.00390937,0.996091,7.98788e-13:24	0/0:0,39,185:13:0:13,0:0:0.999919,8.05671e-05,3.2381e-20:40	0/1:111,0,71:8:0:3,5:3:1.2411e-11,1,1.27096e-08:78	./.:46,0,56:4:0:2,2:2:3.92455e-05,0.99996,4.01898e-07:44	0/1:137,0,84:12:0:4,8:3:3.11751e-14,1,6.3699e-10:91	0/1:119,0,69:9:0:3,6:3:1.96701e-12,1,2.01434e-08:76	0/1:113,0,48:7:0:2,5:2:7.8308e-12,0.999997,2.5359e-06:55	0/1:103,0,91:9:0:4,5:4:7.83082e-11,1,1.27096e-10:96	0/1:42,0,130:9:0:7,2:7:9.85745e-05,0.999901,1.59989e-14:40	./.:154,21,0:7:0:0,7:0:3.70367e-15,0.0472961,0.952704:13
chr07	749758	chr07_749758_T_C	T	C	2151.68	.	.	GT:PL:DP:SP:AD:SCR:GP:GQ	0/0:0,138,255:46:0:46,0:92:1,2.21986e-14,1.55093e-26:99	0/0:0,96,255:32:0:32,0:63:1,3.51824e-10,1.55093e-26:94	0/0:0,87,255:29:0:29,0:58:1,2.79464e-09,1.55093e-26:85	./.:0,163,255:54:0:54,0:108:1,7.01981e-17,1.55093e-26:99	0/0:0,148,255:49:0:49,0:99:1,2.21986e-15,1.55093e-26:99	0/0:0,120,255:40:0:40,0:78:1,1.40064e-12,1.55093e-26:99	0/0:0,141,255:47:0:47,0:94:1,1.11256e-14,1.55093e-26:99	0/0:0,138,255:46:0:46,0:92:1,2.21986e-14,1.55093e-26:99	1/1:255,48,0:16:0:0,16:51:6.44747e-26,4.526e-05,0.999955:43	0/0:0,96,255:32:0:32,0:63:1,3.51824e-10,1.55093e-26:94	1/1:255,33,0:11:0:0,11:38:6.43855e-26,0.00142927,0.998571:28	1/1:255,108,0:36:0:0,36:143:6.44776e-26,4.52621e-11,1:99	0/0:0,126,255:42:0:42,0:84:1,3.51824e-13,1.55093e-26:99	1/1:255,129,0:43:0:0,43:191:6.44776e-26,3.5953e-13,1:99	1/1:255,102,0:34:0:0,34:132:6.44776e-26,1.80192e-10,1:97	1/1:255,93,0:31:0:0,31:161:6.44776e-26,1.43131e-09,1:88	0/0:0,33,255:11:0:11,0:22:0.999299,0.000701489,1.54984e-26:31	0/1:255,0,255:24:9:9,15:90:2.25774e-26,1,1.1073e-26:99	0/0:0,48,255:16:0:16,0:32:0.999978,2.21981e-05,1.55089e-26:46	./.:255,172,0:57:0:0,57:213:6.44776e-26,1.80192e-17,1:99	./.:255,187,0:62:0:0,62:238:6.44776e-26,5.69816e-19,1:99
chr07	1317083	chr07_1317083_A_T	A	T	54.768	.	.	GT:PL:DP:SP:AD:SCR:GP:GQ	0/1:49,0,255:16:0:13,3:29:0.000214694,0.999785,4.63376e-28:36	0/0:0,51,255:17:0:17,0:34:1,4.65679e-07,2.71715e-29:63	0/0:0,69,255:23:0:23,0:40:1,7.38051e-09,2.71715e-29:81	0/0:0,105,255:36:0:35,0:72:1,1.8539e-12,2.71715e-29:99	0/0:0,78,255:26:0:26,0:48:1,9.29152e-10,2.71715e-29:90	0/0:0,129,255:43:0:43,0:86:1,7.38051e-15,2.71715e-29:99	0/0:0,17,255:18:0:17,1:34:0.998832,0.00116837,2.71397e-29:29	0/0:0,18,255:6:0:6,0:12:0.999072,0.000928289,2.71463e-29:30	0/0:0,69,255:23:0:23,0:46:1,7.38051e-09,2.71715e-29:81	0/0:0,60,255:20:0:20,0:40:1,5.86255e-08,2.71715e-29:72	0/0:0,42,255:14:0:14,0:24:0.999996,3.69901e-06,2.71714e-29:54	0/0:0,24,255:8:0:8,0:14:0.999767,0.000233338,2.71651e-29:36	0/0:0,54,255:18:0:18,0:34:1,2.33392e-07,2.71715e-29:66	0/1:42,0,255:9:8:7,2:16:0.00107509,0.998925,4.62977e-28:29	./.:0,6,120:2:0:2,0:4:0.985488,0.0145124,8.46768e-16:18	./.:0,9,169:3:0:3,0:6:0.992674,0.00732644,1.07379e-20:21	./.:29,0,52:3:0:1,1:4:0.0210226,0.978977,9.05314e-08:16	0/0:0,21,255:7:0:7,0:14:0.999535,0.000465462,2.71588e-29:33	0/0:0,18,255:6:0:6,0:12:0.999072,0.000928289,2.71463e-29:30	0/0:0,27,255:9:0:9,0:18:0.999883,0.00011696,2.71683e-29:39	./.:0,12,210:4:0:4,0:8:0.996315,0.00368539,8.56071e-25:24
chr07	2551932	chr07_2551932_C_T	C	T	924.84	.	.	GT:PL:DP:SP:AD:SCR:GP:GQ	0/0:0,57,195:19:0:19,0:0:0.999999,9.56756e-07,1.81779e-21:60	0/0:0,48,191:16:0:16,0:0:0.999992,7.59973e-06,4.56604e-21:51	0/0:0,81,198:27:0:27,0:0:1,3.80892e-09,9.11053e-22:84	0/0:0,114,201:38:0:38,0:0:1,1.90898e-12,4.56608e-22:99	0/0:0,105,198:35:0:35,0:0:1,1.51636e-11,9.11053e-22:99	0/0:0,102,200:34:0:34,0:0:1,3.02553e-11,5.74835e-22:99	0/0:0,87,198:29:0:29,0:0:1,9.56757e-10,9.11053e-22:90	0/0:0,39,183:13:0:13,0:0:0.99994,6.03637e-05,2.88083e-20:42	0/0:0,27,170:9:0:9,0:0:0.999044,0.000955843,5.74286e-19:30	0/0:0,87,199:29:0:29,0:0:1,9.56757e-10,7.23675e-22:90	0/0:0,66,196:22:0:22,0:0:1,1.20449e-07,1.44392e-21:69	0/1:151,0,42:27:0:4,23:0:1.65651e-15,0.999992,7.56377e-06:51	0/0:0,123,201:41:0:41,0:0:1,2.40327e-13,4.56608e-22:99	0/1:161,0,143:26:0:11,15:0:1.65653e-16,1,6.00816e-16:99	0/1:39,0,141:10:0:8,2:0:0.000262473,0.999738,9.5198e-16:35	0/1:118,0,118:12:0:6,6:0:3.3052e-12,1,1.89995e-13:99	0/1:144,0,151:21:0:11,10:0:8.3023e-15,1,9.5223e-17:99	0/1:102,0,150:17:0:11,6:0:1.31583e-10,1,1.19879e-16:98	0/1:74,0,159:21:0:16,5:0:8.3023e-08,1,1.50918e-17:70	0/1:78,0,151:14:0:10,4:0:3.3052e-08,1,9.5223e-17:74	0/1:149,0,121:17:0:7,10:0:2.62542e-15,1,9.5223e-14:99
chr07	2625307	chr07_2625307_A_G	A	G	1913.36	.	.	GT:PL:DP:SP:AD:SCR:GP:GQ	1/1:195,54,0:18:0:0,18:0:3.41263e-20,8.27128e-06,0.999992:50	1/1:198,93,0:31:0:0,31:0:1.71038e-20,1.0413e-09,1:89	1/1:199,96,0:32:0:0,32:0:1.3586e-20,5.21887e-10,1:92	1/1:203,129,0:43:0:0,43:0:5.4087e-21,2.61563e-13,1:99	0/0:0,66,255:22:0:22,0:0:1,4.83597e-07,2.93026e-26:63	0/0:0,90,255:30:0:30,0:1:1,1.92523e-09,2.93027e-26:87	0/0:0,96,255:32:0:32,0:0:1,4.83597e-10,2.93027e-26:93	1/1:180,33,0:11:0:0,11:0:1.07806e-18,0.00104022,0.99896:29	1/1:198,81,0:27:0:0,27:0:1.71038e-20,1.65035e-08,1:77	1/1:180,33,0:11:0:0,11:0:1.07806e-18,0.00104022,0.99896:29	1/1:246,63,0:21:0:0,21:0:2.71077e-25,1.0413e-06,0.999999:59	0/0:0,30,175:10:0:10,0:0:0.998078,0.00192153,2.92463e-18:27	0/0:0,96,249:32:0:32,0:0:1,4.83597e-10,1.16656e-25:93	0/0:0,30,227:10:0:10,0:0:0.998078,0.00192153,1.84532e-23:27	./.:0,9,92:3:0:3,0:0:0.804912,0.195088,4.70603e-10:7	./.:0,21,154:7:0:7,0:0:0.984938,0.0150623,3.63342e-16:18	1/1:191,45,0:15:0:0,15:0:8.57165e-20,6.56974e-05,0.999934:41	0/1:66,0,133:10:0:7,3:0:1.30472e-07,1,2.41226e-14:68	1/1:203,51,0:17:0:0,17:0:5.40861e-21,1.65032e-05,0.999983:47	0/0:0,42,189:14:0:14,0:0:0.999879,0.000121459,1.16642e-19:39	0/0:0,39,187:13:0:13,0:0:0.999758,0.000242314,1.84842e-19:36
chr07	3089807	chr07_3089807_A_G	A	G	207.044	.	.	GT:PL:DP:SP:AD:SCR:GP:GQ	0/0:0,51,177:17:0:17,0:0:0.999999,1.47834e-06,1.72779e-20:58	0/0:0,111,195:37:0:37,0:0:1,1.47835e-12,2.73837e-22:99	./.:0,6,141:25:0:23,2:0:0.955338,0.0446615,6.57128e-17:13	0/0:0,93,196:31:0:31,0:0:1,9.32774e-11,2.17517e-22:99	0/0:0,66,192:22:0:22,0:0:1,4.67494e-08,5.46377e-22:73	0/0:0,51,193:17:0:17,0:0:0.999999,1.47834e-06,4.34002e-22:58	0/0:0,63,196:21:0:21,0:0:1,9.32774e-08,2.17517e-22:70	0/0:0,90,194:30:0:30,0:0:1,1.86113e-10,3.44741e-22:97	0/0:0,90,193:32:0:30,0:0:1,1.86113e-10,4.34003e-22:97	0/0:0,54,187:18:0:18,0:0:0.999999,7.40928e-07,1.7278e-21:61	0/0:0,63,194:21:0:21,0:0:1,9.32774e-08,3.44741e-22:70	./.:0,9,92:3:0:3,0:0:0.977106,0.0228938,5.33869e-12:16	0/0:0,60,190:21:0:20,0:0:1,1.86113e-07,8.6595e-22:67	0/1:50,0,82:6:0:4,2:2:5.3728e-05,0.999946,2.93557e-10:42	./.:10,0,133:9:0:8,1:1:0.349512,0.650488,1.51689e-15:4	./.:0,9,92:3:0:3,0:0:0.977106,0.0228938,5.33869e-12:16	0/1:33,0,135:12:0:10,2:2:0.00268569,0.997314,1.4674e-15:25	0/1:32,0,125:9:0:7,2:2:0.00337873,0.996621,1.46638e-14:24	0/0:0,27,170:9:0:9,0:0:0.999629,0.000371206,8.65628e-20:34	0/1:88,0,158:18:0:13,5:2:8.51576e-09,1,7.37422e-18:80	0/1:75,0,66:7:0:3,3:0:1.69912e-07,1,1.16874e-08:67
chr07	4997812	chr07_4997812_A_C	A	C	2271.28	.	.	GT:PL:DP:SP:AD:SCR:GP:GQ	1/1:255,105,0:35:0:0,35:0:4.763e-26,7.76194e-11,1:99	1/1:255,135,0:45:0:0,45:0:4.763e-26,7.76194e-14,1:99	1/1:255,84,0:28:0:0,28:0:4.763e-26,9.7717e-09,1:80	1/1:255,151,0:50:0:0,50:0:4.763e-26,1.94971e-15,1:99	0/0:0,102,255:34:0:34,0:0:1,1.02823e-10,2.09952e-26:99	0/0:0,102,255:34:0:34,0:0:1,1.02823e-10,2.09952e-26:99	0/0:0,93,255:31:0:31,0:0:1,8.16751e-10,2.09952e-26:90	1/1:255,135,0:45:0:0,45:0:4.763e-26,7.76194e-14,1:99	0/0:0,96,255:32:0:32,0:0:1,4.09345e-10,2.09952e-26:93	1/1:255,148,0:49:0:0,49:0:4.763e-26,3.89018e-15,1:99	0/0:0,81,255:27:0:27,0:0:1,1.29446e-08,2.09952e-26:78	0/0:0,33,255:11:0:11,0:0:0.999184,0.000816085,2.09781e-26:30	0/0:0,69,255:23:0:23,0:0:1,2.05159e-07,2.09952e-26:66	0/0:0,33,255:11:0:11,0:0:0.999184,0.000816085,2.09781e-26:30	./.:120,6,0:2:0:0,2:0:9.31731e-13,0.3814,0.6186:4	0/0:0,42,255:14:0:14,0:0:0.999897,0.000102812,2.0993e-26:39	1/1:255,57,0:19:0:0,19:0:4.76297e-26,4.89743e-06,0.999995:53	0/1:255,0,255:14:0:8,6:0:1.94048e-26,1,1.28834e-26:99	0/0:0,33,255:11:0:11,0:0:0.999184,0.000816085,2.09781e-26:30	1/1:255,63,0:21:0:0,21:0:4.76299e-26,1.23018e-06,0.999999:59	0/0:0,42,255:14:0:14,0:0:0.999897,0.000102812,2.0993e-26:39
chr07	5346293	chr07_5346293_C_T	C	T	293.286	.	.	GT:PL:DP:SP:AD:SCR:GP:GQ	0/0:0,84,255:28:0:28,0:50:1,1.85107e-09,1.70917e-27:87	0/0:0,78,255:26:0:26,0:43:1,7.36923e-09,1.70917e-27:81	0/0:0,84,255:28:0:28,0:56:1,1.85107e-09,1.70917e-27:87	0/0:0,72,255:24:0:24,0:48:1,2.93374e-08,1.70917e-27:75	0/0:0,36,255:12:0:12,0:22:0.999883,0.000116781,1.70897e-27:39	0/0:0,75,255:25:0:25,0:42:1,1.47035e-08,1.70917e-27:78	0/0:0,63,255:21:0:21,0:38:1,2.33035e-07,1.70917e-27:66	0/0:0,132,255:44:0:44,0:77:1,2.93374e-14,1.70917e-27:99	0/0:0,102,255:34:0:34,0:56:1,2.93374e-11,1.70917e-27:99	0/0:0,78,255:26:0:26,0:40:1,7.36923e-09,1.70917e-27:81	0/0:0,42,255:14:0:14,0:28:0.999971,2.93366e-05,1.70912e-27:45	0/0:0,18,255:6:0:6,0:10:0.992685,0.00731532,1.69666e-27:21	0/0:0,84,255:28:0:28,0:50:1,1.85107e-09,1.70917e-27:87	0/0:0,18,255:6:0:6,0:8:0.992685,0.00731532,1.69666e-27:21	1/1:110,78,0:26:0:0,26:26:1.85019e-10,1.36345e-07,1:68	./.:0,12,220:4:0:4,0:8:0.971499,0.0285013,5.25081e-24:15	./.:69,139,0:66:0:1,65:68:2.32924e-06,1.08302e-13,0.999998:56	./.:118,184,0:61:0:0,61:61:2.93235e-11,3.42482e-18,1:99	./.:0,12,212:4:0:4,0:8:0.971499,0.0285013,3.31304e-23:15	1/1:108,138,0:46:0:0,46:46:2.93235e-10,1.36345e-13,1:95	0/0:0,18,255:6:0:6,0:12:0.992685,0.00731532,1.69666e-27:21
chr07	5512884	chr07_5512884_G_A	G	A	1578.69	.	.	GT:PL:DP:SP:AD:SCR:GP:GQ	0/1:70,0,157:24:0:19,5:24:1.02036e-07,1,4.88864e-17:69	0/1:153,0,157:31:0:16,15:31:5.1139e-16,1,4.88864e-17:99	0/1:118,0,165:34:0:23,11:34:1.61716e-12,1,7.74797e-18:99	0/1:90,0,155:36:0:27,8:36:1.02036e-09,1,7.74797e-17:89	0/1:140,0,151:21:0:11,10:21:1.02036e-14,1,1.9462e-16:99	0/1:125,0,162:26:0:17,9:26:3.22665e-13,1,1.54592e-17:99	0/1:90,0,160:25:0:17,8:25:1.02036e-09,1,2.45012e-17:89	0/1:94,0,161:24:0:17,7:24:4.06211e-10,1,1.9462e-17:93	0/1:98,0,161:30:0:22,8:30:1.61716e-10,1,1.9462e-17:97	0/1:136,0,151:26:0:13,13:26:2.56302e-14,1,1.9462e-16:99	0/1:112,0,138:15:0:9,6:15:6.43802e-12,1,3.88318e-15:99	0/1:57,0,148:14:0:10,4:14:2.03588e-06,0.999998,3.88317e-16:56	0/1:115,0,143:18:0:10,8:18:3.22665e-12,1,1.22797e-15:99	0/1:50,0,89:6:0:4,2:6:1.02035e-05,0.99999,3.08449e-10:49	./.:0,0,0:0:0:0,0:0:0,0,0:0	0/1:86,0,93:8:0:4,4:8:2.56302e-09,1,1.22797e-10:85	./.:0,3,25:1:0:1,0:1:0.670265,0.329226,0.000508958:4	./.:0,0,0:0:0:0,0:0:0,0,0:0	0/1:71,0,111:8:0:5,3:8:8.10498e-08,1,1.9462e-12:70	./.:0,0,0:0:0:0,0:0:0,0,0:0	0/1:59,0,119:9:0:6,3:9:1.28455e-06,0.999999,3.08452e-13:58
chr07	7360170	chr07_7360170_C_A	C	A	1557.05	.	.	GT:PL:DP:SP:AD:SCR:GP:GQ	0/0:0,57,255:19:0:19,0:19:0.999998,2.15142e-06,9.19157e-27:56	0/0:0,42,255:14:0:14,0:9:0.999932,6.80293e-05,9.19097e-27:41	0/0:0,81,255:27:0:27,0:20:1,8.56496e-09,9.19159e-27:80	0/0:0,54,255:18:0:18,0:15:0.999996,4.29263e-06,9.19155e-27:53	0/0:0,42,255:14:0:14,0:11:0.999932,6.80293e-05,9.19097e-27:41	0/0:0,42,255:14:0:14,0:9:0.999932,6.80293e-05,9.19097e-27:41	0/0:0,66,255:23:0:22,0:27:1,2.70848e-07,9.19159e-27:65	0/0:0,30,255:10:0:10,0:11:0.998923,0.0010771,9.18169e-27:29	0/0:0,84,255:28:0:28,0:27:1,4.29265e-09,9.19159e-27:83	0/0:0,66,255:22:0:22,0:19:1,2.70848e-07,9.19159e-27:65	0/0:0,48,255:16:0:16,0:13:0.999983,1.70891e-05,9.19144e-27:47	./.:146,0,0:24:0:2,21:23:1.83493e-15,0.787671,0.212329:6	0/0:0,45,255:15:0:15,0:6:0.999966,3.40966e-05,9.19128e-27:44	0/1:83,0,87:6:0:3,3:6:4.64809e-09,1,5.37855e-10:82	1/1:201,57,0:19:0:0,19:20:2.73279e-20,7.4017e-06,0.999993:51	1/1:255,90,0:31:0:0,30:33:1.08795e-25,3.70966e-09,1:84	./.:252,163,0:54:0:0,54:55:2.17075e-25,1.85924e-16,1:99	0/1:223,0,91:38:4:4,32:40:4.64809e-23,1,2.14124e-10:96	0/1:99,0,103:11:11:4,4:12:1.16755e-10,1,1.35103e-11:98	./.:255,0,82:55:9:8,46:55:2.93275e-26,1,1.70085e-09:87	0/1:158,0,73:41:6:4,35:42:1.46986e-16,1,1.35103e-08:78
chr07	10245885	chr07_10245885_G_A	G	A	28.3004	.	.	GT:PL:DP:SP:AD:SCR:GP:GQ	0/0:0,63,255:21:0:21,0:38:1,1.66369e-08,8.71139e-30:77	0/0:0,99,255:33:0:33,0:62:1,4.17901e-12,8.71139e-30:99	0/0:0,111,255:37:0:37,0:62:1,2.63678e-13,8.71139e-30:99	0/0:0,117,255:39:0:39,0:74:1,6.62329e-14,8.71139e-30:99	0/0:0,72,255:24:0:24,0:40:1,2.09447e-09,8.71139e-30:86	0/0:0,90,255:30:0:30,0:56:1,3.31951e-11,8.71139e-30:99	0/0:0,39,255:13:0:13,0:26:0.999996,4.17899e-06,8.71135e-30:53	0/0:0,60,255:20:0:20,0:38:1,3.31951e-08,8.71139e-30:74	0/0:0,81,255:27:0:27,0:48:1,2.63678e-10,8.71139e-30:95	0/0:0,96,255:32:0:32,0:64:1,8.33823e-12,8.71139e-30:99	0/0:0,69,255:23:0:23,0:40:1,4.17901e-09,8.71139e-30:83	./.:0,9,151:3:0:3,0:6:0.995838,0.00416162,2.17909e-19:23	0/0:0,33,255:11:0:11,0:12:0.999983,1.66367e-05,8.71124e-30:47	0/0:0,33,255:11:0:11,0:18:0.999983,1.66367e-05,8.71124e-30:47	./.:0,3,60:1:0:1,0:2:0.983635,0.0163647,2.7097e-10:17	./.:0,12,210:4:0:4,0:8:0.99791,0.00209009,2.74902e-25:26	0/0:0,21,255:7:0:7,0:14:0.999736,0.000263608,8.70909e-30:35	0/0:0,30,255:10:0:10,0:20:0.999967,3.3194e-05,8.7111e-30:44	0/1:45,0,205:5:0:4,1:10:0.000951728,0.999048,2.6218e-23:30	0/0:0,18,255:6:0:6,0:10:0.999474,0.00052583,8.70681e-30:32	0/1:39,0,255:7:0:6,1:14:0.00377818,0.996222,2.61439e-28:24
chr07	14185150	chr07_14185150_C_A	C	A	1097.81	.	.	GT:PL:DP:SP:AD:SCR:GP:GQ	0/0:0,30,198:10:0:10,0:9:0.99939,0.000610318,1.47678e-21:32	0/0:0,18,221:6:0:6,0:6:0.990414,0.00958601,7.33497e-24:20	0/0:0,36,255:12:0:12,0:9:0.999847,0.000153375,2.94792e-27:38	./.:0,12,189:4:0:4,0:7:0.962898,0.0371023,1.13022e-20:14	0/0:0,24,230:8:0:8,0:7:0.997575,0.0024253,9.30095e-25:26	0/0:0,21,255:7:0:7,0:10:0.995173,0.00482747,2.93414e-27:23	0/0:0,45,255:15:0:15,0:22:0.999981,1.93113e-05,2.94831e-27:47	./.:0,6,46:2:0:2,0:1:0.867001,0.132997,2.03049e-06:8	0/0:0,33,255:11:0:11,0:14:0.999694,0.000305976,2.94747e-27:35	0/0:0,21,183:7:0:7,0:4:0.995173,0.00482747,4.65029e-20:23	0/0:0,27,255:9:0:9,0:12:0.998783,0.001217,2.94478e-27:29	0/1:113,0,50:6:4:2,4:6:8.20689e-12,0.999998,1.52672e-06:58	0/0:0,24,255:8:0:8,0:9:0.997575,0.0024253,2.94122e-27:26	0/1:165,0,45:11:16:3,8:4:5.17818e-17,0.999995,4.82791e-06:53	./.:25,0,104:4:0:3,1:3:0.00515153,0.994848,6.04669e-12:22	0/1:143,0,122:11:27:5,6:9:8.2069e-15,1,9.63299e-14:99	0/1:148,0,73:8:3:2,6:7:2.59525e-15,1,7.65175e-09:81	0/1:182,0,169:11:2:4,7:12:1.03319e-18,1,1.92203e-18:99	0/1:44,0,212:10:0:8,2:10:6.51855e-05,0.999935,9.63236e-23:41	0/1:147,0,101:9:6:3,6:10:3.26723e-15,1,1.21272e-11:99	0/1:221,0,159:13:7:4,9:13:1.30071e-22,1,1.92203e-17:99
chr07	16530209	chr07_16530209_A_G	A	G	984.412	.	.	GT:PL:DP:SP:AD:SCR:GP:GQ	0/0:0,84,255:28:0:28,0:0:1,8.90802e-10,3.95824e-28:90	0/0:0,123,255:41:0:41,0:0:1,1.12145e-13,3.95824e-28:99	0/0:0,117,255:39:0:39,0:0:1,4.46459e-13,3.95824e-28:99	0/0:0,90,255:30:0:30,0:0:1,2.23759e-10,3.95824e-28:96	0/0:0,111,255:37:0:37,0:0:1,1.77738e-12,3.95824e-28:99	0/0:0,75,255:25:0:25,0:0:1,7.07589e-09,3.95824e-28:81	0/0:0,81,255:27:0:27,0:0:1,1.77738e-09,3.95824e-28:87	0/0:0,72,255:24:0:24,0:0:1,1.41183e-08,3.95824e-28:78	0/0:0,111,255:37:0:37,0:0:1,1.77738e-12,3.95824e-28:99	0/0:0,51,255:37:0:36,1:0:0.999998,1.77738e-06,3.95823e-28:57	0/0:0,60,255:20:0:20,0:0:1,2.23759e-07,3.95824e-28:66	0/1:39,0,255:7:0:6,1:0:0.000562308,0.999438,1.76798e-27:32	0/0:0,72,255:24:0:24,0:0:1,1.41183e-08,3.95824e-28:78	0/1:84,0,255:9:0:7,2:0:1.77918e-08,1,1.76897e-27:77	0/0:0,21,255:7:0:7,0:0:0.998226,0.00177423,3.95122e-28:27	0/1:202,0,227:12:0:7,5:0:2.8198e-20,1,1.11615e-24:99	0/1:239,0,255:24:0:18,6:0:5.62625e-24,1,1.76897e-27:99	0/1:131,0,255:10:0:7,3:1:3.54992e-13,1,1.76897e-27:99	0/1:100,0,255:13:7:10,3:0:4.46909e-10,1,1.76897e-27:93	0/1:203,0,255:16:0:11,5:0:2.23985e-20,1,1.76897e-27:99	0/1:81,0,255:10:0:8,2:0:3.54992e-08,1,1.76897e-27:74
chr07	19053437	chr07_19053437_G_T	G	T	796.695	.	.	GT:PL:DP:SP:AD:SCR:GP:GQ	1/1:75,33,0:11:0:0,11:11:1.54762e-08,0.000700986,0.999299:31	1/1:88,69,0:23:0:0,23:23:7.7619e-10,1.76203e-07,1:67	1/1:54,36,0:12:0:0,12:12:1.94901e-06,0.000351448,0.999647:34	1/1:88,87,0:29:0:0,29:29:7.7619e-10,2.79263e-09,1:84	1/1:70,45,0:15:0:0,15:15:4.89721e-08,4.42583e-05,0.999956:43	1/1:74,57,0:19:0:0,19:19:1.9497e-08,2.79263e-06,0.999997:55	1/1:76,84,0:28:0:0,28:28:1.23018e-08,5.57204e-09,1:77	1/1:71,54,0:18:0:0,18:19:3.89014e-08,5.57201e-06,0.999994:52	1/1:79,27,0:9:0:0,9:9:6.14833e-09,0.00278486,0.997215:25	1/1:98,93,0:31:0:0,31:33:7.7619e-11,7.01478e-10,1:91	./.:69,18,0:6:0:0,6:6:6.0317e-08,0.0217013,0.978299:16	0/0:0,46,191:30:0:26,4:4:0.999928,7.17819e-05,1.62181e-19:41	1/1:91,93,0:31:0:0,31:32:3.89017e-10,7.01478e-10,1:89	0/0:0,60,186:32:0:30,2:2:0.999997,2.85788e-06,5.12898e-19:55	./.:4,0,114:6:0:5,1:1:0.122269,0.877731,2.49659e-12:9	0/0:0,58,195:24:0:23,1:1:0.999995,4.52944e-06,6.45699e-20:53	0/0:0,75,198:25:0:25,0:0:1,9.03745e-08,3.23617e-20:70	0/0:0,29,166:31:0:28,3:3:0.996415,0.00358498,5.1106e-17:24	0/0:0,138,205:46:0:46,0:0:1,4.52946e-14,6.45702e-21:99	./.:0,6,156:12:0:10,2:2:0.582116,0.417884,2.98567e-16:3	0/0:0,60,181:49:0:43,6:6:0.999997,2.85788e-06,1.62192e-18:55
chr07	19276216	chr07_19276216_T_C	T	C	400.44	.	.	GT:PL:DP:SP:AD:SCR:GP:GQ	0/0:0,45,191:15:0:15,0:0:0.999985,1.48598e-05,4.38505e-21:48	0/0:0,60,196:20:0:20,0:0:1,4.69916e-07,1.38669e-21:63	0/0:0,27,170:9:0:9,0:0:0.999063,0.000936728,5.51536e-19:30	0/0:0,90,199:30:0:30,0:2:1,4.69916e-10,6.94994e-22:93	0/0:0,69,197:23:0:23,0:0:1,5.9159e-08,1.10149e-21:72	0/0:0,45,188:15:0:15,0:0:0.999985,1.48598e-05,8.74933e-21:48	0/0:0,42,189:14:0:14,0:0:0.99997,2.96488e-05,6.94973e-21:45	0/0:0,48,192:16:0:16,0:0:0.999993,7.44762e-06,3.4832e-21:51	0/0:0,39,187:13:0:13,0:0:0.999941,5.91555e-05,1.10143e-20:42	0/0:0,75,198:25:0:25,0:0:1,1.48601e-08,8.74946e-22:78	0/0:0,39,187:13:0:13,0:0:0.999941,5.91555e-05,1.10143e-20:42	./.:31,0,31:2:0:1,1:0:0.00168735,0.998219,9.31508e-05:27	0/0:0,66,197:22:0:22,0:0:1,1.18038e-07,1.10149e-21:69	./.:37,3,0:1:0:0,1:0:0.000685843,0.809554,0.189761:7	./.:0,6,67:2:0:2,0:0:0.894424,0.105576,9.85201e-09:9	./.:56,0,56:4:0:2,2:0:5.34536e-06,0.999994,2.95092e-07:52	0/1:39,0,141:10:0:8,2:0:0.000267832,0.999732,9.3292e-16:35	0/1:98,0,143:14:0:9,5:0:3.37271e-10,1,5.8879e-16:94	0/1:111,0,71:8:0:3,5:0:1.69036e-11,1,9.3317e-09:80	0/1:68,0,77:6:0:3,3:0:3.37271e-07,1,2.34402e-09:64	0/1:50,0,98:6:0:4,2:0:2.12799e-05,0.999979,1.86188e-11:46
chr07	20724529	chr07_20724529_C_A	C	A	1299.62	.	.	GT:PL:DP:SP:AD:SCR:GP:GQ	0/0:0,72,255:24:0:24,0:0:1,4.65466e-08,4.30245e-27:73	0/0:0,78,255:26:0:26,0:0:1,1.1692e-08,4.30245e-27:79	0/0:0,42,255:14:0:14,0:0:0.999953,4.65444e-05,4.30225e-27:43	0/0:0,93,255:31:0:31,0:0:1,3.69733e-10,4.30245e-27:94	0/0:0,90,255:30:0:30,0:0:1,7.37714e-10,4.30245e-27:91	0/0:0,60,255:20:0:20,0:0:0.999999,7.37713e-07,4.30244e-27:61	0/0:0,48,255:16:0:16,0:0:0.999988,1.16918e-05,4.3024e-27:49	0/0:0,81,255:27:0:27,0:0:1,5.85987e-09,4.30245e-27:82	0/0:0,54,255:18:0:18,0:0:0.999997,2.93688e-06,4.30243e-27:55	0/0:0,54,255:18:0:18,0:0:0.999997,2.93688e-06,4.30243e-27:55	0/0:0,30,255:10:0:10,0:0:0.999263,0.00073717,4.29927e-27:31	0/1:122,0,105:44:20:5,38:0:8.55288e-13,1,5.83214e-12:99	0/0:0,72,255:24:0:24,0:0:1,4.65466e-08,4.30245e-27:73	0/1:164,0,255:36:31:15,21:0:5.3965e-17,1,5.83214e-27:99	0/1:155,0,163:19:0:4,13:0:4.28659e-16,1,9.24331e-18:99	0/1:156,0,193:20:0:5,15:0:3.40496e-16,1,9.24332e-21:99	0/1:165,0,255:32:19:12,20:0:4.28659e-17,1,5.83214e-27:99	0/1:160,0,255:35:14:9,24:1:1.35554e-16,1,5.83214e-27:99	0/1:157,0,173:26:24:5,21:0:2.70466e-16,1,9.24332e-19:99	0/1:154,0,255:34:22:7,23:0:5.3965e-16,1,5.83214e-27:99	0/1:159,0,255:37:27:10,24:2:1.70652e-16,1,5.83214e-27:99
chr07	21076892	chr07_21076892_A_G	A	G	233.412	.	.	GT:PL:DP:SP:AD:SCR:GP:GQ	0/0:0,54,195:18:0:18,0:0:0.999999,7.97006e-07,3.16857e-22:60	0/0:0,81,198:27:0:27,0:0:1,1.59024e-09,1.58805e-22:87	0/0:0,87,198:29:0:29,0:0:1,3.9945e-10,1.58805e-22:93	0/0:0,102,199:34:0:34,0:0:1,1.26317e-11,1.26143e-22:99	0/0:0,87,198:29:0:29,0:0:1,3.9945e-10,1.58805e-22:93	0/0:0,87,199:29:0:29,0:0:1,3.9945e-10,1.26143e-22:93	0/0:0,66,196:22:0:22,0:0:1,5.02877e-08,2.51689e-22:72	0/0:0,69,197:23:0:23,0:0:1,2.52036e-08,1.99924e-22:75	0/0:0,96,198:32:0:32,0:0:1,5.02877e-11,1.58805e-22:99	0/0:0,60,196:20:0:20,0:0:1,2.00199e-07,2.51689e-22:66	./.:4,0,149:11:0:10,1:0:0.66539,0.33461,2.10834e-17:4	0/1:46,0,157:17:0:14,3:3:0.000125454,0.999875,9.98499e-18:39	0/0:0,81,198:27:0:27,0:0:1,1.59024e-09,1.58805e-22:87	0/0:0,27,170:9:0:9,0:0:0.999601,0.00039929,1.00159e-19:33	0/0:0,21,149:7:0:7,0:0:0.998412,0.00158771,1.25943e-17:27	0/1:109,0,91:9:0:4,5:5:6.28837e-11,1,3.97559e-11:99	./.:22,0,84:5:0:4,1:1:0.0305536,0.969446,1.93164e-10:15	0/1:50,0,98:6:0:4,2:2:4.99478e-05,0.99995,7.93196e-12:43	./.:0,12,113:4:0:4,0:0:0.987526,0.0124741,4.95921e-14:19	0/1:39,0,124:10:0:8,2:2:0.000628442,0.999372,1.99127e-14:32	0/1:48,0,113:7:0:5,2:2:7.91596e-05,0.999921,2.50823e-13:41
chr07	22667282	chr07_22667282_C_T	C	T	2391.3	.	.	GT:PL:DP:SP:AD:SCR:GP:GQ	1/1:123,33,0:11:0:0,11:11:2.28018e-15,6.76083e-05,0.999932:41	0/1:125,0,100:24:0:3,21:21:1.06652e-14,1,7.41261e-10:91	1/1:94,18,0:6:0:0,6:6:1.80747e-12,0.00213354,0.997866:26	1/1:103,24,0:29:0:1,27:28:2.27911e-13,0.000536779,0.999463:32	1/1:161,63,0:21:0:0,21:21:3.61408e-19,6.76128e-08,1:71	1/1:143,42,0:14:0:0,14:14:2.28031e-17,8.51188e-06,0.999991:50	1/1:137,24,0:8:0:0,8:8:9.0733e-17,0.00053678,0.999463:32	1/1:122,57,0:19:0:0,19:19:2.87077e-15,2.69171e-07,1:65	1/1:164,54,0:18:0:0,18:18:1.81133e-19,5.37068e-07,0.999999:62	0/1:132,0,75:12:18:2,10:10:2.12799e-15,1,2.34407e-07:66	1/1:98,18,0:6:0:0,6:6:7.19566e-13,0.00213354,0.997866:26	./.:92,9,0:3:0:0,3:3:2.82283e-12,0.0166999,0.9833:17	1/1:134,51,0:17:0:0,17:17:1.81133e-16,1.07159e-06,0.999999:59	0/1:104,0,36:8:0:1,7:7:1.34017e-12,0.998142,0.0018585:27	1/1:86,15,0:5:0:0,5:5:1.13802e-11,0.00424796,0.995752:23	1/1:101,21,0:7:0:0,7:7:3.61022e-13,0.00107044,0.99893:29	1/1:127,21,0:7:0:0,7:6:9.06845e-16,0.00107044,0.99893:29	0/1:83,0,124:10:21:3,7:7:1.69032e-10,1,2.95101e-12:97	./.:106,12,0:4:0:0,4:4:1.13323e-13,0.00844011,0.99156:20	./.:88,12,0:4:0:0,4:4:7.15018e-12,0.00844011,0.99156:20	1/1:138,33,0:11:0:0,11:11:7.21056e-17,6.76083e-05,0.999932:41
chr07	22894835	chr07_22894835_G_A	G	A	1857.79	.	.	GT:PL:DP:SP:AD:SCR:GP:GQ	1/1:217,54,0:18:0:0,18:2:1.44149e-21,2.14009e-05,0.999979:46	1/1:255,51,0:17:0:0,17:8:2.28456e-25,4.26994e-05,0.999957:43	0/0:0,42,188:14:0:14,0:2:0.999953,4.6946e-05,2.19361e-20:43	1/1:255,102,0:34:0:0,34:4:2.28466e-25,3.39188e-10,1:94	0/0:0,57,218:19:0:19,0:2:0.999999,1.48463e-06,2.1937e-23:58	0/0:0,24,185:8:0:8,0:2:0.997047,0.00295349,4.3641e-20:25	0/0:0,33,232:11:0:11,0:2:0.999627,0.000372784,8.73005e-25:34	0/0:0,66,196:22:0:22,0:0:1,1.86904e-07,3.47679e-21:67	0/0:0,39,187:13:0:13,0:0:0.999906,9.36653e-05,2.76146e-20:40	0/0:0,30,175:10:0:10,0:0:0.999256,0.000743526,4.37377e-19:31	0/0:0,27,167:9:0:9,0:0:0.998518,0.00148243,2.75762e-18:28	0/1:151,0,198:15:24:5,10:10:1.06753e-15,1,2.94822e-21:99	0/0:0,57,194:19:0:19,0:0:0.999999,1.48463e-06,5.51034e-21:58	0/1:139,0,255:21:2:16,5:32:1.69192e-14,1,5.88247e-27:99	0/1:135,0,255:16:11:8,8:15:4.24992e-14,1,5.88247e-27:99	0/1:117,0,255:13:3:9,4:19:2.68152e-12,1,5.88247e-27:99	0/1:162,0,255:44:6:34,10:61:8.4797e-17,1,5.88247e-27:99	0/1:143,0,255:30:28:18,12:33:6.73567e-15,1,5.88247e-27:99	0/1:125,0,255:21:22:13,8:23:4.24992e-13,1,5.88247e-27:99	0/1:130,0,255:24:22:15,9:29:1.34394e-13,1,5.88247e-27:99	0/1:147,0,255:26:2:20,6:36:2.68152e-15,1,5.88247e-27:99
chr07	23954147	chr07_23954147_T_C	T	C	1397.82	.	.	GT:PL:DP:SP:AD:SCR:GP:GQ	0/0:0,102,255:34:0:34,0:1:1,5.08758e-11,5.13999e-27:99	0/0:0,99,255:33:0:33,0:0:1,1.01511e-10,5.13999e-27:99	0/0:0,123,255:41:0:41,0:0:1,4.04121e-13,5.13999e-27:99	./.:0,199,255:66:0:66,0:1:1,1.01511e-20,5.13999e-27:99	0/0:0,60,255:21:0:20,0:0:0.999999,8.06326e-07,5.13999e-27:60	0/0:0,120,255:40:0:40,0:0:1,8.06327e-13,5.13999e-27:99	0/0:0,72,255:24:0:24,0:1:1,5.08758e-08,5.13999e-27:72	0/0:0,75,255:45:0:44,1:0:1,2.54983e-08,5.13999e-27:75	0/0:0,81,255:28:0:27,0:0:1,6.40488e-09,5.13999e-27:81	0/0:0,78,255:26:0:26,0:0:1,1.27794e-08,5.13999e-27:78	0/0:0,48,255:16:0:16,0:0:0.999987,1.27793e-05,5.13992e-27:48	0/0:0,21,232:7:0:7,0:0:0.993636,0.00636412,1.01904e-24:21	0/0:0,135,255:45:0:45,0:2:1,2.54983e-14,5.13999e-27:99	1/1:255,51,0:17:0:0,17:0:1.94545e-25,3.94032e-05,0.999961:44	./.:0,18,224:6:0:6,0:0:0.987382,0.0126182,6.38921e-24:18	1/1:255,33,0:11:0:0,11:0:1.9407e-25,0.00248011,0.99752:26	1/1:255,60,0:20:0:0,20:1:1.94552e-25,4.96074e-06,0.999995:53	1/1:255,48,0:16:0:0,16:1:1.94538e-25,7.86167e-05,0.999921:41	1/1:255,48,0:16:0:0,16:1:1.94538e-25,7.86167e-05,0.999921:41	./.:0,18,206:6:0:6,0:0:0.987382,0.0126182,4.03132e-22:18	1/1:255,36,0:12:0:0,12:1:1.94311e-25,0.00124454,0.998755:29
chr07	24380597	chr07_24380597_C_T	C	T	2179.66	.	.	GT:PL:DP:SP:AD:SCR:GP:GQ	./.:0,9,169:3:0:3,0:4:0.871803,0.128197,3.7435e-18:8	0/0:0,27,255:9:0:9,0:16:0.997675,0.00232514,1.07609e-26:26	0/0:0,24,255:8:0:8,0:12:0.995371,0.00462855,1.0736e-26:23	0/0:0,60,255:20:0:20,0:35:0.999999,1.16804e-06,1.0786e-26:59	0/0:0,39,255:13:0:13,0:19:0.999853,0.000147027,1.07844e-26:38	0/0:0,21,255:7:0:7,0:10:0.990807,0.00919282,1.06868e-26:20	./.:0,15,255:5:0:5,0:10:0.964379,0.0356211,1.04018e-26:14	0/0:0,39,255:13:0:13,0:20:0.999853,0.000147027,1.07844e-26:38	0/0:0,33,255:11:0:11,0:19:0.999415,0.000585067,1.07797e-26:32	./.:0,12,210:4:0:4,0:7:0.93136,0.06864,3.1767e-22:11	0/0:0,27,255:9:0:9,0:13:0.997675,0.00232514,1.07609e-26:26	./.:255,0,3:19:0:1,18:24:2.36169e-26,0.872332,0.127668:8	0/0:0,27,255:9:0:9,0:17:0.997675,0.00232514,1.07609e-26:26	1/1:255,129,0:43:0:0,43:62:9.2713e-26,4.31122e-13,1:99	1/1:255,39,0:33:0:1,32:50:9.26731e-26,0.000430936,0.999569:33	1/1:255,87,0:29:0:0,29:45:9.2713e-26,6.83283e-09,1:81	0/1:255,0,40:44:0:3,41:69:2.70725e-26,0.999971,2.92003e-05:45	0/1:255,0,255:46:3:33,13:78:2.70733e-26,1,9.23421e-27:99	0/1:255,0,67:50:5:4,46:75:2.70732e-26,1,5.82639e-08:72	0/1:255,0,233:35:4:7,28:57:2.70733e-26,1,1.46352e-24:99	0/1:255,0,102:38:5:4,34:59:2.70733e-26,1,1.84247e-11:99
chr07	24947467	chr07_24947467_G_T	G	T	181.38	.	.	GT:PL:DP:SP:AD:SCR:GP:GQ	0/0:0,18,255:6:0:6,0:0:0.998437,0.0015633,7.70378e-29:28	0/0:0,21,255:7:0:7,0:0:0.999216,0.000784117,7.7098e-29:31	0/0:0,15,212:5:0:5,0:0:0.996886,0.00311435,1.53472e-24:25	./.:0,6,120:2:0:2,0:0:0.975785,0.0242145,2.38088e-15:16	0/0:0,27,255:9:0:9,0:0:0.999803,0.000197077,7.71433e-29:37	0/0:0,21,255:7:0:7,0:0:0.999216,0.000784117,7.7098e-29:31	0/0:0,15,230:5:0:5,0:0:0.996886,0.00311435,2.43237e-26:25	0/0:0,24,255:8:0:8,0:0:0.999607,0.000393143,7.71281e-29:34	0/0:0,18,255:6:0:6,0:0:0.998437,0.0015633,7.70378e-29:28	0/0:0,18,255:6:0:6,0:0:0.998437,0.0015633,7.70378e-29:28	./.:0,3,60:1:0:1,0:0:0.952823,0.0471774,2.32485e-09:13	0/1:102,0,181:21:26:13,8:11:6.38673e-10,1,1.96183e-20:91	./.:0,6,120:2:0:2,0:0:0.975785,0.0242145,2.38088e-15:16	./.:0,5,168:30:22:27,3:4:0.969706,0.0302944,3.74993e-20:15	0/1:52,0,255:22:16:17,5:6:6.38632e-05,0.999936,7.80969e-28:41	0/1:65,0,157:18:16:12,6:6:3.20093e-06,0.999997,4.92788e-18:54	0/0:0,47,255:33:15:31,2:2:0.999998,1.97116e-06,7.71583e-29:57	0/1:34,0,255:34:13:27,7:9:0.00401358,0.995986,7.77885e-28:23	0/0:0,32,255:18:3:16,2:1:0.999938,6.23297e-05,7.71537e-29:42	0/0:0,61,235:36:0:32,4:4:1,7.84733e-08,7.71585e-27:71	0/0:0,31,209:31:0:28,3:3:0.999922,7.84671e-05,3.07149e-24:41
chr07	25519073	chr07_25519073_T_C	T	C	1945.66	.	.	GT:PL:DP:SP:AD:SCR:GP:GQ	0/0:0,48,191:16:0:16,0:0:0.999946,5.43362e-05,2.33423e-19:42	0/0:0,72,197:24:0:24,0:0:1,2.16328e-07,5.86363e-20:66	1/1:199,90,0:30:0:0,30:0:4.28384e-21,1.16667e-09,1:89	1/1:205,141,0:47:0:0,47:0:1.07605e-21,9.26716e-15,1:99	0/0:0,36,182:12:0:12,0:0:0.99914,0.000860477,1.85265e-18:30	0/0:0,51,193:17:0:17,0:0:0.999973,2.72334e-05,1.47284e-19:45	0/0:0,63,194:21:0:21,0:0:0.999998,1.71835e-06,1.16995e-19:57	0/0:0,60,196:20:0:20,0:0:0.999997,3.42856e-06,7.38184e-20:54	./.:113,12,0:4:0:0,4:0:1.5885e-12,0.0685645,0.931435:11	1/1:203,129,0:43:0:0,43:0:1.70543e-21,1.46875e-13,1:99	./.:0,0,0:0:0:0,0:0:0,0,0:0	1/1:189,42,0:14:0:0,14:0:4.28353e-20,7.36063e-05,0.999926:41	0/0:0,27,155:9:0:9,0:0:0.993206,0.00679442,9.23008e-16:21	1/1:162,24,0:8:0:0,8:0:2.13708e-17,0.00462311,0.995377:23	1/1:167,27,0:9:0:0,9:0:6.77367e-18,0.0023224,0.997678:26	1/1:194,51,0:17:0:0,17:0:1.35466e-20,9.26708e-06,0.999991:50	1/1:196,63,0:21:0:0,21:0:8.54739e-21,5.84718e-07,0.999999:62	1/1:197,66,0:22:0:0,22:0:6.78943e-21,2.93053e-07,1:65	./.:0,0,0:0:0:0,0:0:0,0,0:0	1/1:194,51,0:17:0:0,17:0:1.35466e-20,9.26708e-06,0.999991:50	./.:57,6,0:2:0:0,2:0:5.2507e-07,0.226637,0.773363:6
chr07	25887334	chr07_25887334_T_C	T	C	986.886	.	.	GT:PL:DP:SP:AD:SCR:GP:GQ	0/0:0,108,200:36:0:36,0:0:1,1.16837e-11,1.35863e-21:99	0/0:0,105,198:35:0:35,0:0:1,2.33121e-11,2.15329e-21:99	0/0:0,66,196:22:0:22,0:0:1,1.85175e-07,3.41274e-21:67	0/0:0,83,179:40:0:39,1:0:1,3.69472e-09,1.71042e-19:84	0/0:0,93,198:31:0:31,0:0:1,3.69472e-10,2.15329e-21:94	0/0:0,120,201:40:0:40,0:0:1,7.37193e-13,1.0792e-21:99	./.:0,172,210:57:0:57,0:0:1,4.65137e-18,1.35863e-22:99	0/0:0,114,201:38:0:38,0:0:1,2.93482e-12,1.0792e-21:99	./.:0,255,231:86:0:86,0:0:1,2.33121e-26,1.0792e-24:99	0/0:0,90,198:30:0:30,0:0:1,7.37193e-10,2.15329e-21:91	./.:0,160,207:53:0:53,0:0:1,7.37193e-17,2.71083e-22:99	0/0:0,75,197:25:0:25,0:0:1,2.33121e-08,2.71083e-21:76	./.:0,157,207:52:0:52,0:0:1,1.47089e-16,2.71083e-22:99	1/1:180,33,0:11:0:0,11:11:7.34037e-18,0.00271206,0.997288:25	1/1:192,48,0:16:0:0,16:16:4.64366e-19,8.59887e-05,0.999914:40	0/0:0,24,159:8:0:8,0:0:0.997074,0.00292623,1.70541e-17:25	1/1:199,93,0:31:0:0,31:31:9.26611e-20,2.71943e-09,1:85	0/1:161,0,128:25:0:9,16:16:1.0775e-16,1,2.92093e-14:99	1/1:186,42,0:14:0:0,14:14:1.8482e-18,0.000342239,0.999658:34	0/0:0,45,191:15:0:15,0:0:0.999977,2.33116e-05,1.07918e-20:46	1/1:194,63,0:21:0:0,21:21:2.93019e-19,2.71943e-06,0.999997:55
chr07	26626812	chr07_26626812_G_A	G	A	591.979	.	.	GT:PL:DP:SP:AD:SCR:GP:GQ	0/0:0,51,193:17:0:17,0:0:0.999995,4.96453e-06,4.89438e-21:53	0/0:0,126,202:42:0:42,0:0:1,1.56993e-13,6.16169e-22:99	0/0:0,93,240:31:0:31,0:0:1,3.13242e-10,9.76563e-26:95	0/0:0,144,205:48:0:48,0:0:1,2.48817e-15,3.08816e-22:99	0/0:0,108,200:36:0:36,0:0:1,9.90558e-12,9.76562e-22:99	0/0:0,87,199:29:0:29,0:0:1,1.24704e-09,1.22942e-21:89	0/0:0,69,197:23:0:23,0:0:1,7.86828e-08,1.9485e-21:71	0/0:0,81,198:27:0:27,0:0:1,4.96455e-09,1.54775e-21:83	0/0:0,78,198:26:0:26,0:0:1,9.90558e-09,1.54775e-21:80	0/0:0,78,197:26:0:26,0:0:1,9.90558e-09,1.9485e-21:80	0/0:0,108,201:36:0:36,0:0:1,9.90558e-12,7.75711e-22:99	0/0:0,18,138:6:0:6,0:0:0.990192,0.00980842,1.53257e-15:20	0/0:0,117,199:39:0:39,0:0:1,1.24704e-12,1.22942e-21:99	0/0:0,39,183:13:0:13,0:0:0.999921,7.86766e-05,4.89402e-20:41	0/0:0,21,154:7:0:7,0:0:0.99506,0.00494003,3.86856e-17:23	./.:92,9,0:3:0:0,3:0:3.57809e-09,0.446202,0.553798:3	1/1:189,42,0:14:0:0,14:0:1.28862e-18,0.00040365,0.999596:33	./.:92,9,0:3:0:0,3:0:3.57809e-09,0.446202,0.553798:3	1/1:175,30,0:10:0:0,10:0:3.21758e-17,0.0063593,0.993641:21	0/0:0,36,184:12:0:12,0:0:0.999843,0.000156968,3.88715e-20:38	./.:162,24,0:8:0:0,8:0:6.30047e-16,0.0248458,0.975154:16
chr07	27205678	chr07_27205678_C_T	C	T	1064.22	.	.	GT:PL:DP:SP:AD:SCR:GP:GQ	0/0:0,24,255:8:0:8,0:16:0.997334,0.00266587,3.55449e-27:25	0/0:0,27,255:9:0:9,0:18:0.998662,0.00133788,3.55923e-27:28	0/0:0,21,255:7:0:7,0:14:0.994695,0.00530504,3.54509e-27:22	0/0:0,27,255:9:0:9,0:18:0.998662,0.00133788,3.55923e-27:28	0/0:0,39,255:13:0:13,0:26:0.999915,8.45204e-05,3.56369e-27:40	0/0:0,57,255:19:0:19,0:38:0.999999,1.33967e-06,3.56399e-27:58	0/0:0,45,255:15:0:15,0:30:0.999979,2.12319e-05,3.56392e-27:46	0/0:0,57,255:19:0:19,0:38:0.999999,1.33967e-06,3.56399e-27:58	0/0:0,48,255:16:0:16,0:32:0.999989,1.06413e-05,3.56396e-27:49	./.:0,12,199:4:0:4,0:8:0.959358,0.0406424,1.36119e-21:13	./.:0,9,170:3:0:3,0:6:0.92206,0.0779395,1.03919e-18:11	0/1:151,0,24:12:0:1,11:13:1.18226e-15,0.999332,0.000667803:31	0/0:0,33,255:11:0:11,0:22:0.999664,0.000336397,3.5628e-27:34	0/1:156,0,66:15:20:2,13:17:3.74112e-16,1,4.21637e-08:73	./.:0,3,60:1:0:1,0:2:0.748217,0.251783,8.43266e-08:5	0/1:159,0,212:18:19:5,13:23:1.875e-16,1,1.0591e-22:99	0/1:105,0,255:18:28:12,6:30:4.70979e-11,1,5.30809e-27:99	0/1:155,0,177:15:12:4,11:19:4.70979e-16,1,3.34918e-19:99	0/1:113,0,99:7:0:2,5:9:7.46451e-12,1,2.11319e-11:99	1/1:189,42,0:14:0:0,14:14:1.11661e-18,0.000375749,0.999624:34	0/1:132,0,158:11:0:4,7:15:9.39727e-14,1,2.66035e-17:99
chr07	27717084	chr07_27717084_A_G	A	G	952.087	.	.	GT:PL:DP:SP:AD:SCR:GP:GQ	0/0:0,105,200:35:0:35,0:35:1,2.89625e-11,2.09706e-21:99	0/0:0,99,200:33:0:33,0:32:1,1.15302e-10,2.09706e-21:99	0/0:0,65,177:34:0:33,1:34:1,2.89625e-07,4.18419e-19:65	0/0:0,132,204:44:0:44,0:44:1,5.77877e-14,8.34856e-22:99	0/0:0,123,201:41:0:41,0:41:1,4.59024e-13,1.66576e-21:99	0/0:0,111,200:37:0:37,0:37:1,7.27505e-12,2.09706e-21:99	0/0:0,81,198:27:0:27,0:27:1,7.27505e-09,3.32362e-21:81	0/0:0,96,199:32:0:32,0:32:1,2.30057e-10,2.64005e-21:96	0/0:0,120,202:40:0:40,0:40:1,9.15874e-13,1.32316e-21:99	0/0:0,111,201:37:0:37,0:37:1,7.27505e-12,1.66576e-21:99	0/0:0,99,200:33:0:33,0:33:1,1.15302e-10,2.09706e-21:99	0/0:0,21,154:7:0:7,0:7:0.992778,0.0072225,8.28826e-17:21	0/0:0,53,175:30:0:29,1:30:0.999995,4.59022e-06,6.63147e-19:53	1/1:180,33,0:11:0:0,11:11:4.75816e-18,0.00218411,0.997816:26	./.:37,3,0:1:0:0,1:1:0.000298277,0.686207,0.313495:5	0/0:0,45,188:15:0:15,0:15:0.999971,2.89616e-05,3.32353e-20:45	./.:169,23,0:20:0:1,19:20:5.87469e-17,0.0214201,0.97858:16	0/1:131,0,103:12:0:5,7:12:8.6729e-14,1,1.14756e-11:99	1/1:189,42,0:14:0:0,14:14:6.00162e-19,0.000275489,0.999725:35	1/1:187,39,0:13:0:0,13:13:9.50933e-19,0.000549523,0.999451:32	1/1:187,39,0:13:0:0,13:13:9.50933e-19,0.000549523,0.999451:32
chr07	30664657	chr07_30664657_A_G	A	G	1295.06	.	.	GT:PL:DP:SP:AD:SCR:GP:GQ	0/0:0,45,190:15:0:15,0:0:0.999969,3.11366e-05,2.42379e-20:45	0/0:0,30,175:10:0:10,0:0:0.999016,0.000983687,7.65741e-19:30	0/0:0,45,191:15:0:15,0:0:0.999969,3.11366e-05,1.92529e-20:45	0/0:0,81,197:27:0:27,0:0:1,7.8214e-09,4.83625e-21:81	0/0:0,42,188:14:0:14,0:0:0.999938,6.21237e-05,3.84133e-20:42	0/0:0,51,193:17:0:17,0:0:0.999992,7.82134e-06,1.2148e-20:51	0/0:0,54,195:18:0:18,0:0:0.999996,3.91997e-06,7.66492e-21:54	0/0:0,81,198:27:0:27,0:0:1,7.8214e-09,3.84157e-21:81	0/0:0,39,183:13:0:13,0:0:0.999876,0.000123945,1.21466e-19:39	0/0:0,54,194:18:0:18,0:0:0.999996,3.91997e-06,9.64956e-21:54	0/0:0,57,195:19:0:19,0:0:0.999998,1.96464e-06,7.66493e-21:57	0/1:147,0,60:12:0:3,9:0:2.02635e-15,1,2.46164e-07:66	./.:0,18,143:6:0:6,0:0:0.984634,0.0153659,1.19615e-15:18	1/1:190,45,0:15:0:0,15:0:4.12511e-19,0.000128446,0.999872:38	0/1:141,0,63:11:0:3,8:0:8.06706e-15,1,1.23374e-07:69	0/1:147,0,139:19:0:9,10:0:2.02635e-15,1,3.09902e-15:99	0/1:155,0,66:16:0:4,12:0:3.21156e-16,1,6.18336e-08:72	0/1:143,0,78:14:0:4,10:0:5.08997e-15,1,3.90144e-09:84	0/1:147,0,60:12:0:3,9:0:2.02635e-15,1,2.46164e-07:66	1/1:175,30,0:10:0:0,10:0:1.29936e-17,0.0040459,0.995954:23	0/1:159,0,88:18:0:5,13:0:1.27854e-16,1,3.90144e-10:94
chr07	31008972	chr07_31008972_T_A	T	A	1275.06	.	.	GT:PL:DP:SP:AD:SCR:GP:GQ	0/0:0,129,255:43:0:43,0:82:1,1.11944e-13,6.25088e-27:99	0/0:0,114,255:38:0:38,0:68:1,3.53998e-12,6.25088e-27:99	./.:0,157,255:52:0:52,0:96:1,1.77419e-16,6.25088e-27:99	./.:0,169,255:56:0:56,0:97:1,1.11944e-17,6.25088e-27:99	0/0:0,90,255:30:0:30,0:51:1,8.89202e-10,6.25088e-27:90	0/0:0,144,255:48:0:48,0:84:1,3.53998e-15,6.25088e-27:99	0/0:0,84,255:28:0:28,0:46:1,3.53998e-09,6.25088e-27:84	0/0:0,148,255:49:0:49,0:80:1,1.40929e-15,6.25088e-27:99	0/0:0,117,255:39:0:39,0:66:1,1.77419e-12,6.25088e-27:99	0/0:0,117,255:39:0:39,0:68:1,1.77419e-12,6.25088e-27:99	0/0:0,66,255:22:0:22,0:36:1,2.23358e-07,6.25088e-27:66	0/1:162,0,255:40:29:15,24:50:7.09577e-17,1,7.02976e-27:99	0/0:0,75,255:25:0:25,0:44:1,2.81191e-08,6.25088e-27:75	./.:165,121,0:60:0:1,59:61:1.59977e-16,3.57322e-12,1:99	0/1:158,0,255:29:23:9,19:38:1.78238e-16,1,7.02976e-27:99	1/1:190,48,0:16:0:0,16:16:5.05857e-19,7.129e-05,0.999929:41	0/1:147,0,255:47:38:10,36:57:2.24388e-15,1,7.02976e-27:99	0/1:128,0,146:44:40:6,38:48:1.78238e-13,1,5.58394e-16:99	0/1:141,0,239:44:15:8,36:52:8.93304e-15,1,2.7986e-25:99	0/1:160,0,255:47:25:16,31:61:1.1246e-16,1,7.02976e-27:99	./.:132,0,255:62:39:12,50:74:7.09577e-14,1,7.02976e-27:99
chr07	31130497	chr07_31130497_C_A	C	A	2157.11	.	.	GT:PL:DP:SP:AD:SCR:GP:GQ	0/0:0,57,255:19:0:19,0:1:0.999998,2.08217e-06,8.60938e-27:56	0/0:0,93,255:31:0:31,0:0:1,5.23018e-10,8.6094e-27:92	0/0:0,99,255:33:0:33,0:0:1,1.31376e-10,8.6094e-27:98	0/0:0,90,255:30:0:30,0:0:1,1.04356e-09,8.6094e-27:89	0/0:0,57,255:19:0:19,0:0:0.999998,2.08217e-06,8.60938e-27:56	0/0:0,36,255:12:0:12,0:0:0.999738,0.000262061,8.60715e-27:35	0/0:0,48,255:16:0:16,0:0:0.999983,1.6539e-05,8.60926e-27:47	0/0:0,48,255:16:0:16,0:0:0.999983,1.6539e-05,8.60926e-27:47	0/0:0,72,255:24:0:24,0:0:1,6.5844e-08,8.6094e-27:71	0/0:0,84,255:28:0:28,0:0:1,4.15448e-09,8.6094e-27:83	0/0:0,24,255:8:0:8,0:0:0.995863,0.00413729,8.57378e-27:23	0/1:221,0,194:9:3:4,5:8:7.61173e-23,1,1.03862e-20:99	0/0:0,54,255:18:0:18,0:0:0.999996,4.15446e-06,8.60937e-27:53	0/1:255,0,48:24:0:2,22:22:3.03027e-26,0.999996,4.1348e-06:53	0/1:255,0,33:9:0:1,8:8:3.02989e-26,0.999869,0.000130737:38	0/1:255,0,78:11:7:2,9:9:3.03028e-26,1,4.13482e-09:83	0/1:255,0,15:15:0:1,14:16:3.00549e-26,0.991817,0.00818254:20	0/1:255,0,255:18:0:7,11:11:3.03028e-26,1,8.25005e-27:99	1/1:255,30,0:10:0:0,10:11:1.15709e-25,0.00381841,0.996182:24	0/1:255,0,30:10:0:1,9:11:3.02949e-26,0.999739,0.000260821:35	0/1:255,0,183:11:3:4,6:7:3.03028e-26,1,1.30754e-19:99
chr07	33361188	chr07_33361188_A_C	A	C	374.633	.	.	GT:PL:DP:SP:AD:SCR:GP:GQ	0/0:0,126,203:42:0:42,0:0:1,4.29655e-14,3.66589e-23:99	0/0:0,123,202:41:0:41,0:0:1,8.57274e-14,4.61508e-23:99	0/0:0,96,199:32:0:32,0:0:1,4.29655e-11,9.20829e-23:99	./.:0,241,227:80:0:80,0:0:1,1.35869e-25,1.45942e-25:99	0/0:0,114,201:38:0:38,0:0:1,6.80957e-13,5.81004e-23:99	0/0:0,90,199:30:0:30,0:0:1,1.71049e-10,9.20829e-23:97	0/0:0,132,204:44:0:44,0:0:1,1.07924e-14,2.91192e-23:99	0/0:0,87,199:29:0:29,0:0:1,3.41287e-10,9.20829e-23:94	./.:0,175,211:58:0:58,0:0:1,5.40903e-19,5.81004e-24:99	./.:0,157,208:52:0:52,0:0:1,3.41287e-17,1.15925e-23:99	0/0:0,114,201:38:0:38,0:0:1,6.80957e-13,5.81004e-23:99	0/1:123,0,161:22:0:14,8:0:2.93009e-12,1,3.39672e-18:99	0/0:0,151,207:50:0:50,0:1:1,1.35869e-16,1.45942e-23:99	0/1:108,0,157:42:0:31,11:0:9.26575e-11,1,8.53217e-18:99	0/1:74,0,96:7:0:4,3:0:2.32745e-07,1,1.07414e-11:66	0/0:0,21,154:7:0:7,0:0:0.998643,0.00135684,2.90797e-18:28	0/1:67,0,158:18:0:14,4:0:1.16649e-06,0.999999,6.77733e-18:59	0/0:0,29,171:22:0:21,1:0:0.999785,0.000215291,5.80879e-20:36	0/1:79,0,159:28:0:22,6:0:7.36005e-08,1,5.38343e-18:71	./.:0,6,148:25:0:23,2:0:0.958805,0.0411955,1.1115e-17:13	0/0:0,44,174:27:0:26,1:0:0.999993,6.80952e-06,2.9119e-20:51
chr07	33978077	chr07_33978077_C_T	C	T	2198.59	.	.	GT:PL:DP:SP:AD:SCR:GP:GQ	0/0:0,45,255:15:0:15,0:0:0.999969,3.04941e-05,7.35167e-27:45	0/0:0,60,255:20:0:20,0:0:0.999999,9.64338e-07,7.35189e-27:60	0/0:0,78,255:26:0:26,0:0:1,1.52837e-08,7.3519e-27:78	0/0:0,51,255:17:0:17,0:0:0.999992,7.65996e-06,7.35184e-27:51	0/0:0,63,255:21:0:21,0:0:1,4.83314e-07,7.35189e-27:63	0/0:0,63,255:21:0:21,0:0:1,4.83314e-07,7.35189e-27:63	0/0:0,39,255:13:0:13,0:0:0.999879,0.000121388,7.35101e-27:39	0/0:0,45,255:15:0:15,0:0:0.999969,3.04941e-05,7.35167e-27:45	0/0:0,57,255:19:0:19,0:0:0.999998,1.92411e-06,7.35188e-27:57	0/0:0,48,255:16:0:16,0:0:0.999985,1.52835e-05,7.35179e-27:48	0/0:0,27,255:9:0:9,0:0:0.99808,0.00192041,7.33778e-27:27	0/1:255,0,167:31:0:6,25:0:3.27922e-26,1,4.81027e-18:99	0/0:0,75,255:25:0:25,0:0:1,3.04951e-08,7.3519e-27:75	0/1:255,0,255:26:4:9,17:0:3.27922e-26,1,7.62377e-27:99	0/1:255,0,177:20:5:6,14:1:3.27922e-26,1,4.81027e-19:99	0/1:255,0,53:29:2:3,26:0:3.27921e-26,0.999999,1.20828e-06:59	0/1:255,0,255:36:1:13,23:0:3.27922e-26,1,7.62377e-27:99	0/1:255,0,255:36:1:11,25:1:3.27922e-26,1,7.62377e-27:99	0/1:255,0,255:49:13:13,36:0:3.27922e-26,1,7.62377e-27:99	0/1:255,0,184:29:19:9,20:0:3.27922e-26,1,9.59776e-20:99	0/1:255,0,255:36:15:11,25:0:3.27922e-26,1,7.62377e-27:99
chr07	34129247	chr07_34129247_C_T	C	T	962.481	.	.	GT:PL:DP:SP:AD:SCR:GP:GQ	0/1:76,0,146:19:0:10,9:21:3.63305e-08,1,4.34179e-16:74	0/1:57,0,157:18:0:12,6:21:2.88583e-06,0.999997,3.44879e-17:55	0/1:49,0,132:11:0:7,4:11:1.82081e-05,0.999982,1.09059e-14:47	0/1:83,0,84:12:0:4,8:16:7.24889e-09,1,6.88127e-10:81	0/1:41,0,160:29:0:22,7:33:0.000114874,0.999885,1.7283e-17:39	0/1:76,0,142:15:0:9,6:16:3.63305e-08,1,1.09061e-15:74	0/1:27,0,151:13:0:10,3:16:0.00287753,0.997122,1.36904e-16:25	0/1:109,0,158:23:0:13,10:24:1.82084e-11,1,2.73948e-17:99	0/1:65,0,157:19:0:12,7:19:4.57374e-07,1,3.4488e-17:63	0/1:62,0,163:24:0:16,8:29:9.12581e-07,0.999999,8.66299e-18:60	0/1:74,0,89:10:0:4,6:11:5.758e-08,1,2.17605e-10:72	0/0:0,23,174:16:0:15,1:11:0.996547,0.00345323,4.74127e-19:24	0/1:67,0,163:31:0:22,9:33:2.88583e-07,1,8.663e-18:65	0/1:59,0,151:14:0:10,4:13:1.82084e-06,0.999998,1.37299e-16:57	./.:7,0,114:6:0:5,1:7:0.223954,0.776046,5.34018e-13:6	0/1:74,0,146:13:0:9,4:10:5.758e-08,1,4.34179e-16:72	./.:8,0,156:17:0:15,2:13:0.186483,0.813517,3.53212e-17:7	0/1:44,0,143:13:0:9,4:11:5.75767e-05,0.999942,8.6625e-16:42	0/1:54,0,159:19:0:14,5:16:5.75797e-06,0.999994,2.17604e-17:52	0/1:29,0,98:6:0:4,2:6:0.00181753,0.998182,2.7345e-11:27	./.:8,0,153:13:0:11,2:13:0.186483,0.813517,7.0475e-17:7
chr07	34407048	chr07_34407048_A_G	A	G	230.726	.	.	GT:PL:DP:SP:AD:SCR:GP:GQ	0/0:0,78,255:26:0:26,0:51:1,2.05639e-09,1.33092e-28:86	0/0:0,96,255:32:0:32,0:64:1,3.25916e-11,1.33092e-28:99	0/0:0,36,255:12:0:12,0:24:0.999967,3.25906e-05,1.33088e-28:44	0/0:0,84,255:28:0:28,0:56:1,5.16542e-10,1.33092e-28:92	0/0:0,66,255:22:0:22,0:44:1,3.25916e-08,1.33092e-28:74	0/0:0,108,255:36:0:36,0:72:1,2.05639e-12,1.33092e-28:99	0/0:0,66,255:22:0:22,0:44:1,3.25916e-08,1.33092e-28:74	0/0:0,69,255:23:0:23,0:46:1,1.63345e-08,1.33092e-28:77	0/0:0,57,255:19:0:19,0:38:1,2.58884e-07,1.33092e-28:65	0/0:0,45,255:15:0:15,0:30:0.999996,4.10303e-06,1.33091e-28:53	0/0:0,30,255:10:0:10,0:20:0.99987,0.000129733,1.33075e-28:38	0/1:45,0,205:5:0:4,1:10:0.000243662,0.999756,1.02551e-22:36	0/0:0,69,255:23:0:23,0:46:1,1.63345e-08,1.33092e-28:77	0/0:0,21,255:7:0:7,0:14:0.99897,0.00102958,1.32955e-28:29	0/0:0,24,255:8:0:8,0:16:0.999484,0.000516276,1.33023e-28:32	./.:18,0,255:14:0:13,1:28:0.108854,0.891146,9.14103e-28:9	0/1:42,0,230:6:0:5,1:12:0.000486052,0.999514,3.24216e-25:33	0/1:93,0,255:9:4:7,2:18:3.86273e-09,1,1.02576e-27:84	./.:51,0,111:3:0:2,1:6:6.12163e-05,0.999939,2.57644e-13:42	0/1:39,0,255:7:0:6,1:14:0.000969333,0.999031,1.02477e-27:30	0/1:39,0,255:7:0:6,1:14:0.000969333,0.999031,1.02477e-27:30
chr07	34492905	chr07_34492905_G_A	G	A	97.7043	.	.	GT:PL:DP:SP:AD:SCR:GP:GQ	0/0:0,99,200:33:0:33,0:0:1,1.75593e-11,4.86355e-23:99	0/0:0,93,199:31:0:31,0:0:1,6.99048e-11,6.12285e-23:99	0/0:0,120,202:40:0:40,0:0:1,1.39478e-13,3.0687e-23:99	0/0:0,111,199:37:0:37,0:0:1,1.10792e-12,6.12285e-23:99	0/0:0,108,200:36:0:36,0:0:1,2.21058e-12,4.86355e-23:99	0/0:0,144,205:48:0:48,0:0:1,5.55273e-16,1.53799e-23:99	0/0:0,78,197:26:0:26,0:0:1,2.21058e-09,9.70407e-23:86	0/0:0,60,195:20:0:20,0:0:1,1.39478e-07,1.53799e-22:68	0/0:0,120,202:40:0:40,0:0:1,1.39478e-13,3.0687e-23:99	0/0:0,117,201:39:0:39,0:0:1,2.78296e-13,3.86326e-23:99	0/0:0,48,191:16:0:16,0:0:0.999998,2.21058e-06,3.86325e-22:56	./.:28,0,59:3:0:2,1:0:0.0112353,0.988765,4.3405e-08:19	0/0:0,96,198:32:0:32,0:0:1,3.50354e-11,7.70821e-23:99	0/1:60,0,147:12:0:9,3:0:7.16952e-06,0.999993,6.95735e-17:51	./.:0,3,37:1:0:1,0:0:0.934662,0.0653373,9.07002e-07:11	./.:31,0,31:2:0:1,1:0:0.00566259,0.99431,2.75403e-05:22	0/1:48,0,113:7:0:5,2:0:0.000113617,0.999886,1.74742e-13:39	0/0:0,15,123:5:0:5,0:0:0.995609,0.00439132,2.42685e-15:23	0/0:0,21,154:7:0:7,0:0:0.998893,0.00110669,1.93407e-18:29	./.:0,9,92:3:0:3,0:0:0.982744,0.0172563,3.01574e-12:17	0/0:0,30,175:10:0:10,0:0:0.999861,0.000139459,1.53778e-20:38
chr07	35331742	chr07_35331742_A_G	A	G	916.402	.	.	GT:PL:DP:SP:AD:SCR:GP:GQ	0/0:0,45,255:15:0:15,0:5:0.999985,1.4755e-05,1.72117e-27:48	0/0:0,54,255:18:0:18,0:2:0.999998,1.85757e-06,1.72119e-27:57	0/0:0,42,255:14:0:14,0:1:0.999971,2.94396e-05,1.72115e-27:45	0/0:0,33,255:11:0:11,0:0:0.999766,0.0002338,1.72079e-27:36	0/0:0,24,255:8:0:8,0:0:0.998146,0.00185413,1.71801e-27:27	0/0:0,36,255:12:0:12,0:3:0.999883,0.000117191,1.72099e-27:39	0/0:0,42,255:14:0:14,0:0:0.999971,2.94396e-05,1.72115e-27:45	0/0:0,18,255:6:0:6,0:0:0.992659,0.00734083,1.70856e-27:21	0/0:0,33,255:11:0:11,0:6:0.999766,0.0002338,1.72079e-27:36	0/0:0,60,255:20:0:20,0:0:1,4.666e-07,1.7212e-27:63	0/0:0,30,255:10:0:10,0:6:0.999534,0.000466383,1.72039e-27:33	./.:31,0,54:2:0:1,1:2:0.00169948,0.9983,4.63603e-07:27	0/0:0,33,255:11:0:11,0:1:0.999766,0.0002338,1.72079e-27:36	./.:0,9,159:3:0:3,0:0:0.944518,0.0554824,6.47203e-18:12	./.:0,3,60:1:0:1,0:0:0.810468,0.189531,4.4113e-08:7	./.:169,9,0:3:0:0,3:6:1.11241e-16,0.519053,0.480947:3	0/1:124,0,255:9:0:6,3:5:8.53208e-13,1,3.6888e-27:99	0/1:178,0,42:6:0:1,5:7:3.39666e-18,0.999993,7.36007e-06:51	0/1:149,0,255:10:0:6,4:6:2.69808e-15,1,3.6888e-27:99	0/1:220,0,183:10:0:4,6:9:2.14316e-22,1,5.84635e-20:99	0/1:135,0,102:6:0:2,4:5:6.77727e-14,1,7.36013e-12:99
chr07	35996817	chr07_35996817_A_G	A	G	625.283	.	.	GT:PL:DP:SP:AD:SCR:GP:GQ	1/1:38,105,0:35:0:0,35:58:4.17482e-07,3.246e-12,1:63	1/1:48,129,0:43:0:0,43:81:4.17482e-08,1.29226e-14,1:73	1/1:37,96,0:32:0:0,32:55:5.25579e-07,2.57839e-11,0.999999:62	./.:17,184,0:61:0:0,61:111:5.25551e-05,4.08626e-20,0.999947:42	1/1:85,148,0:49:0:0,49:88:8.32987e-12,1.62686e-16,1:99	./.:0,49,64:52:26:3,49:78:0.999359,0.000490267,0.000151037:31	./.:0,45,113:52:23:4,48:99:0.998769,0.00123077,1.90032e-09:29	./.:19,43,0:54:0:2,52:79:3.31605e-05,5.14437e-06,0.999962:44	0/0:0,70,58:44:0:2,42:74:0.999395,3.89447e-06,0.000601311:32	1/1:43,117,0:39:0:0,39:75:1.32019e-07,2.04809e-13,1:68	1/1:36,54,0:18:0:0,18:42:6.61664e-07,4.08647e-07,0.999999:59	1/1:36,33,0:11:0:0,11:20:6.6163e-07,5.1443e-05,0.999948:42	1/1:89,141,0:47:0:0,47:79:3.31618e-12,8.15359e-16,1:99	1/1:29,30,0:10:0:0,10:18:3.31583e-06,0.000102637,0.999894:39	1/1:31,24,0:8:0:0,8:14:2.09151e-06,0.00040848,0.999589:33	1/1:33,33,0:11:0:0,11:21:1.32013e-06,5.1443e-05,0.999947:42	1/1:43,33,0:11:0:0,11:12:1.32013e-07,5.1443e-05,0.999948:42	1/1:46,60,0:20:0:0,20:35:6.61665e-08,1.02648e-07,1:67	1/1:44,57,0:19:0:0,19:27:1.04867e-07,2.04809e-07,1:65	1/1:23,48,0:17:0:0,16:32:1.32018e-05,1.62683e-06,0.999985:48	1/1:38,30,0:10:0:0,10:13:4.17439e-07,0.000102637,0.999897:39
chr07	36470682	chr07_36470682_G_A	G	A	517.169	.	.	GT:PL:DP:SP:AD:SCR:GP:GQ	./.:0,12,113:4:0:4,0:0:0.957562,0.0424383,5.91956e-13:13	0/0:0,45,190:15:0:15,0:0:0.999978,2.22117e-05,1.23343e-20:46	0/0:0,45,191:15:0:15,0:0:0.999978,2.22117e-05,9.79745e-21:46	0/0:0,33,180:11:0:11,0:0:0.999648,0.000351916,1.23302e-19:34	0/0:0,57,195:19:0:19,0:0:0.999999,1.40149e-06,3.90052e-21:58	0/0:0,39,187:13:0:13,0:0:0.999912,8.84205e-05,2.46084e-20:40	0/0:0,51,194:17:0:17,0:0:0.999994,5.57942e-06,4.91044e-21:52	0/0:0,21,154:7:0:7,0:0:0.994452,0.00554849,4.88322e-17:22	0/0:0,60,195:20:0:20,0:0:0.999999,7.0241e-07,3.90052e-21:61	0/0:0,30,173:10:0:10,0:0:0.999298,0.000701918,6.17757e-19:31	0/0:0,33,180:11:0:11,0:0:0.999648,0.000351916,1.23302e-19:34	0/1:111,0,71:8:0:3,5:3:1.13086e-11,1,1.39486e-08:78	0/0:0,51,194:17:0:17,0:0:0.999994,5.57942e-06,4.91044e-21:52	0/1:113,0,48:7:0:2,5:2:7.13522e-12,0.999997,2.78311e-06:55	./.:67,6,0:2:0:0,2:0:6.65569e-07,0.588551,0.411448:3	./.:0,6,67:2:0:2,0:1:0.850024,0.149976,2.09196e-08:8	./.:37,3,0:1:0:0,1:0:0.000419539,0.740225,0.259355:5	0/1:48,0,113:7:0:5,2:5:2.25631e-05,0.999977,8.80079e-13:46	0/1:100,0,22:5:0:1,4:1:1.42209e-10,0.998893,0.00110675:29	0/1:22,0,100:5:0:4,1:4:0.00890277,0.991097,1.74039e-11:20	0/1:114,0,19:6:0:1,5:1:5.65522e-12,0.997794,0.00220583:26
chr07	36617881	chr07_36617881_C_T	C	T	93.9526	.	.	GT:PL:DP:SP:AD:SCR:GP:GQ	0/0:0,30,175:10:0:10,0:0:0.999872,0.000127848,1.29236e-20:38	0/0:0,33,180:11:0:11,0:0:0.999936,6.40799e-05,4.08706e-21:41	0/0:0,51,194:17:0:17,0:0:0.999999,1.01566e-06,1.62719e-22:59	0/0:0,60,195:20:0:20,0:0:1,1.27864e-07,1.29253e-22:68	0/0:0,54,194:18:0:18,0:2:0.999999,5.09037e-07,1.62719e-22:62	0/0:0,51,194:17:0:17,0:0:0.999999,1.01566e-06,1.62719e-22:59	0/0:0,42,188:14:0:14,0:0:0.999992,8.06763e-06,6.47792e-22:50	0/0:0,63,196:21:0:21,0:0:1,6.4084e-08,1.02669e-22:71	0/0:0,42,189:14:0:14,0:0:0.999992,8.06763e-06,5.1456e-22:50	0/0:0,57,195:19:0:19,0:0:1,2.55123e-07,1.29253e-22:65	0/0:0,30,167:10:0:10,0:0:0.999872,0.000127848,8.15424e-20:38	./.:0,9,92:3:0:3,0:0:0.984158,0.0158422,2.53807e-12:18	0/0:0,36,184:12:0:12,0:0:0.999968,3.2117e-05,1.62714e-21:44	0/1:50,0,98:6:0:4,2:2:7.82017e-05,0.999922,5.06589e-12:41	./.:31,0,31:2:0:1,1:1:0.00617376,0.993801,2.52342e-05:22	0/0:0,18,143:6:0:6,0:0:0.997978,0.00202242,2.04437e-17:26	0/1:74,0,96:7:0:4,3:3:3.11351e-07,1,8.02952e-12:65	./.:0,12,113:4:0:4,0:0:0.991997,0.00800313,2.03212e-14:20	0/0:0,21,154:7:0:7,0:0:0.998985,0.00101463,1.62554e-18:29	0/0:0,15,129:5:0:5,0:0:0.995973,0.00402714,5.12492e-16:23	./.:0,6,67:2:0:2,0:0:0.968881,0.0311186,7.9015e-10:15
chr07	37100786	chr07_37100786_G_A	G	A	1034.43	.	.	GT:PL:DP:SP:AD:SCR:GP:GQ	0/0:0,60,255:20:0:20,0:0:1,3.41775e-07,9.23467e-28:64	0/0:0,117,255:39:0:39,0:0:1,6.81932e-13,9.23468e-28:99	0/0:0,102,255:34:0:34,0:0:1,2.15646e-11,9.23468e-28:99	0/0:0,105,255:35:0:35,0:0:1,1.08079e-11,9.23468e-28:99	0/0:0,78,255:26:0:26,0:0:1,5.41678e-09,9.23468e-28:82	0/0:0,96,255:32:0:32,0:0:1,8.58501e-11,9.23468e-28:99	0/0:0,108,255:36:0:36,0:0:1,5.41678e-12,9.23468e-28:99	0/0:0,84,255:28:0:28,0:0:1,1.36063e-09,9.23468e-28:88	0/0:0,129,255:43:0:43,0:0:1,4.3027e-14,9.23468e-28:99	0/0:0,87,255:29:0:29,0:0:1,6.81932e-10,9.23468e-28:91	0/0:0,63,255:21:0:21,0:0:1,1.71293e-07,9.23467e-28:67	0/1:183,0,39:7:0:1,6:6:1.46641e-18,0.999989,1.07566e-05:49	0/0:0,105,255:35:0:35,0:0:1,1.08079e-11,9.23468e-28:99	./.:0,15,243:5:0:5,0:0:0.989308,0.0106923,1.44795e-26:19	./.:0,0,0:0:0:0,0:0:0,0,0:0	0/0:0,27,255:9:0:9,0:0:0.999319,0.000681467,9.22838e-28:31	0/1:242,0,239:14:0:6,8:8:1.84612e-24,1,1.07567e-25:99	0/1:255,0,255:17:5:9,8:9:9.2525e-26,1,2.70197e-27:99	0/1:136,0,255:15:11:7,8:10:7.34952e-14,1,2.70197e-27:99	0/1:170,0,255:11:0:7,4:5:2.9259e-17,1,2.70197e-27:99	0/1:127,0,229:8:0:5,3:4:5.83793e-13,1,1.07567e-24:99
chr07	37550066	chr07_37550066_C_T	C	T	1688.12	.	.	GT:PL:DP:SP:AD:SCR:GP:GQ	0/0:0,18,255:6:0:6,0:0:0.990982,0.00901758,2.58258e-27:20	0/0:0,39,255:13:0:13,0:0:0.999928,7.22758e-05,2.6059e-27:41	0/0:0,57,255:19:0:19,0:0:0.999999,1.14558e-06,2.60608e-27:59	0/0:0,123,255:41:0:41,0:0:1,2.87756e-13,2.60608e-27:99	0/0:0,75,255:25:0:25,0:0:1,1.81562e-08,2.60608e-27:77	0/0:0,78,255:26:0:26,0:0:1,9.09964e-09,2.60608e-27:80	0/0:0,114,255:38:0:38,0:0:1,2.28573e-12,2.60608e-27:99	0/0:0,54,255:18:0:18,0:0:0.999998,2.28572e-06,2.60608e-27:56	0/0:0,24,255:8:0:8,0:0:0.997719,0.00228051,2.60014e-27:26	0/0:0,51,255:17:0:17,0:0:0.999995,4.5606e-06,2.60607e-27:53	0/0:0,33,255:11:0:11,0:0:0.999712,0.000287673,2.60533e-27:35	0/1:255,0,255:15:5:7,8:0:5.50777e-26,1,4.53904e-27:99	0/0:0,78,255:26:0:26,0:0:1,9.09964e-09,2.60608e-27:80	0/1:255,0,255:20:0:7,13:0:5.50777e-26,1,4.53904e-27:99	0/1:200,0,149:7:0:3,4:0:1.74171e-20,1,1.80703e-16:99	0/1:193,0,93:6:3:2,4:0:8.72923e-20,1,7.1939e-11:99	0/1:90,0,255:10:0:8,2:0:1.74171e-09,1,4.53904e-27:87	0/1:255,0,255:14:0:6,7:0:5.50777e-26,1,4.53904e-27:99	0/1:255,0,93:9:0:2,7:0:5.50777e-26,1,7.1939e-11:99	0/1:141,0,255:10:0:7,3:0:1.38349e-14,1,4.53904e-27:99	0/1:135,0,152:6:4:3,3:0:5.50777e-14,1,9.05658e-17:99
chr07	37719440	chr07_37719440_A_C	A	C	1184.38	.	.	GT:PL:DP:SP:AD:SCR:GP:GQ	0/0:0,48,255:16:0:16,0:19:0.999993,7.24893e-06,1.65383e-27:51	0/0:0,27,255:9:0:9,0:10:0.999088,0.00091176,1.65233e-27:30	0/0:0,33,255:11:0:11,0:12:0.999771,0.00022918,1.65346e-27:36	0/0:0,39,255:13:0:13,0:16:0.999942,5.75774e-05,1.65375e-27:42	0/0:0,33,255:11:0:11,0:13:0.999771,0.00022918,1.65346e-27:36	0/0:0,51,255:17:0:17,0:21:0.999996,3.63308e-06,1.65384e-27:54	0/0:0,21,255:7:0:7,0:10:0.99638,0.00361994,1.64785e-27:24	./.:0,12,220:4:0:4,0:4:0.971951,0.0280492,5.08321e-24:15	0/0:0,21,255:7:0:7,0:7:0.99638,0.00361994,1.64785e-27:24	0/0:0,30,255:10:0:10,0:10:0.999543,0.000457171,1.65309e-27:33	0/0:0,30,255:10:0:10,0:11:0.999543,0.000457171,1.65309e-27:33	0/1:255,0,96:8:0:2,6:11:6.9139e-26,1,2.87221e-11:99	0/0:0,33,255:11:0:11,0:14:0.999771,0.00022918,1.65346e-27:36	./.:0,3,60:1:0:1,0:1:0.813515,0.186484,4.25461e-08:7	./.:0,3,60:1:0:1,0:1:0.813515,0.186484,4.25461e-08:7	0/1:39,0,255:7:0:6,1:8:0.000275172,0.999725,3.61491e-27:35	0/1:255,0,141:10:3:3,7:10:6.9139e-26,1,9.08274e-16:99	0/1:123,0,214:10:23:6,4:15:1.09578e-12,1,4.55215e-23:99	0/1:152,0,153:6:0:3,3:6:1.3795e-15,1,5.73082e-17:99	0/1:249,0,102:23:15:3,20:25:2.75247e-25,1,7.21468e-12:99	0/1:194,0,93:6:4:2,4:6:8.70408e-20,1,5.73082e-11:99
chr07	37766338	chr07_37766338_G_A	G	A	188.965	.	.	GT:PL:DP:SP:AD:SCR:GP:GQ	0/0:0,81,198:27:0:27,0:0:1,1.17358e-09,8.64892e-23:89	0/0:0,63,196:21:0:21,0:0:1,7.40476e-08,1.37076e-22:71	0/0:0,90,199:30:0:30,0:1:1,1.47744e-10,6.87008e-23:98	0/0:0,108,201:36:0:36,0:0:1,2.34159e-12,4.33473e-23:99	0/0:0,90,199:30:0:30,0:0:1,1.47744e-10,6.87008e-23:98	0/0:0,84,198:28:0:28,0:0:1,5.88181e-10,8.64892e-23:92	0/0:0,78,198:26:0:26,0:0:1,2.34159e-09,8.64892e-23:86	0/0:0,54,195:18:0:18,0:1:0.999999,5.88181e-07,1.72568e-22:62	0/0:0,45,191:15:0:15,0:0:0.999995,4.67206e-06,4.33471e-22:53	0/0:0,72,197:24:0:24,0:1:1,9.32204e-09,1.08883e-22:80	0/0:0,54,194:18:0:18,0:0:0.999999,5.88181e-07,2.17251e-22:62	0/0:0,21,154:7:0:7,0:0:0.998828,0.0011722,2.16996e-18:29	0/0:0,48,192:16:0:16,0:0:0.999998,2.34158e-06,3.44319e-22:56	0/1:48,0,113:7:0:5,2:0:0.000107261,0.999893,1.85099e-13:39	0/0:0,21,154:7:0:7,0:0:0.998828,0.0011722,2.16996e-18:29	./.:16,0,125:7:0:6,1:1:0.145311,0.854689,9.98296e-15:8	0/0:0,24,162:8:0:8,0:0:0.999412,0.000587835,3.44117e-19:32	0/1:81,0,146:13:0:9,4:2:5.37637e-08,1,9.27792e-17:72	./.:0,12,113:4:0:4,0:0:0.990764,0.00923594,2.70977e-14:20	0/1:50,0,98:6:0:4,2:0:6.76799e-05,0.999932,5.85358e-12:41	0/1:71,0,111:8:0:5,3:1:5.37637e-07,0.999999,2.93394e-13:62
chr07	37803743	chr07_37803743_G_A	G	A	1944.11	.	.	GT:PL:DP:SP:AD:SCR:GP:GQ	0/1:120,0,164:27:0:18,9:0:1.10989e-12,1,8.96726e-18:99	0/1:115,0,154:20:0:13,7:0:3.50978e-12,1,8.96726e-17:99	0/1:139,0,156:24:0:14,10:0:1.39727e-14,1,5.65796e-17:99	0/1:139,0,144:19:0:10,9:0:1.39727e-14,1,8.96726e-16:99	0/1:73,0,159:22:0:16,5:0:5.56263e-08,1,2.8357e-17:72	0/1:95,0,151:15:0:10,5:0:3.50978e-10,1,1.7892e-16:94	0/1:88,0,156:18:0:13,5:0:1.75906e-09,1,5.65796e-17:87	0/1:127,0,163:24:0:15,9:0:2.21452e-13,1,1.12891e-17:99	0/1:127,0,160:24:0:15,9:1:2.21452e-13,1,2.25247e-17:99	./.:12,0,146:26:0:23,3:0:0.0654463,0.934554,5.28766e-16:11	0/1:74,0,96:7:0:4,3:0:4.41856e-08,1,5.65796e-11:73	0/1:94,0,160:31:0:23,8:0:4.41856e-10,1,2.25247e-17:93	./.:11,0,153:16:0:14,2:0:0.081019,0.918981,1.03745e-16:10	0/1:107,0,157:40:0:29,11:0:2.21452e-11,1,4.49427e-17:99	0/1:115,0,154:18:0:11,7:0:3.50978e-12,1,8.96726e-17:99	0/1:95,0,151:15:0:10,5:0:3.50978e-10,1,1.7892e-16:94	0/1:88,0,150:42:0:33,9:0:1.75906e-09,1,2.25247e-16:87	0/1:151,0,166:44:0:25,19:1:8.81618e-16,1,5.65796e-18:99	0/1:96,0,161:24:0:17,7:0:2.78792e-10,1,1.7892e-17:95	0/1:134,0,165:34:0:22,12:0:4.41856e-14,1,7.12294e-18:99	0/1:44,0,156:15:0:12,3:0:4.41836e-05,0.999956,5.65771e-17:43
chr07	37810650	chr07_37810650_A_G	A	G	228.808	.	.	GT:PL:DP:SP:AD:SCR:GP:GQ	0/0:0,87,193:29:0:29,0:0:1,3.55688e-10,3.98178e-22:94	0/0:0,87,193:29:0:29,0:0:1,3.55688e-10,3.98178e-22:94	0/0:0,126,195:42:0:42,0:0:1,4.47784e-14,2.51233e-22:99	0/0:0,126,196:42:0:42,0:0:1,4.47784e-14,1.99562e-22:99	0/0:0,75,192:25:0:25,0:0:1,5.63727e-09,5.01277e-22:82	0/0:0,99,193:33:0:33,0:0:1,2.24424e-11,3.98178e-22:99	0/0:0,114,194:38:0:38,0:0:1,7.0969e-13,3.16284e-22:99	0/0:0,51,188:17:0:17,0:0:0.999999,1.41602e-06,1.25915e-21:58	0/0:0,81,192:27:0:27,0:0:1,1.41602e-09,5.01277e-22:88	0/0:0,93,192:31:0:31,0:0:1,8.93447e-11,5.01277e-22:99	0/0:0,36,180:12:0:12,0:0:0.999955,4.47764e-05,7.94434e-21:43	0/1:93,0,85:8:0:4,4:0:2.81146e-09,1,1.40932e-10:85	0/0:0,42,182:14:0:14,0:0:0.999989,1.12477e-05,5.01271e-21:49	0/1:103,0,123:12:0:7,5:0:2.81146e-10,1,2.23362e-14:95	0/0:0,18,134:6:0:6,0:0:0.997183,0.00281737,3.15393e-16:25	0/1:66,0,129:10:0:7,3:0:1.40906e-06,0.999999,5.61058e-15:58	0/0:0,18,139:6:0:6,0:0:0.997183,0.00281737,9.97361e-17:25	0/0:0,18,139:6:0:6,0:0:0.997183,0.00281737,9.97361e-17:25	./.:19,0,110:6:0:5,1:0:0.0659623,0.934038,4.16268e-13:11	./.:10,0,137:9:0:8,1:0:0.359368,0.640632,5.69662e-16:4	./.:19,0,111:6:0:5,1:0:0.0659623,0.934038,3.30654e-13:11
chr07	38079713	chr07_38079713_C_A	C	A	1169.02	.	.	GT:PL:DP:SP:AD:SCR:GP:GQ	0/0:0,24,162:8:0:8,0:0:0.996628,0.00337156,1.13519e-17:24	0/0:0,24,159:8:0:8,0:0:0.996628,0.00337156,2.265e-17:24	0/0:0,54,195:18:0:18,0:0:0.999997,3.38295e-06,5.70865e-21:54	0/0:0,42,189:14:0:14,0:0:0.999946,5.36135e-05,2.27254e-20:42	0/0:0,36,177:12:0:12,0:0:0.999787,0.000213405,3.60116e-19:36	0/0:0,48,192:16:0:16,0:0:0.999987,1.34676e-05,1.13901e-20:48	0/0:0,30,175:10:0:10,0:0:0.999151,0.000849041,5.70382e-19:30	0/0:0,48,189:16:0:16,0:0:0.999987,1.34676e-05,2.27263e-20:48	0/0:0,30,173:10:0:10,0:0:0.999151,0.000849041,9.03995e-19:30	0/0:0,21,149:7:0:7,0:0:0.993295,0.00670465,2.25742e-16:21	./.:0,15,123:5:0:5,0:0:0.973831,0.0261686,8.81086e-14:15	0/1:138,0,39:10:0:2,8:0:1.86505e-14,0.999973,2.6744e-05:45	0/0:0,42,189:14:0:14,0:0:0.999946,5.36135e-05,2.27254e-20:42	0/1:121,0,67:10:0:3,6:0:9.34765e-13,1,4.23875e-08:73	0/1:156,0,49:16:0:3,13:0:2.95598e-16,0.999997,2.67446e-06:55	0/1:125,0,45:8:0:2,6:0:3.72134e-13,0.999993,6.71791e-06:51	0/1:132,0,86:11:0:4,7:0:7.42511e-14,1,5.33627e-10:92	0/1:157,0,134:22:0:9,13:0:2.34802e-16,1,8.45741e-15:99	0/1:162,0,88:23:0:6,17:0:7.42511e-17,1,3.36696e-10:94	0/1:143,0,58:13:0:3,10:0:5.89797e-15,1,3.36695e-07:64	0/1:129,0,116:13:0:6,7:0:1.4815e-13,1,5.33626e-13:99
chr07	38294859	chr07_38294859_A_G	A	G	81.5499	.	.	GT:PL:DP:SP:AD:SCR:GP:GQ	0/0:0,42,255:14:0:14,0:2:0.999997,3.34865e-06,2.2268e-29:54	0/0:0,54,255:18:0:18,0:0:1,2.11286e-07,2.22681e-29:66	0/0:0,63,255:21:0:21,0:0:1,2.65994e-08,2.22681e-29:75	0/0:0,66,255:22:0:22,0:0:1,1.33313e-08,2.22681e-29:78	0/0:0,27,255:9:0:9,0:0:0.999894,0.000105883,2.22657e-29:39	0/1:96,0,137:5:10:3,2:0:4.73291e-09,1,2.64735e-16:83	0/0:0,33,255:11:0:11,0:0:0.999973,2.65987e-05,2.22675e-29:45	0/0:0,30,255:10:0:10,0:0:0.999947,5.30699e-05,2.22669e-29:42	0/0:0,75,255:25:0:25,0:0:1,1.67831e-09,2.22681e-29:87	0/0:0,36,255:12:0:12,0:0:0.999987,1.33311e-05,2.22678e-29:48	0/0:0,30,255:10:0:10,0:1:0.999947,5.30699e-05,2.22669e-29:42	0/0:0,24,255:8:0:8,0:0:0.999789,0.000211242,2.22634e-29:36	0/0:0,45,255:15:0:15,0:0:0.999998,1.6783e-06,2.2268e-29:57	0/0:0,33,255:11:0:11,0:0:0.999973,2.65987e-05,2.22675e-29:45	./.:0,6,120:2:0:2,0:0:0.986844,0.0131559,6.94914e-16:18	0/0:0,24,255:8:0:8,0:0:0.999789,0.000211242,2.22634e-29:36	0/1:39,0,255:7:0:6,1:0:0.00236646,0.997634,4.18584e-28:26	0/0:0,18,255:6:0:6,0:2:0.99916,0.000840439,2.22494e-29:30	0/0:0,27,255:9:0:9,0:0:0.999894,0.000105883,2.22657e-29:39	0/0:0,30,255:10:0:10,0:0:0.999947,5.30699e-05,2.22669e-29:42	0/0:0,21,255:7:0:7,0:0:0.999579,0.000421394,2.22587e-29:33
chr07	38391715	chr07_38391715_G_T	G	T	1184	.	.	GT:PL:DP:SP:AD:SCR:GP:GQ	0/0:0,138,205:46:0:46,0:0:1,1.23496e-14,4.80002e-22:99	0/0:0,132,204:44:0:44,0:0:1,4.91645e-14,6.04287e-22:99	0/0:0,120,202:40:0:40,0:0:1,7.79205e-13,9.57731e-22:99	0/0:0,96,199:32:0:32,0:0:1,1.95727e-10,1.91092e-21:97	0/0:0,123,202:41:0:41,0:0:1,3.90528e-13,9.57731e-22:99	0/0:0,90,199:30:0:30,0:0:1,7.79205e-10,1.91092e-21:91	0/0:0,63,219:21:0:21,0:2:1,3.90527e-07,1.91092e-23:64	0/0:0,63,196:21:0:21,0:0:1,3.90527e-07,3.81279e-21:64	0/0:0,141,205:47:0:47,0:0:1,6.18945e-15,4.80002e-22:99	0/0:0,90,199:30:0:30,0:0:1,7.79205e-10,1.91092e-21:91	0/0:0,60,196:20:0:20,0:0:0.999999,7.79204e-07,3.81279e-21:61	0/1:148,0,131:18:0:8,10:0:2.03399e-15,1,1.54736e-14:99	0/0:0,111,201:37:0:37,0:0:1,6.18945e-12,1.20571e-21:99	0/1:151,0,95:15:0:5,10:0:1.01941e-15,1,6.16016e-11:99	0/1:109,0,91:9:0:4,5:0:1.61565e-11,1,1.54736e-10:97	./.:81,0,25:4:0:1,3:0:1.01878e-08,0.999384,0.000615636:32	0/1:165,0,141:31:0:12,19:0:4.05834e-17,1,1.54736e-15:99	0/1:157,0,154:28:0:14,14:0:2.56064e-16,1,7.75518e-17:99	0/1:162,0,80:21:0:5,16:0:8.09745e-17,1,1.94801e-09:87	0/1:158,0,113:21:0:7,14:0:2.03399e-16,1,9.76319e-13:99	0/1:146,0,36:11:0:2,9:0:3.2235e-15,0.999951,4.89295e-05:43
chr07	38583665	chr07_38583665_C_T	C	T	354.655	.	.	GT:PL:DP:SP:AD:SCR:GP:GQ	0/0:0,33,255:11:0:11,0:0:0.999894,0.000105502,3.50354e-28:39	0/0:0,21,217:7:0:7,0:0:0.998331,0.00166948,2.20713e-24:27	0/0:0,27,255:9:0:9,0:0:0.99958,0.000419879,3.50244e-28:33	0/0:0,24,244:8:0:8,0:0:0.999163,0.000837419,4.40747e-27:30	0/0:0,63,255:21:0:21,0:0:1,1.05513e-07,3.50391e-28:69	0/0:0,30,246:10:0:10,0:0:0.99979,0.000210482,2.78267e-27:36	0/0:0,48,255:16:0:16,0:0:0.999997,3.33661e-06,3.5039e-28:54	0/0:0,21,222:7:0:7,0:0:0.998331,0.00166948,6.97955e-25:27	./.:179,18,0:6:0:0,6:0:8.73226e-17,0.231437,0.768563:6	0/0:0,42,255:14:0:14,0:0:0.999987,1.32831e-05,3.50386e-28:48	1/1:255,39,0:13:0:0,13:0:2.84715e-24,0.00238625,0.997614:26	0/0:0,42,255:14:0:14,0:0:0.999987,1.32831e-05,3.50386e-28:48	./.:0,187,255:62:0:62,0:0:1,4.20055e-20,3.50391e-28:99	0/0:0,45,255:15:0:15,0:0:0.999993,6.65738e-06,3.50389e-28:51	0/0:0,30,255:10:0:10,0:0:0.99979,0.000210482,3.50317e-28:36	0/0:0,30,255:10:0:10,0:0:0.99979,0.000210482,3.50317e-28:36	./.:0,12,122:4:0:4,0:0:0.986891,0.0131092,6.89957e-15:18	0/0:0,15,174:5:0:5,0:0:0.993387,0.0066134,4.38199e-20:21	0/0:0,63,255:21:0:21,0:0:1,1.05513e-07,3.50391e-28:69	0/0:0,42,255:14:0:14,0:0:0.999987,1.32831e-05,3.50386e-28:48	0/0:0,36,255:12:0:12,0:0:0.999947,5.2879e-05,3.50372e-28:42
chr07	40150763	chr07_40150763_T_C	T	C	231.663	.	.	GT:PL:DP:SP:AD:SCR:GP:GQ	0/0:0,60,193:20:0:20,0:0:1,2.30127e-07,6.63552e-22:66	0/0:0,15,129:5:0:5,0:0:0.992775,0.00722468,1.65472e-15:21	0/0:0,24,162:8:0:8,0:0:0.999085,0.000915313,8.34598e-19:30	0/0:0,42,239:14:0:14,0:1:0.999985,1.45198e-05,1.66674e-26:48	0/0:0,30,162:10:0:10,0:0:0.99977,0.000230074,8.3517e-19:36	0/0:0,48,255:16:0:16,0:2:0.999996,3.64725e-06,4.18671e-28:54	0/0:0,27,255:9:0:9,0:2:0.999541,0.000458953,4.18481e-28:33	0/0:0,21,154:7:0:7,0:0:0.998175,0.00182463,5.26116e-18:27	0/0:0,48,214:16:0:16,0:2:0.999996,3.64725e-06,5.27076e-24:54	0/0:0,33,178:11:0:11,0:0:0.999885,0.000115323,2.09809e-20:39	0/0:0,15,123:5:0:5,0:0:0.992775,0.00722468,6.58758e-15:21	0/0:0,18,188:6:0:6,0:1:0.996366,0.00363401,2.09071e-21:24	0/0:0,33,178:11:0:11,0:0:0.999885,0.000115323,2.09809e-20:39	0/1:79,0,82:5:0:2,3:1:5.47057e-08,1,3.63001e-10:72	0/1:114,0,19:6:0:1,5:0:1.72869e-11,0.999276,0.000723757:31	./.:0,6,67:2:0:2,0:0:0.945354,0.0546464,2.49729e-09:12	0/0:0,24,159:8:0:8,0:0:0.999085,0.000915313,1.66524e-18:30	./.:0,3,37:1:0:1,0:0:0.896588,0.103409,2.36847e-06:9	0/0:0,15,116:5:0:5,0:0:0.992775,0.00722468,3.30161e-14:21	./.:0,12,152:4:0:4,0:2:0.985688,0.0143122,8.23406e-18:18	0/1:100,0,22:5:0:1,4:0:4.34385e-10,0.999637,0.000362869:34
chr07	40942387	chr07_40942387_G_A	G	A	628.673	.	.	GT:PL:DP:SP:AD:SCR:GP:GQ	0/0:0,27,167:9:0:9,0:0:0.999493,0.000507335,3.22663e-19:32	0/0:0,21,154:7:0:7,0:0:0.997983,0.00201669,6.42826e-18:26	0/0:0,30,175:10:0:10,0:0:0.999746,0.000254334,5.11516e-20:35	0/0:0,33,178:11:0:11,0:0:0.999873,0.000127485,2.56398e-20:38	0/0:0,27,170:9:0:9,0:0:0.999493,0.000507335,1.61715e-19:32	0/0:0,21,154:7:0:7,0:0:0.997983,0.00201669,6.42826e-18:26	0/0:0,21,154:7:0:7,0:0:0.997983,0.00201669,6.42826e-18:26	0/0:0,21,149:7:0:7,0:0:0.997983,0.00201669,2.03279e-17:26	./.:0,9,92:3:0:3,0:0:0.968967,0.031033,9.89188e-12:15	0/0:0,24,162:8:0:8,0:0:0.998988,0.00101176,1.01984e-18:29	./.:0,12,113:4:0:4,0:0:0.984202,0.0157979,7.98095e-14:18	0/1:68,0,151:38:0:30,8:8:6.22995e-07,0.999999,5.0519e-17:62	0/0:0,24,162:8:0:8,0:0:0.998988,0.00101176,1.01984e-18:29	0/1:77,0,159:33:0:25,8:8:7.84305e-08,1,8.00673e-18:71	0/1:58,0,111:8:0:5,3:3:6.22992e-06,0.999994,5.05187e-13:52	0/1:61,0,161:23:0:18,5:5:3.12236e-06,0.999997,5.05189e-18:55	0/1:98,0,161:22:0:14,8:8:6.22996e-10,1,5.0519e-18:92	0/1:41,0,155:25:0:21,4:4:0.00031214,0.999688,2.01057e-17:35	0/1:115,0,164:25:0:16,9:9:1.24304e-11,1,2.53195e-18:99	0/1:81,0,161:31:0:23,8:8:3.12237e-08,1,5.0519e-18:75	0/1:128,0,160:25:0:14,11:11:6.22996e-13,1,6.35997e-18:99
chr07	41546503	chr07_41546503_C_T	C	T	1990.16	.	.	GT:PL:DP:SP:AD:SCR:GP:GQ	0/0:0,21,255:7:0:7,0:14:0.995255,0.00474541,2.835e-27:23	0/0:0,27,255:9:0:9,0:17:0.998804,0.00119624,2.84511e-27:29	./.:0,12,220:4:0:4,0:7:0.963508,0.0364918,8.67909e-24:14	0/0:0,27,255:9:0:9,0:17:0.998804,0.00119624,2.84511e-27:29	0/0:0,66,255:22:0:22,0:41:1,1.50778e-07,2.84852e-27:68	0/0:0,72,255:24:0:24,0:46:1,3.78738e-08,2.84852e-27:74	0/0:0,51,255:17:0:17,0:32:0.999995,4.76801e-06,2.8485e-27:53	0/0:0,42,255:14:0:14,0:25:0.999962,3.78724e-05,2.84841e-27:44	0/0:0,45,255:15:0:15,0:27:0.999981,1.89815e-05,2.84846e-27:47	0/0:0,24,255:8:0:8,0:16:0.997616,0.00238398,2.84173e-27:26	0/0:0,69,255:23:0:23,0:41:1,7.55682e-08,2.84852e-27:71	0/1:107,0,255:11:0:8,3:22:3.324e-11,1,4.74547e-27:99	0/0:0,102,255:34:0:34,0:64:1,3.78738e-11,2.84852e-27:99	0/1:252,0,255:18:2:11,7:36:1.05114e-25,1,4.74547e-27:99	0/1:255,0,180:14:0:4,10:28:5.26818e-26,1,1.50065e-19:99	0/1:216,0,90:7:4:2,5:14:4.18466e-22,1,1.50065e-10:98	0/1:231,0,192:10:0:4,6:20:1.32331e-23,1,9.46846e-21:99	0/1:255,0,81:13:0:2,11:26:5.26818e-26,1,1.19201e-09:89	0/1:255,0,255:23:2:14,9:44:5.26818e-26,1,4.74547e-27:99	0/1:255,0,255:25:0:9,16:49:5.26818e-26,1,4.74547e-27:99	0/1:255,0,255:22:8:10,12:42:5.26818e-26,1,4.74547e-27:99
chr07	42215266	chr07_42215266_C_T	C	T	2147.35	.	.	GT:PL:DP:SP:AD:SCR:GP:GQ	0/0:0,27,255:9:0:9,0:0:0.997016,0.00298396,1.77347e-26:25	0/0:0,42,255:14:0:14,0:1:0.999905,9.46346e-05,1.77861e-26:40	0/0:0,63,255:21:0:21,0:0:0.999999,7.5178e-07,1.77878e-26:61	0/0:0,117,255:39:0:39,0:1:1,2.99289e-12,1.77878e-26:99	0/0:0,63,255:21:0:21,0:1:0.999999,7.5178e-07,1.77878e-26:61	0/0:0,114,255:38:0:38,0:0:1,5.97161e-12,1.77878e-26:99	0/0:0,114,255:38:0:38,0:0:1,5.97161e-12,1.77878e-26:99	0/0:0,51,255:17:0:17,0:1:0.999988,1.19148e-05,1.77876e-26:49	0/0:0,48,255:16:0:16,0:0:0.999976,2.37728e-05,1.77874e-26:46	0/0:0,108,255:36:0:36,0:1:1,2.37734e-11,1.77878e-26:99	0/0:0,81,255:27:0:27,0:2:1,1.19149e-08,1.77878e-26:79	1/1:255,39,0:13:0:0,13:0:5.61994e-26,0.000335601,0.999664:34	./.:0,214,255:71:0:71,0:5:1,5.97161e-22,1.77878e-26:99	1/1:255,48,0:16:0:0,16:0:5.62159e-26,4.2262e-05,0.999958:43	./.:255,21,0:7:0:0,7:0:5.50522e-26,0.0207427,0.979257:16	1/1:255,36,0:12:0:0,12:0:5.61806e-26,0.000669388,0.999331:31	1/1:255,42,0:14:0:0,14:0:5.62088e-26,0.000168227,0.999832:37	1/1:255,45,0:15:0:0,15:0:5.62135e-26,8.43203e-05,0.999916:40	1/1:255,54,0:18:0:0,18:1:5.62177e-26,1.06161e-05,0.999989:49	1/1:255,27,0:9:0:0,9:0:5.59207e-26,0.00529254,0.994707:22	1/1:255,57,0:19:0:0,19:1:5.6218e-26,5.32067e-06,0.999995:52
chr07	42808073	chr07_42808073_C_G	C	G	1392.58	.	.	GT:PL:DP:SP:AD:SCR:GP:GQ	0/0:0,87,198:29:0:29,0:29:1,1.72126e-09,2.94871e-21:87	0/0:0,63,196:21:0:21,0:21:1,4.3236e-07,4.67338e-21:63	0/0:0,81,196:27:0:27,0:27:1,6.85245e-09,4.67338e-21:81	0/0:0,81,221:27:0:27,0:28:1,6.85245e-09,1.47785e-23:81	0/0:0,84,198:28:0:28,0:28:1,3.43436e-09,2.94871e-21:84	0/0:0,81,198:27:0:27,0:27:1,6.85245e-09,2.94871e-21:81	0/0:0,69,197:23:0:23,0:23:1,1.08604e-07,3.7122e-21:69	0/0:0,48,191:16:0:16,0:16:0.999986,1.36722e-05,1.47783e-20:48	0/0:0,81,198:27:0:27,0:27:1,6.85245e-09,2.94871e-21:81	0/0:0,120,201:40:0:40,0:40:1,8.62672e-13,1.47785e-21:99	0/0:0,57,195:19:0:19,0:19:0.999998,1.72125e-06,5.88343e-21:57	0/1:162,0,114:26:0:8,18:26:7.31399e-17,1,8.5859e-13:99	0/0:0,117,201:39:0:39,0:39:1,1.72126e-12,1.47785e-21:99	0/1:148,0,93:49:0:11,38:49:1.83719e-15,1,1.0809e-10:99	0/1:165,0,134:30:0:11,19:30:3.66568e-17,1,8.5859e-15:99	0/1:164,0,116:25:0:8,17:25:4.61481e-17,1,5.41734e-13:99	0/1:175,0,84:38:0:8,30:39:3.66568e-18,1,8.5859e-10:90	./.:197,0,105:63:0:16,47:64:2.31289e-20,1,6.82002e-12:99	0/1:146,0,67:39:0:7,32:39:2.91175e-15,1,4.30314e-08:73	0/1:164,0,140:28:0:11,17:28:4.61481e-17,1,2.15668e-15:99	0/1:166,0,152:43:0:18,25:43:2.91175e-17,1,1.36077e-16:99
chr07	42950139	chr07_42950139_G_C	G	C	1164.67	.	.	GT:PL:DP:SP:AD:SCR:GP:GQ	0/0:0,54,255:18:0:18,0:27:0.999997,2.9206e-06,4.25488e-27:55	0/0:0,30,255:10:0:10,0:18:0.999267,0.000733087,4.25177e-27:31	0/0:0,48,255:16:0:16,0:29:0.999988,1.1627e-05,4.25484e-27:49	0/0:0,42,255:14:0:14,0:25:0.999954,4.62865e-05,4.25469e-27:43	0/0:0,63,255:21:0:21,0:39:1,3.67683e-07,4.25489e-27:64	0/0:0,30,255:10:0:10,0:18:0.999267,0.000733087,4.25177e-27:31	./.:0,12,209:4:0:4,0:7:0.955759,0.0442408,1.61896e-22:13	0/0:0,39,255:13:0:13,0:22:0.999908,9.23494e-05,4.2545e-27:40	0/0:0,39,255:13:0:13,0:25:0.999908,9.23494e-05,4.2545e-27:40	0/0:0,30,255:10:0:10,0:17:0.999267,0.000733087,4.25177e-27:31	./.:0,18,255:6:0:6,0:11:0.988506,0.0114935,4.20598e-27:19	./.:60,3,0:1:0:0,1:1:1.9911e-06,0.732093,0.267905:5	0/0:0,27,255:9:0:9,0:16:0.998538,0.00146163,4.24867e-27:28	0/1:155,0,96:5:4:2,3:10:4.31048e-16,1,4.60696e-11:99	0/1:105,0,155:5:0:3,2:10:4.31048e-11,1,5.79981e-17:99	0/1:255,0,93:26:0:3,23:44:4.31048e-26,1,9.19209e-11:99	0/1:22,0,196:5:0:4,1:7:0.00852721,0.991473,4.56767e-21:20	0/1:246,0,218:11:11:5,6:19:3.42394e-25,1,2.90679e-23:99	0/1:102,0,203:6:0:4,2:11:8.60054e-11,1,9.19209e-22:99	0/1:255,0,255:27:11:7,20:47:4.31048e-26,1,5.79981e-27:99	./.:60,3,0:1:0:0,1:1:1.9911e-06,0.732093,0.267905:5
chr07	43390007	chr07_43390007_G_A	G	A	869.035	.	.	GT:PL:DP:SP:AD:SCR:GP:GQ	0/0:0,69,197:23:0:23,0:0:1,7.29715e-08,1.67589e-21:71	0/0:0,90,199:30:0:30,0:0:1,5.79633e-10,1.05742e-21:92	0/0:0,51,194:17:0:17,0:0:0.999995,4.60417e-06,3.34383e-21:53	0/0:0,114,201:38:0:38,0:0:1,2.30756e-12,6.67185e-22:99	0/0:0,93,199:31:0:31,0:0:1,2.90505e-10,1.05742e-21:95	0/0:0,81,198:27:0:27,0:0:1,4.60419e-09,1.33121e-21:83	0/0:0,81,197:27:0:27,0:0:1,4.60419e-09,1.67589e-21:83	0/0:0,75,197:25:0:25,0:0:1,1.83296e-08,1.67589e-21:77	0/0:0,75,198:25:0:25,0:0:1,1.83296e-08,1.33121e-21:77	0/0:0,81,198:27:0:27,0:0:1,4.60419e-09,1.33121e-21:83	0/0:0,39,185:13:0:13,0:0:0.999927,7.29662e-05,2.65592e-20:41	0/1:118,0,105:11:0:5,6:0:2.7343e-12,1,4.5824e-12:99	0/0:0,87,199:29:0:29,0:0:1,1.15652e-09,1.05742e-21:89	0/1:121,0,69:9:0:3,6:0:1.3704e-12,1,1.82429e-08:77	0/1:66,0,123:9:0:6,3:0:4.33358e-07,1,7.26262e-14:63	0/1:120,0,105:11:0:5,6:0:1.72523e-12,1,4.5824e-12:99	0/1:89,0,154:17:0:11,6:0:2.17193e-09,1,5.7689e-17:86	0/1:145,0,36:11:0:2,9:0:5.45546e-15,0.999964,3.6398e-05:44	0/1:57,0,151:13:0:10,3:0:3.44227e-06,0.999997,1.15104e-16:54	0/1:154,0,18:17:0:2,15:0:6.85252e-16,0.997709,0.00229138:26	0/1:90,0,120:11:0:6,5:0:1.72523e-09,1,1.44908e-13:87
chr07	43760776	chr07_43760776_T_A	T	A	3419.25	.	.	GT:PL:DP:SP:AD:SCR:GP:GQ	1/1:170,27,0:9:0:0,9:9:5.08521e-20,0.000284526,0.999715:35	1/1:195,57,0:19:0:0,19:18:1.60854e-22,2.84607e-07,1:65	0/1:156,0,72:16:0:2,14:16:8.95748e-18,1,4.42337e-07:63	1/1:180,36,0:12:0:0,12:12:5.08647e-21,3.58287e-05,0.999964:44	0/1:156,0,69:17:0:2,15:19:8.95748e-18,0.999999,8.82579e-07:60	0/1:156,0,44:16:0:2,14:16:8.95499e-18,0.999721,0.000279018:35	1/1:198,84,0:28:0:0,28:24:8.06181e-23,5.67866e-10,1:92	./.:151,0,24:12:0:1,11:11:2.7557e-17,0.972848,0.0271518:15	0/1:218,0,201:37:20:6,31:44:5.65179e-24,1,5.5687e-20:99	0/1:158,0,114:19:0:3,16:22:5.65179e-18,1,2.79096e-11:99	0/1:156,0,123:16:0:3,13:17:8.95749e-18,1,3.51361e-12:99	1/1:155,27,0:9:0:0,9:9:1.60808e-18,0.000284526,0.999715:35	1/1:200,99,0:33:0:0,33:29:5.08666e-23,1.79575e-11,1:99	1/1:175,30,0:10:0:0,10:10:1.60831e-20,0.000142621,0.999857:38	1/1:175,30,0:10:0:0,10:10:1.60831e-20,0.000142621,0.999857:38	./.:92,9,0:3:0:0,3:3:3.15285e-12,0.0176407,0.982359:17	1/1:170,27,0:9:0:0,9:8:5.08521e-20,0.000284526,0.999715:35	1/1:189,42,0:14:0:0,14:14:6.40366e-22,8.99999e-06,0.999991:50	1/1:154,21,0:7:0:0,7:7:2.02274e-18,0.00113176,0.998868:29	1/1:143,18,0:6:0:0,6:6:2.54362e-17,0.00225562,0.997744:26	1/1:167,27,0:9:0:0,9:8:1.01463e-19,0.000284526,0.999715:35
chr07	44246596	chr07_44246596_G_A	G	A	925.432	.	.	GT:PL:DP:SP:AD:SCR:GP:GQ	0/0:0,63,195:21:0:21,0:0:1,3.27142e-07,3.36832e-21:64	0/0:0,81,197:27:0:27,0:0:1,5.18486e-09,2.12527e-21:82	0/0:0,45,187:15:0:15,0:0:0.999979,2.06409e-05,2.12523e-20:46	0/0:0,60,195:20:0:20,0:0:0.999999,6.52735e-07,3.36832e-21:61	0/0:0,27,163:9:0:9,0:0:0.998699,0.00130068,5.33149e-18:28	0/0:0,39,181:13:0:13,0:0:0.999918,8.21677e-05,8.46016e-20:40	0/0:0,36,184:12:0:12,0:0:0.999836,0.000163933,4.23978e-20:37	0/0:0,54,193:18:0:18,0:0:0.999997,2.59858e-06,5.33842e-21:55	0/0:0,117,201:39:0:39,0:0:1,1.30238e-12,8.46085e-22:99	0/0:0,48,190:16:0:16,0:0:0.99999,1.0345e-05,1.06515e-20:49	0/0:0,39,187:13:0:13,0:0:0.999918,8.21677e-05,2.1251e-20:40	0/1:119,0,146:18:0:11,7:7:1.92869e-12,1,4.09899e-16:99	0/0:0,48,192:16:0:16,0:0:0.99999,1.0345e-05,6.72062e-21:49	./.:160,11,0:12:0:1,11:11:6.31455e-16,0.327401,0.672599:4	0/1:50,0,82:6:0:4,2:1:1.53199e-05,0.999985,1.0296e-09:48	0/1:105,0,104:11:0:6,5:5:4.84466e-11,1,6.49646e-12:99	0/1:114,0,134:14:0:8,6:6:6.09906e-12,1,6.49646e-15:99	0/1:135,0,135:16:0:8,8:9:4.84466e-14,1,5.16032e-15:99	0/1:146,0,36:11:0:2,9:9:3.84809e-15,0.999959,4.09882e-05:43	0/1:94,0,136:13:0:8,5:5:6.09906e-10,1,4.09899e-15:92	0/1:100,0,22:5:0:1,4:4:1.53044e-10,0.998971,0.00102856:29
chr07	44580583	chr07_44580583_A_T	A	T	1683.1	.	.	GT:PL:DP:SP:AD:SCR:GP:GQ	0/0:0,84,196:28:0:28,0:0:1,3.08891e-09,3.78052e-21:85	0/0:0,66,197:22:0:22,0:0:1,1.94897e-07,3.00298e-21:67	0/0:0,72,197:24:0:24,0:0:1,4.8956e-08,3.00298e-21:73	0/0:0,72,197:24:0:24,0:0:1,4.8956e-08,3.00298e-21:73	0/0:0,60,196:20:0:20,0:0:0.999999,7.759e-07,3.78052e-21:61	0/0:0,90,198:30:0:30,0:0:1,7.759e-10,2.38535e-21:91	0/0:0,81,196:28:0:27,0:0:1,6.16319e-09,3.78052e-21:82	0/0:0,69,197:23:0:23,0:0:1,9.76801e-08,3.00298e-21:70	0/0:0,42,184:14:0:14,0:0:0.999951,4.89536e-05,5.99143e-20:43	0/0:0,60,195:20:0:20,0:0:0.999999,7.759e-07,4.75939e-21:61	0/0:0,51,194:17:0:17,0:0:0.999994,6.16316e-06,5.99169e-21:52	0/1:216,0,152:43:0:18,25:4:3.23738e-22,1,1.2239e-16:99	0/0:0,63,196:21:0:21,0:0:1,3.88871e-07,3.78052e-21:64	0/1:148,0,52:31:0:5,26:1:2.04265e-15,0.999999,1.2239e-06:59	0/1:140,0,84:12:0:4,8:0:1.28883e-14,1,7.72229e-10:91	0/1:158,0,125:21:0:8,13:0:2.04265e-16,1,6.13403e-14:99	0/1:161,0,141:18:0:9,9:2:1.02375e-16,1,1.5408e-15:99	0/1:255,0,123:32:3:10,22:6:4.07562e-26,1,9.72178e-14:99	0/1:249,0,125:21:3:8,13:8:1.62254e-25,1,6.13403e-14:99	0/1:194,0,145:34:0:14,20:2:5.13091e-20,1,6.13403e-16:99	0/1:255,0,100:35:3:9,25:14:4.07562e-26,1,1.93975e-11:99
chr07	45328165	chr07_45328165_A_T	A	T	2147.26	.	.	GT:PL:DP:SP:AD:SCR:GP:GQ	0/0:0,75,255:25:0:25,0:50:1,4.74342e-08,1.77878e-26:73	0/0:0,60,255:20:0:20,0:40:0.999999,1.5e-06,1.77878e-26:58	0/0:0,78,255:26:0:26,0:52:1,2.37734e-08,1.77878e-26:76	0/0:0,84,255:28:0:28,0:56:1,5.97161e-09,1.77878e-26:82	0/0:0,72,255:24:0:24,0:50:1,9.46436e-08,1.77878e-26:70	0/0:0,99,255:33:0:33,0:66:1,1.88839e-10,1.77878e-26:97	0/0:0,99,255:33:0:33,0:66:1,1.88839e-10,1.77878e-26:97	0/0:0,54,255:18:0:18,0:36:0.999994,5.97157e-06,1.77877e-26:52	0/0:0,90,255:30:0:30,0:60:1,1.5e-09,1.77878e-26:88	0/0:0,57,255:19:0:19,0:38:0.999997,2.99288e-06,1.77878e-26:55	0/0:0,51,255:17:0:17,0:34:0.999988,1.19148e-05,1.77876e-26:49	1/1:255,57,0:19:0:0,19:38:5.6218e-26,5.32067e-06,0.999995:52	0/0:0,45,255:15:0:15,0:30:0.999953,4.74319e-05,1.7787e-26:43	1/1:255,108,0:36:0:0,36:72:5.62183e-26,4.22638e-11,1:99	./.:255,24,0:8:0:0,8:16:5.56277e-26,0.0105047,0.989495:19	1/1:255,48,0:16:0:0,16:32:5.62159e-26,4.2262e-05,0.999958:43	1/1:255,129,0:43:0:0,43:86:5.62183e-26,3.35713e-13,1:99	1/1:255,69,0:23:0:0,23:46:5.62183e-26,3.35713e-07,1:64	1/1:255,81,0:27:0:0,27:54:5.62183e-26,2.11821e-08,1:76	1/1:255,105,0:35:0:0,35:70:5.62183e-26,8.43274e-11,1:99	1/1:255,123,0:41:0:0,41:82:5.62183e-26,1.3365e-12,1:99
chr07	45870350	chr07_45870350_T_C	T	C	239.952	.	.	GT:PL:DP:SP:AD:SCR:GP:GQ	0/0:0,21,255:7:0:7,0:2:0.998992,0.00100817,1.27482e-28:29	0/0:0,48,255:16:0:16,0:4:0.999998,2.01359e-06,1.2761e-28:56	0/0:0,57,255:19:0:19,0:0:1,2.53497e-07,1.2761e-28:65	0/0:0,54,255:18:0:18,0:0:1,5.05793e-07,1.2761e-28:62	0/0:0,66,255:22:0:22,0:10:1,3.19134e-08,1.2761e-28:74	0/0:0,48,255:16:0:16,0:8:0.999998,2.01359e-06,1.2761e-28:56	0/0:0,51,255:17:0:17,0:2:0.999999,1.00919e-06,1.2761e-28:59	0/0:0,39,255:13:0:13,0:2:0.999984,1.59943e-05,1.27608e-28:47	0/0:0,60,255:20:0:20,0:6:1,1.27049e-07,1.2761e-28:68	0/0:0,21,255:7:0:7,0:0:0.998992,0.00100817,1.27482e-28:29	0/0:0,33,255:11:0:11,0:0:0.999936,6.36715e-05,1.27602e-28:41	0/0:0,15,255:5:0:5,0:2:0.995998,0.00400158,1.271e-28:23	0/1:69,0,255:17:0:15,2:4:9.90893e-07,0.999999,1.00441e-27:60	./.:0,6,110:2:0:2,0:0:0.969074,0.0309264,3.91059e-14:15	0/0:0,24,255:8:0:8,0:0:0.999494,0.000505537,1.27546e-28:32	0/1:45,0,205:5:0:4,1:0:0.000248839,0.999751,1.00416e-22:36	0/0:0,27,255:9:0:9,0:4:0.999747,0.000253433,1.27578e-28:35	0/1:165,0,189:8:8:4,4:0:2.48901e-16,1,3.99864e-21:99	0/0:0,18,255:6:0:6,0:0:0.99799,0.00200955,1.27354e-28:26	./.:0,9,170:3:0:3,0:0:0.984257,0.0157428,3.97186e-20:18	./.:31,0,42:2:0:1,1:0:0.00621326,0.993785,1.99161e-06:22
chr07	46635041	chr07_46635041_G_T	G	T	2190.77	.	.	GT:PL:DP:SP:AD:SCR:GP:GQ	0/1:104,0,110:16:0:6,10:10:1.01252e-11,1,9.8296e-12:99	0/1:130,0,76:15:0:4,11:10:2.54334e-14,1,2.46908e-08:76	0/1:106,0,105:18:0:6,12:12:6.38858e-12,1,3.10839e-11:99	0/1:113,0,110:33:0:9,24:24:1.27469e-12,1,9.8296e-12:99	0/1:118,0,147:28:0:12,16:16:4.03092e-13,1,1.96126e-15:99	0/1:110,0,73:16:0:4,12:12:2.54334e-12,1,4.92647e-08:73	0/1:117,0,105:18:0:6,12:13:5.07463e-13,1,3.10839e-11:99	1/1:140,30,0:10:0:0,10:10:2.5848e-15,0.0010163,0.998984:29	0/1:118,0,105:24:0:7,17:17:4.03092e-13,1,3.10839e-11:99	0/1:116,0,152:32:0:14,18:18:6.38858e-13,1,6.20206e-16:99	0/1:101,0,151:21:0:11,10:10:2.02025e-11,1,7.80793e-16:99	0/1:95,0,103:14:0:6,8:8:8.04274e-11,1,4.92647e-11:98	0/1:107,0,103:29:0:8,21:21:5.07463e-12,1,4.92647e-11:99	0/1:93,0,63:11:0:3,8:8:1.27469e-10,1,4.92647e-07:63	./.:97,15,0:5:0:0,5:5:5.00169e-11,0.0311683,0.968832:15	./.:97,0,10:9:0:1,8:8:4.62045e-11,0.910501,0.0894986:10	0/1:97,0,63:11:0:3,8:8:5.07462e-11,1,4.92647e-07:63	0/1:119,0,62:20:0:4,16:16:3.20187e-13,0.999999,6.20206e-07:62	0/1:102,0,21:16:0:2,14:14:1.59231e-11,0.992253,0.00774744:21	0/1:98,0,63:11:0:3,8:8:4.03092e-11,1,4.92647e-07:63	0/1:109,0,141:19:0:10,9:9:3.20187e-12,1,7.80793e-15:99
chr07	47199509	chr07_47199509_G_A	G	A	2201.14	.	.	GT:PL:DP:SP:AD:SCR:GP:GQ	0/0:0,75,255:25:0:25,0:0:1,2.63627e-08,5.49439e-27:75	0/0:0,42,255:14:0:14,0:0:0.999947,5.25977e-05,5.4941e-27:42	0/0:0,72,255:24:0:24,0:0:1,5.26005e-08,5.49439e-27:72	0/0:0,57,255:19:0:19,0:0:0.999998,1.66337e-06,5.49438e-27:57	0/0:0,42,255:14:0:14,0:0:0.999947,5.25977e-05,5.4941e-27:42	0/0:0,75,255:25:0:25,0:0:1,2.63627e-08,5.49439e-27:75	0/0:0,63,255:21:0:21,0:0:1,4.1782e-07,5.49439e-27:63	0/0:0,24,255:8:0:8,0:0:0.996692,0.00330789,5.47621e-27:24	0/0:0,33,255:11:0:11,0:0:0.999582,0.000417646,5.49209e-27:33	0/0:0,72,255:24:0:24,0:0:1,5.26005e-08,5.49439e-27:72	0/0:0,51,255:17:0:17,0:0:0.999993,6.62196e-06,5.49435e-27:51	0/1:255,0,176:16:2:4,11:0:3.79324e-26,1,5.23516e-19:99	0/0:0,54,255:18:0:18,0:0:0.999997,3.31885e-06,5.49437e-27:54	0/1:255,0,151:23:6:4,17:0:3.79324e-26,1,1.6555e-16:99	0/1:255,0,255:17:5:8,9:0:3.79324e-26,1,6.59067e-27:99	0/1:255,0,255:29:2:9,20:2:3.79324e-26,1,6.59067e-27:99	0/1:255,0,255:34:3:16,16:0:3.79324e-26,1,6.59067e-27:99	0/1:255,0,255:32:2:9,23:0:3.79324e-26,1,6.59067e-27:99	0/1:255,0,160:36:2:5,31:0:3.79324e-26,1,2.08415e-17:99	0/1:255,0,255:43:4:17,25:0:3.79324e-26,1,6.59067e-27:99	0/1:255,0,175:31:0:5,26:0:3.79324e-26,1,6.59067e-19:99
chr07	47880921	chr07_47880921_T_G	T	G	384.217	.	.	GT:PL:DP:SP:AD:SCR:GP:GQ	0/0:0,33,180:11:0:11,0:0:0.999852,0.000148224,2.18697e-20:38	0/0:0,18,143:6:0:6,0:0:0.995334,0.00466609,1.09113e-16:23	0/0:0,36,184:12:0:12,0:0:0.999926,7.42937e-05,8.70714e-21:41	0/0:0,51,188:17:0:17,0:0:0.999998,2.34954e-06,3.46663e-21:56	0/0:0,24,159:8:0:8,0:0:0.998824,0.00117618,2.75041e-18:29	0/0:0,18,143:6:0:6,0:0:0.995334,0.00466609,1.09113e-16:23	0/0:0,18,143:6:0:6,0:0:0.995334,0.00466609,1.09113e-16:23	0/0:0,15,129:5:0:5,0:0:0.990733,0.00926703,2.72813e-15:20	0/0:0,21,154:7:0:7,0:0:0.997656,0.00234404,8.68738e-18:26	./.:0,3,37:1:0:1,0:0:0.87089,0.129106,3.80077e-06:8	0/0:0,21,149:7:0:7,0:0:0.997656,0.00234404,2.74719e-17:26	./.:59,0,28:3:0:1,2:0:4.25562e-06,0.999879,0.000117185:39	./.:0,9,92:3:0:3,0:0:0.964099,0.0359009,1.33055e-11:14	./.:0,2,154:13:0:12,1:0:0.842722,0.157278,7.33824e-18:8	0/1:77,0,77:6:0:3,3:0:6.74553e-08,1,1.47545e-09:71	0/1:78,0,146:14:0:10,4:0:5.35816e-08,1,1.85748e-16:72	0/1:63,0,141:11:0:8,3:0:1.6944e-06,0.999998,5.87385e-16:57	0/1:84,0,137:12:0:8,4:0:1.34591e-08,1,1.47545e-15:78	0/1:69,0,123:9:0:6,3:0:4.25614e-07,1,3.70616e-14:63	0/1:38,0,138:11:0:8,2:0:0.00053553,0.999464,1.17136e-15:32	0/0:0,38,186:17:0:16,1:0:0.999953,4.68774e-05,5.49399e-21:43
chr07	48664654	chr07_48664654_G_C	G	C	1525.43	.	.	GT:PL:DP:SP:AD:SCR:GP:GQ	0/0:0,48,104:16:0:16,0:0:0.999978,2.18782e-05,1.89658e-11:46	0/0:0,45,102:15:0:15,0:0:0.999956,4.36517e-05,3.00581e-11:43	0/0:0,27,69:9:0:9,0:0:0.997253,0.00274679,5.98117e-08:25	0/0:0,24,88:8:0:8,0:0:0.994534,0.00546563,7.50932e-10:22	0/0:0,42,96:14:0:14,0:0:0.999913,8.70929e-05,1.19658e-10:40	0/0:0,39,83:13:0:13,0:0:0.999826,0.000173758,2.38729e-09:37	0/0:0,42,79:14:0:14,0:0:0.999913,8.70929e-05,5.99713e-09:40	0/0:0,66,110:22:0:22,0:0:1,3.46753e-07,4.7641e-12:64	./.:0,9,48:3:0:3,0:0:0.851937,0.148057,6.43263e-06:8	0/0:0,33,99:11:0:11,0:0:0.999309,0.000691385,5.9935e-11:31	./.:0,12,57:4:0:4,0:0:0.919877,0.0801217,8.74401e-07:10	1/1:185,39,0:13:0:0,13:13:6.6353e-19,0.000364654,0.999635:34	0/0:0,33,96:11:0:11,0:0:0.999309,0.000691385,1.19586e-10:31	./.:174,21,0:14:0:1,13:13:8.16839e-18,0.0224987,0.977501:16	./.:110,0,2:7:0:1,5:6:5.94869e-12,0.821186,0.178814:7	1/1:230,32,0:23:0:2,21:21:2.0952e-23,0.00182493,0.998175:27	1/1:179,27,0:16:0:1,15:15:2.62733e-18,0.00574825,0.994252:22	1/1:240,45,0:22:0:1,21:21:2.09884e-24,9.1622e-05,0.999908:40	0/1:152,0,24:49:0:12,37:37:4.5644e-16,0.998628,0.00137203:28	1/1:170,27,0:9:0:0,9:9:2.08697e-17,0.00574825,0.994252:22	1/1:222,90,0:30:0:0,30:30:1.3244e-22,2.89761e-09,1:85
chr07	48741703	chr07_48741703_C_T	C	T	256.586	.	.	GT:PL:DP:SP:AD:SCR:GP:GQ	0/0:0,45,191:15:0:15,0:0:0.999992,8.3983e-06,1.40064e-21:50	0/0:0,33,178:11:0:11,0:0:0.999867,0.000133088,2.7943e-20:38	0/0:0,36,184:12:0:12,0:0:0.999933,6.67062e-05,7.01942e-21:41	0/0:0,21,154:7:0:7,0:0:0.997895,0.00210514,7.00512e-18:26	./.:0,9,92:3:0:3,0:0:0.967647,0.0323528,1.07658e-11:14	0/0:0,15,129:5:0:5,0:0:0.991672,0.00832843,2.2014e-15:20	0/0:0,48,192:16:0:16,0:0:0.999996,4.20914e-06,1.11257e-21:53	0/0:0,51,194:17:0:17,0:0:0.999998,2.10957e-06,7.01988e-22:56	0/0:0,30,173:10:0:10,0:0:0.999734,0.000265509,8.83517e-20:35	0/0:0,30,175:10:0:10,0:0:0.999734,0.000265509,5.57462e-20:35	0/0:0,27,170:9:0:9,0:0:0.99947,0.000529621,1.76238e-19:32	./.:15,0,81:4:0:3,1:3:0.106401,0.893599,4.71279e-10:9	0/0:0,18,143:6:0:6,0:0:0.995808,0.00419152,8.80048e-17:23	0/1:59,0,103:9:0:5,4:5:4.74027e-06,0.999995,3.32762e-12:53	./.:12,0,100:5:0:4,1:4:0.19197,0.80803,5.36492e-12:7	0/1:81,0,103:12:0:5,7:10:2.99092e-08,1,3.32763e-12:75	0/1:43,0,146:9:0:6,3:5:0.000188679,0.999811,1.66745e-16:37	0/1:62,0,93:8:0:4,4:7:2.37577e-06,0.999998,3.32762e-11:56	0/1:35,0,79:5:0:3,2:2:0.00118929,0.998811,8.34869e-10:29	0/1:40,0,133:10:0:7,3:8:0.000376393,0.999624,3.32638e-15:34	0/0:0,24,162:8:0:8,0:2:0.998944,0.00105618,1.1114e-18:29
chr07	49459881	chr07_49459881_A_G	A	G	1953.42	.	.	GT:PL:DP:SP:AD:SCR:GP:GQ	0/0:0,93,255:31:0:31,0:0:1,2.20802e-10,1.53443e-27:96	0/0:0,51,255:17:0:17,0:0:0.999996,3.49947e-06,1.53443e-27:54	0/0:0,138,255:46:0:46,0:0:1,6.98238e-15,1.53443e-27:99	0/0:0,96,255:32:0:32,0:0:1,1.10663e-10,1.53443e-27:99	0/0:0,75,255:25:0:25,0:0:1,1.39317e-08,1.53443e-27:78	0/0:0,63,255:21:0:21,0:0:1,2.20802e-07,1.53443e-27:66	0/0:0,93,255:31:0:31,0:0:1,2.20802e-10,1.53443e-27:96	0/0:0,66,255:22:0:22,0:0:1,1.10663e-07,1.53443e-27:69	0/0:0,84,255:28:0:28,0:0:1,1.7539e-09,1.53443e-27:87	0/0:0,78,255:26:0:26,0:0:1,6.98238e-09,1.53443e-27:81	0/0:0,60,255:20:0:20,0:0:1,4.40558e-07,1.53443e-27:63	0/1:255,0,255:23:8:11,12:0:7.17788e-26,1,3.48292e-27:99	0/0:0,78,255:26:0:26,0:0:1,6.98238e-09,1.53443e-27:81	0/1:220,0,255:15:0:10,5:0:2.26985e-22,1,3.48292e-27:99	0/1:229,0,255:12:0:7,5:0:2.85757e-23,1,3.48292e-27:99	0/1:158,0,255:11:6:7,4:0:3.59746e-16,1,3.48292e-27:99	0/1:255,0,255:21:2:11,10:0:7.17788e-26,1,3.48292e-27:99	0/1:255,0,255:34:0:24,10:0:7.17788e-26,1,3.48292e-27:99	0/1:255,0,255:24:0:12,12:0:7.17788e-26,1,3.48292e-27:99	0/1:163,0,255:17:0:13,4:0:1.13762e-16,1,3.48292e-27:99	0/1:255,0,255:37:0:12,25:0:7.17788e-26,1,3.48292e-27:99
chr07	49719793	chr07_49719793_T_C	T	C	1306.67	.	.	GT:PL:DP:SP:AD:SCR:GP:GQ	0/0:0,132,227:44:0:44,0:0:1,4.62933e-14,2.6852e-24:99	0/0:0,117,201:39:0:39,0:0:1,1.46392e-12,1.069e-21:99	0/0:0,144,255:48:0:48,0:0:1,2.92091e-15,4.25576e-27:99	0/0:0,141,255:47:0:47,0:0:1,5.82799e-15,4.25576e-27:99	0/0:0,66,255:22:0:22,0:0:1,1.84297e-07,4.25576e-27:67	0/0:0,60,249:20:0:20,0:0:0.999999,7.33699e-07,1.69425e-26:61	0/0:0,69,218:23:0:23,0:0:1,9.23674e-08,2.13293e-23:70	0/0:0,75,255:25:0:25,0:0:1,2.32016e-08,4.25576e-27:76	./.:0,157,255:52:0:52,0:1:1,1.46392e-16,4.25576e-27:99	0/0:0,144,255:48:0:48,0:0:1,2.92091e-15,4.25576e-27:99	0/0:0,36,184:12:0:12,0:0:0.999816,0.000184263,5.3567e-20:37	0/1:146,0,228:24:50:13,11:11:3.42359e-15,1,2.90709e-24:99	0/0:0,39,187:13:0:13,0:0:0.999908,9.23588e-05,2.68496e-20:40	0/1:165,0,142:31:76:10,21:21:4.31004e-17,1,1.15733e-15:99	0/1:156,0,52:15:27:3,12:12:3.42358e-16,0.999999,1.15733e-06:59	0/1:136,0,126:15:38:7,8:8:3.42359e-14,1,4.60743e-14:99	0/1:157,0,150:26:70:12,14:14:2.71945e-16,1,1.83425e-16:99	0/1:161,0,255:30:60:14,16:16:1.08263e-16,1,5.80041e-27:99	0/1:165,0,148:31:83:13,18:18:4.31004e-17,1,2.90709e-16:99	0/1:152,0,26:24:33:3,21:21:8.5957e-16,0.999539,0.000460531:33	0/1:161,0,125:43:106:13,30:30:1.08263e-16,1,5.80041e-14:99
chr07	51006601	chr07_51006601_G_A	G	A	1296.65	.	.	GT:PL:DP:SP:AD:SCR:GP:GQ	0/0:0,99,255:33:0:33,0:0:1,3.23531e-11,5.22122e-28:99	0/0:0,105,255:35:0:35,0:1:1,8.12674e-12,5.22122e-28:99	0/0:0,90,255:30:0:30,0:0:1,2.5699e-10,5.22122e-28:95	0/0:0,151,255:50:0:50,0:0:1,2.04134e-16,5.22122e-28:99	0/0:0,135,255:45:0:45,0:0:1,8.12674e-15,5.22122e-28:99	0/0:0,141,255:47:0:47,0:0:1,2.04134e-15,5.22122e-28:99	0/0:0,90,255:30:0:30,0:0:1,2.5699e-10,5.22122e-28:95	0/0:0,102,255:34:0:34,0:0:1,1.6215e-11,5.22122e-28:99	0/0:0,81,255:27:0:27,0:0:1,2.04134e-09,5.22122e-28:86	0/0:0,90,255:30:0:30,0:0:1,2.5699e-10,5.22122e-28:95	0/0:0,72,255:24:0:24,0:0:1,1.6215e-08,5.22122e-28:77	0/1:197,0,187:8:0:4,4:0:7.76397e-20,1,1.28191e-20:99	./.:0,160,255:53:0:53,0:0:1,2.5699e-17,5.22122e-28:99	0/1:167,0,255:16:2:12,4:2:7.76397e-17,1,2.03168e-27:99	./.:24,0,255:12:0:11,1:0:0.0152548,0.984745,2.00069e-27:18	0/1:255,0,255:15:9:9,6:0:1.23051e-25,1,2.03168e-27:99	0/1:108,0,255:10:3:7,3:0:6.16714e-11,1,2.03168e-27:99	0/1:150,0,255:18:0:14,4:2:3.8912e-15,1,2.03168e-27:99	0/1:255,0,255:16:4:9,7:0:1.23051e-25,1,2.03168e-27:99	0/1:233,0,255:26:2:20,6:0:1.95022e-23,1,2.03168e-27:99	./.:0,12,212:4:0:4,0:0:0.984044,0.0159562,1.02515e-23:17
chr07	51073938	chr07_51073938_C_T	C	T	1244.29	.	.	GT:PL:DP:SP:AD:SCR:GP:GQ	0/0:0,102,200:34:0:34,0:0:1,4.3018e-11,1.16209e-21:99	0/0:0,87,198:29:0:29,0:0:1,1.36035e-09,1.84179e-21:88	0/0:0,75,197:25:0:25,0:0:1,2.15601e-08,2.31868e-21:76	0/0:0,87,198:29:0:29,0:0:1,1.36035e-09,1.84179e-21:88	0/0:0,45,190:15:0:15,0:0:0.999978,2.15596e-05,1.16207e-20:46	0/0:0,75,198:25:0:25,0:0:1,2.15601e-08,1.84179e-21:76	0/0:0,87,196:29:0:29,0:0:1,1.36035e-09,2.91904e-21:88	0/0:0,78,198:26:0:26,0:0:1,1.08056e-08,1.84179e-21:79	0/0:0,72,197:24:0:24,0:0:1,4.3018e-08,2.31868e-21:73	0/0:0,78,198:26:0:26,0:0:1,1.08056e-08,1.84179e-21:79	0/0:0,51,193:17:0:17,0:0:0.999995,5.41562e-06,5.82422e-21:52	0/1:147,0,60:12:0:3,9:3:2.92651e-15,1,1.70447e-07:67	0/0:0,105,200:35:0:35,0:0:1,2.15601e-11,1.16209e-21:99	0/1:155,0,67:18:0:4,14:6:4.6382e-16,1,3.40087e-08:74	0/1:141,0,141:18:0:9,9:3:1.16506e-14,1,1.35391e-15:99	0/1:142,0,125:17:0:8,9:8:9.25443e-15,1,5.39002e-14:99	0/1:186,0,108:31:0:9,22:10:3.68426e-19,1,2.70141e-12:99	0/1:141,0,158:23:0:13,10:6:1.16506e-14,1,2.70141e-17:99	0/1:160,0,143:25:0:11,14:6:1.46673e-16,1,8.5426e-16:99	0/1:164,0,125:26:0:9,17:5:5.83915e-17,1,5.39002e-14:99	0/1:100,0,139:13:0:8,5:5:1.46673e-10,1,2.1458e-15:98
chr08	763024	chr08_763024_G_A	G	A	483.373	.	.	GT:PL:DP:SP:AD:SCR:GP:GQ	./.:0,15,129:5:0:5,0:0:0.989569,0.010431,3.46054e-15:19	0/0:0,42,189:14:0:14,0:0:0.999979,2.10315e-05,3.49694e-21:46	0/0:0,57,195:19:0:19,0:0:0.999999,6.65087e-07,8.7841e-22:61	0/0:0,30,175:10:0:10,0:0:0.999667,0.000333222,8.78118e-20:34	0/0:0,48,192:16:0:16,0:0:0.999995,5.28295e-06,1.75265e-21:52	0/0:0,33,180:11:0:11,0:0:0.999833,0.000167035,2.77731e-20:37	1/1:189,42,0:14:0:0,14:0:4.5287e-18,0.000756576,0.999243:31	0/0:0,30,173:10:0:10,0:0:0.999667,0.000333222,1.39172e-19:34	1/1:195,54,0:18:0:0,18:0:1.13837e-18,4.77706e-05,0.999952:43	0/0:0,63,196:21:0:21,0:0:1,1.67062e-07,6.97746e-22:67	1/1:197,69,0:23:0:0,23:0:7.18293e-19,1.51071e-06,0.999999:58	./.:0,15,129:5:0:5,0:0:0.989569,0.010431,3.46054e-15:19	0/0:0,84,198:28:0:28,0:0:1,1.32702e-09,4.40248e-22:88	./.:0,9,92:3:0:3,0:0:0.959726,0.0402741,1.68207e-11:13	0/0:0,21,154:7:0:7,0:0:0.997359,0.00264077,1.10293e-17:25	./.:0,12,113:4:0:4,0:0:0.979401,0.0205987,1.36351e-13:16	0/0:0,18,143:6:0:6,0:0:0.994745,0.00525521,1.38487e-16:22	0/0:0,24,162:8:0:8,0:0:0.998675,0.00132527,1.75034e-18:28	0/0:0,30,175:10:0:10,0:0:0.999667,0.000333222,8.78118e-20:34	0/0:0,30,175:10:0:10,0:0:0.999667,0.000333222,8.78118e-20:34	0/0:0,21,154:7:0:7,0:0:0.997359,0.00264077,1.10293e-17:25
chr08	3779514	chr08_3779514_T_C	T	C	1705.29	.	.	GT:PL:DP:SP:AD:SCR:GP:GQ	0/1:53,0,79:5:0:3,2:0:2.83823e-06,0.999997,5.55762e-09:55	./.:0,0,0:0:0:0,0:0:0,0,0:0	./.:56,0,56:4:0:2,2:1:1.42249e-06,0.999997,1.10889e-06:55	0/1:157,0,146:24:0:11,13:2:1.12993e-16,1,1.1089e-15:99	0/1:99,0,120:11:0:6,5:3:7.12934e-11,1,4.41459e-13:99	0/1:142,0,133:17:0:8,9:5:3.57314e-15,1,2.21254e-14:99	0/1:86,0,132:11:0:7,4:2:1.42249e-09,1,2.78542e-14:88	0/1:146,0,98:14:0:5,9:0:1.42249e-15,1,6.99665e-11:99	0/1:19,0,114:6:0:5,1:2:0.00707888,0.992921,1.74504e-12:21	0/1:100,0,22:5:0:1,4:0:5.64731e-11,0.997222,0.00277768:25	./.:81,0,25:4:0:1,3:0:4.49204e-09,0.998606,0.00139407:28	0/1:74,0,96:7:0:4,3:3:2.2545e-08,1,1.10889e-10:76	0/1:105,0,109:11:0:6,5:4:1.79081e-11,1,5.55764e-12:99	0/1:114,0,138:14:0:8,6:1:2.2545e-12,1,6.99665e-15:99	./.:25,0,81:4:0:3,1:0:0.00178761,0.998212,3.50037e-09:27	0/1:91,0,109:9:0:5,4:0:4.49831e-10,1,5.55764e-12:93	0/1:74,0,96:7:0:4,3:2:2.2545e-08,1,1.10889e-10:76	0/1:74,0,96:7:0:4,3:3:2.2545e-08,1,1.10889e-10:76	0/1:77,0,77:6:0:3,3:3:1.12992e-08,1,8.80827e-09:76	0/1:153,0,129:19:0:8,11:0:2.83824e-16,1,5.55764e-14:99	0/1:63,0,141:11:0:8,3:4:2.83824e-07,1,3.50663e-15:65
chr08	4402565	chr08_4402565_T_G	T	G	1630.64	.	.	GT:PL:DP:SP:AD:SCR:GP:GQ	0/0:0,72,197:24:0:24,0:0:1,8.99942e-08,1.01477e-20:70	0/0:0,63,196:21:0:21,0:0:0.999999,7.14849e-07,1.27752e-20:61	0/0:0,84,198:28:0:28,0:0:1,5.67825e-09,8.06064e-21:82	0/0:0,60,196:20:0:20,0:0:0.999999,1.42631e-06,1.27752e-20:58	0/0:0,75,198:25:0:25,0:0:1,4.5104e-08,8.06064e-21:73	0/0:0,30,175:10:0:10,0:0:0.998576,0.00142428,1.60602e-18:28	0/0:0,45,191:15:0:15,0:0:0.999955,4.51019e-05,4.03971e-20:43	0/0:0,57,195:19:0:19,0:0:0.999997,2.84586e-06,1.6083e-20:55	0/0:0,108,201:36:0:36,0:0:1,2.26055e-11,4.03989e-21:99	0/0:0,78,198:26:0:26,0:0:1,2.26055e-08,8.06064e-21:76	0/0:0,48,192:16:0:16,0:0:0.999977,2.2605e-05,3.20892e-20:46	1/1:198,78,0:26:0:0,26:0:3.11624e-20,4.44473e-08,1:73	0/0:0,105,200:35:0:35,0:0:1,4.5104e-11,5.08592e-21:99	1/1:198,84,0:28:0:0,28:0:3.11624e-20,1.11647e-08,1:79	1/1:195,54,0:18:0:0,18:0:6.21764e-20,1.11645e-05,0.999989:49	1/1:197,69,0:23:0:0,23:0:3.92311e-20,3.53057e-07,1:64	1/1:228,141,0:47:0:0,47:2:3.11624e-23,2.22764e-14,1:99	0/1:161,0,102:31:0:8,23:0:5.5691e-17,1,2.24986e-11:99	1/1:200,114,0:38:0:0,38:0:1.96621e-20,1.11647e-11,1:99	1/1:198,75,0:25:0:0,25:0:3.11624e-20,8.8684e-08,1:70	1/1:199,96,0:32:0:0,32:0:2.47532e-20,7.04442e-10,1:91
chr08	6890821	chr08_6890821_A_G	A	G	273.421	.	.	GT:PL:DP:SP:AD:SCR:GP:GQ	0/0:0,15,129:5:0:5,0:0:0.993396,0.00660439,1.38192e-15:21	0/0:0,42,189:14:0:14,0:0:0.999987,1.32649e-05,1.39109e-21:48	0/0:0,63,196:21:0:21,0:0:1,1.05368e-07,2.77562e-22:69	0/0:0,57,195:19:0:19,0:0:1,4.19479e-07,3.4943e-22:63	0/0:0,63,196:21:0:21,0:0:1,1.05368e-07,2.77562e-22:69	./.:0,5,158:14:0:13,1:0:0.937661,0.0623385,1.64213e-18:12	0/0:0,48,192:16:0:16,0:0:0.999997,3.33203e-06,6.97203e-22:54	0/0:0,42,189:14:0:14,0:0:0.999987,1.32649e-05,1.39109e-21:48	0/0:0,24,162:8:0:8,0:0:0.999164,0.000836271,6.96622e-19:30	0/0:0,72,197:24:0:24,0:0:1,1.32651e-08,2.20476e-22:78	0/0:0,63,196:21:0:21,0:0:1,1.05368e-07,2.77562e-22:69	./.:16,0,125:7:0:6,1:1:0.106727,0.893273,1.48469e-14:9	0/0:0,81,198:27:0:27,0:0:1,1.66998e-09,1.7513e-22:87	0/1:53,0,79:5:0:3,2:2:2.38385e-05,0.999976,6.61668e-10:46	./.:19,0,114:6:0:5,1:1:0.0564979,0.943502,1.97421e-13:12	0/1:48,0,113:7:0:5,2:2:7.53801e-05,0.999925,2.63401e-13:41	0/0:0,15,129:5:0:5,0:0:0.993396,0.00660439,1.38192e-15:21	./.:0,6,67:2:0:2,0:0:0.94984,0.0501604,2.09417e-09:12	0/1:50,0,98:6:0:4,2:2:4.7563e-05,0.999952,8.32971e-12:43	0/1:129,0,153:19:0:11,8:8:5.98811e-13,1,2.63421e-17:99	0/1:46,0,158:17:0:14,3:3:0.000119464,0.999881,8.32911e-18:39
chr08	7125492	chr08_7125492_G_T	G	T	1923.87	.	.	GT:PL:DP:SP:AD:SCR:GP:GQ	0/0:0,66,255:22:0:22,0:44:1,1.54459e-07,2.98928e-27:68	0/0:0,72,255:24:0:24,0:48:1,3.87984e-08,2.98928e-27:74	0/0:0,123,255:41:0:41,0:81:1,3.08186e-13,2.98928e-27:99	0/0:0,114,255:38:0:38,0:76:1,2.44801e-12,2.98928e-27:99	0/0:0,111,255:37:0:37,0:74:1,4.88442e-12,2.98928e-27:99	0/0:0,87,255:29:0:29,0:58:1,1.22691e-09,2.98928e-27:89	0/0:0,78,255:26:0:26,0:52:1,9.74571e-09,2.98928e-27:80	0/0:0,123,255:41:0:41,0:82:1,3.08186e-13,2.98928e-27:99	0/0:0,96,255:32:0:32,0:64:1,1.54459e-10,2.98928e-27:98	0/0:0,132,255:44:0:44,0:88:1,3.87984e-14,2.98928e-27:99	0/0:0,39,255:13:0:13,0:26:0.999923,7.74069e-05,2.98905e-27:41	0/1:255,0,186:12:0:4,8:24:5.14265e-26,1,3.86148e-20:99	0/0:0,78,255:26:0:26,0:52:1,9.74571e-09,2.98928e-27:80	0/1:255,0,255:17:0:8,9:32:5.14265e-26,1,4.86131e-27:99	0/1:190,0,197:8:0:4,4:16:1.62625e-19,1,3.06728e-21:99	./.:98,0,88:4:0:2,2:8:2.57743e-10,1,2.43643e-10:92	0/1:255,0,138:11:3:3,8:20:5.14265e-26,1,2.43643e-15:99	0/1:255,0,255:16:0:8,8:32:5.14265e-26,1,4.86131e-27:99	0/1:255,0,255:12:0:6,6:24:5.14265e-26,1,4.86131e-27:99	0/1:197,0,189:8:0:4,4:16:3.24479e-20,1,1.93532e-20:99	0/1:255,0,255:24:0:11,13:48:5.14265e-26,1,4.86131e-27:99
chr08	8518985	chr08_8518985_A_C	A	C	345.534	.	.	GT:PL:DP:SP:AD:SCR:GP:GQ	0/0:0,45,191:15:0:15,0:0:0.999993,7.15449e-06,1.01648e-21:51	0/0:0,63,196:21:0:21,0:0:1,1.13392e-07,3.21443e-22:69	0/0:0,72,197:24:0:24,0:0:1,1.42752e-08,2.55331e-22:78	0/0:0,144,206:48:0:48,0:0:1,9.00703e-16,3.21443e-23:99	0/0:0,24,162:8:0:8,0:0:0.9991,0.000899893,8.06701e-19:30	0/0:0,60,195:20:0:20,0:0:1,2.26246e-07,4.04672e-22:66	0/0:0,54,195:18:0:18,0:0:0.999999,9.00702e-07,4.04672e-22:60	0/0:0,96,199:32:0:32,0:0:1,5.68305e-11,1.61103e-22:99	0/0:0,39,187:13:0:13,0:0:0.999972,2.84819e-05,2.55324e-21:45	0/0:0,84,198:28:0:28,0:0:1,9.00703e-10,2.02817e-22:90	0/0:0,36,184:12:0:12,0:0:0.999943,5.68273e-05,5.09423e-21:42	./.:16,0,120:7:0:6,1:1:0.0999297,0.90007,5.09094e-14:10	0/0:0,54,195:18:0:18,0:0:0.999999,9.00702e-07,4.04672e-22:60	./.:0,12,136:4:0:4,0:2:0.985926,0.0140743,3.16919e-16:18	0/1:127,0,96:7:8:4,3:5:8.81898e-13,1,1.42076e-11:99	0/1:97,0,77:6:0:3,3:4:8.81898e-10,1,1.12855e-09:86	./.:19,0,114:6:0:5,1:1:0.0527109,0.947289,2.13307e-13:12	./.:7,0,145:10:0:9,1:1:0.468622,0.531378,9.50442e-17:3	0/1:122,0,123:9:0:6,3:6:2.78881e-12,1,2.8348e-14:99	0/0:0,36,182:12:0:12,0:0:0.999943,5.68273e-05,8.07381e-21:42	0/1:42,0,134:9:0:7,2:2:0.000278803,0.999721,2.25113e-15:35
chr08	9741520	chr08_9741520_G_C	G	C	540.243	.	.	GT:PL:DP:SP:AD:SCR:GP:GQ	0/0:0,21,224:7:0:7,0:7:0.998078,0.00192223,5.83965e-25:27	0/0:0,57,255:19:0:19,0:15:1,4.83772e-07,4.64753e-28:63	0/0:0,36,203:12:0:12,0:8:0.999939,6.08996e-05,7.36539e-23:42	0/0:0,60,227:20:0:20,0:9:1,2.4246e-07,2.93239e-25:66	0/0:0,84,255:28:0:28,0:17:1,9.65253e-10,4.64753e-28:90	0/0:0,93,255:31:0:31,0:19:1,1.21518e-10,4.64753e-28:99	0/0:0,72,255:24:0:24,0:18:1,1.52982e-08,4.64753e-28:78	0/0:0,57,255:19:0:19,0:16:1,4.83772e-07,4.64753e-28:63	0/0:0,81,255:27:0:27,0:19:1,1.92593e-09,4.64753e-28:87	0/0:0,81,255:27:0:27,0:16:1,1.92593e-09,4.64753e-28:87	0/0:0,45,255:15:0:15,0:10:0.999992,7.66722e-06,4.64749e-28:51	0/0:0,18,186:10:0:9,1:6:0.996172,0.00382803,3.67753e-21:24	./.:0,175,255:58:0:58,0:48:1,7.66728e-19,4.64753e-28:99	./.:11,0,188:10:12:8,2:4:0.246768,0.753232,7.23619e-21:6	0/1:147,0,128:11:0:5,6:11:8.22922e-15,1,9.60685e-15:99	0/1:73,0,142:11:27:6,5:12:2.06709e-07,1,3.82456e-16:66	0/1:113,0,136:15:29:8,7:11:2.06709e-11,1,1.52258e-15:99	0/1:91,0,175:12:11:7,5:12:3.27611e-09,1,1.91682e-19:84	0/1:115,0,255:20:9:14,6:21:1.30424e-11,1,1.91682e-27:99	0/1:75,0,255:20:0:16,4:15:1.30424e-07,1,1.91682e-27:68	./.:1,0,255:18:14:14,3:20:0.766143,0.233857,4.48262e-28:6
chr08	9772764	chr08_9772764_T_C	T	C	3662.09	.	.	GT:PL:DP:SP:AD:SCR:GP:GQ	1/1:255,54,0:18:0:0,18:1:1.75074e-27,1.87344e-06,0.999998:57	1/1:255,81,0:27:0:0,27:0:1.75074e-27,3.73802e-09,1:84	1/1:255,108,0:36:0:0,36:2:1.75074e-27,7.45832e-12,1:99	./.:255,214,0:71:0:0,71:2:1.75074e-27,1.87345e-22,1:99	0/0:0,45,249:15:0:15,0:0:0.999731,0.000268721,2.27332e-24:35	0/0:0,81,255:27:0:27,0:0:1,6.75179e-08,5.71186e-25:71	1/1:255,129,0:43:0:0,43:1:1.75074e-27,5.92436e-14,1:99	0/0:0,117,255:39:0:39,0:1:1,1.69597e-11,5.71186e-25:99	1/1:255,111,0:37:0:0,37:0:1.75074e-27,3.73802e-12,1:99	1/1:255,148,0:49:0:0,49:2:1.75074e-27,7.45832e-16,1:99	1/1:255,105,0:35:0:0,35:0:1.75074e-27,1.48813e-11,1:99	1/1:172,21,0:7:0:0,7:0:3.48018e-19,0.00372409,0.996276:24	./.:0,181,255:60:0:60,0:5:1,6.75179e-18,5.71186e-25:99	1/1:255,27,0:9:0:0,9:0:1.7491e-27,0.000938066,0.999062:30	1/1:175,30,0:10:0:0,10:0:1.74992e-19,0.000470367,0.99953:33	./.:129,15,0:5:0:0,5:0:6.86763e-15,0.0146631,0.985337:18	1/1:229,39,0:13:0:0,13:1:6.96942e-25,5.924e-05,0.999941:42	1/1:194,54,0:18:0:0,18:0:2.20405e-21,1.87344e-06,0.999998:57	1/1:218,30,0:10:0:0,10:1:8.77037e-24,0.000470367,0.99953:33	1/1:208,39,0:13:0:0,13:0:8.77398e-23,5.924e-05,0.999941:42	1/1:154,21,0:7:0:0,7:0:2.19585e-17,0.00372409,0.996276:24
chr08	11068713	chr08_11068713_T_C	T	C	1011.89	.	.	GT:PL:DP:SP:AD:SCR:GP:GQ	1/1:189,51,0:17:0:0,17:0:9.48512e-19,4.36056e-05,0.999956:43	1/1:196,84,0:28:0:0,28:0:1.89261e-19,2.18555e-08,1:76	1/1:196,87,0:29:0:0,29:0:1.89261e-19,1.09537e-08,1:79	1/1:200,114,0:38:0:0,38:0:7.53463e-20,2.18555e-11,1:99	0/0:0,75,197:25:0:25,0:0:1,2.30409e-08,2.64812e-21:76	0/0:0,87,198:29:0:29,0:0:1,1.45378e-09,2.10348e-21:88	0/0:0,114,197:38:0:38,0:0:1,2.90068e-12,2.64812e-21:99	0/1:161,0,135:28:0:11,17:0:1.09019e-16,1,5.76022e-15:99	0/0:0,126,202:42:0:42,0:0:1,1.8302e-13,8.3741e-22:99	1/1:195,102,0:34:0:0,34:0:2.38266e-19,3.46386e-10,1:94	0/0:0,108,199:36:0:36,0:0:1,1.15478e-11,1.67085e-21:99	0/0:0,39,187:13:0:13,0:0:0.999908,9.1719e-05,2.64788e-20:40	0/0:0,117,200:39:0:39,0:0:1,1.45378e-12,1.32721e-21:99	0/0:0,39,185:13:0:13,0:0:0.999908,9.1719e-05,4.19661e-20:40	0/0:0,24,162:8:0:8,0:0:0.997108,0.00289229,8.34988e-18:25	0/0:0,42,188:14:0:14,0:0:0.999954,4.59705e-05,2.10338e-20:43	0/0:0,45,190:15:0:15,0:0:0.999977,2.30404e-05,1.32718e-20:46	0/0:0,54,194:18:0:18,0:0:0.999997,2.90067e-06,5.28369e-21:55	0/0:0,81,198:27:0:27,0:0:1,5.78761e-09,2.10348e-21:82	0/0:0,84,198:28:0:28,0:0:1,2.90068e-09,2.10348e-21:85	0/0:0,63,196:21:0:21,0:0:1,3.65173e-07,3.33379e-21:64
chr08	11546438	chr08_11546438_A_G	A	G	2659.08	.	.	GT:PL:DP:SP:AD:SCR:GP:GQ	0/0:0,39,255:13:0:13,0:18:0.999723,0.000276887,3.8253e-26:35	0/0:0,36,255:12:0:12,0:16:0.999448,0.00055231,3.82424e-26:32	0/0:0,45,255:15:0:15,0:20:0.99993,6.95653e-05,3.82609e-26:41	0/0:0,48,255:16:0:16,0:20:0.999965,3.48664e-05,3.82622e-26:44	0/0:0,63,255:21:0:21,0:28:0.999999,1.10261e-06,3.82635e-26:59	0/0:0,36,255:12:0:12,0:10:0.999448,0.00055231,3.82424e-26:32	1/1:255,78,0:26:0:0,26:31:2.61345e-26,2.88162e-08,1:75	0/0:0,39,255:13:0:13,0:18:0.999723,0.000276887,3.8253e-26:35	./.:255,244,0:81:0:0,81:117:2.61345e-26,7.23831e-25,1:99	0/0:0,27,255:9:0:9,0:12:0.99563,0.00437039,3.80963e-26:23	1/1:255,87,0:29:0:0,29:38:2.61345e-26,3.62775e-09,1:84	1/1:255,36,0:12:0:0,12:13:2.61226e-26,0.000456498,0.999543:33	0/0:0,24,255:8:0:8,0:9:0.991318,0.00868232,3.79313e-26:20	./.:0,3,60:1:0:1,0:1:0.475599,0.524401,5.75474e-07:3	./.:255,18,0:6:0:0,6:7:2.54025e-26,0.0280091,0.971991:15	./.:255,21,0:7:0:0,7:9:2.57625e-26,0.0142367,0.985763:18	1/1:255,33,0:11:0:0,11:17:2.61107e-26,0.00091042,0.99909:30	1/1:255,36,0:12:0:0,12:14:2.61226e-26,0.000456498,0.999543:33	1/1:255,36,0:12:0:0,12:15:2.61226e-26,0.000456498,0.999543:33	1/1:255,24,0:8:0:0,8:8:2.59467e-26,0.0071863,0.992814:21	1/1:255,33,0:11:0:0,11:12:2.61107e-26,0.00091042,0.99909:30
chr08	11562744	chr08_11562744_G_C	G	C	66.1257	.	.	GT:PL:DP:SP:AD:SCR:GP:GQ	0/0:0,126,255:42:0:42,0:0:1,1.32197e-14,2.18968e-29:99	0/0:0,141,255:47:0:47,0:0:1,4.18043e-16,2.18968e-29:99	./.:0,184,255:61:0:61,0:0:1,2.09518e-20,2.18968e-29:99	./.:0,169,255:56:0:56,0:0:1,6.62553e-19,2.18968e-29:99	0/0:0,120,255:40:0:40,0:0:1,5.26284e-14,2.18968e-29:99	0/0:0,141,255:47:0:47,0:0:1,4.18043e-16,2.18968e-29:99	0/0:0,129,245:43:0:43,0:1:1,6.62553e-15,2.18968e-28:99	0/0:0,90,255:30:0:30,0:0:1,5.26284e-11,2.18968e-29:99	0/0:0,87,255:29:0:29,0:0:1,1.05008e-10,2.18968e-29:99	0/0:0,120,255:40:0:40,0:0:1,5.26284e-14,2.18968e-29:99	0/0:0,96,255:32:0:32,0:0:1,1.32197e-11,2.18968e-29:99	0/0:0,21,154:7:0:7,0:0:0.999582,0.000417868,2.75549e-19:33	0/0:0,87,255:29:0:29,0:0:1,1.05008e-10,2.18968e-29:99	0/0:0,30,255:10:0:10,0:0:0.999947,5.26257e-05,2.18957e-29:42	0/1:33,0,153:13:0:11,2:0:0.00943329,0.990567,6.53197e-18:20	0/1:84,0,172:9:0:7,2:0:7.56449e-08,1,8.30157e-20:71	0/0:0,33,255:11:0:11,0:1:0.999974,2.6376e-05,2.18962e-29:45	./.:12,0,152:16:0:15,1:0:0.545225,0.454775,3.77535e-18:3	0/0:0,18,211:6:0:6,0:0:0.999167,0.000833409,5.49565e-25:30	0/0:0,18,143:6:0:6,0:0:0.999167,0.000833409,3.46752e-18:30	0/0:0,21,224:7:0:7,0:0:0.999582,0.000417868,2.75549e-26:33
chr08	12174720	chr08_12174720_A_G	A	G	1370.75	.	.	GT:PL:DP:SP:AD:SCR:GP:GQ	./.:0,6,110:2:0:2,0:0:0.800943,0.199057,1.96017e-12:7	./.:0,18,255:6:0:6,0:0:0.984561,0.015439,7.61966e-27:18	0/0:0,21,255:7:0:7,0:0:0.992202,0.00779788,7.6788e-27:21	0/0:0,36,255:12:0:12,0:0:0.999752,0.000248467,7.73722e-27:36	./.:0,9,151:3:0:3,0:0:0.889237,0.110763,1.72866e-16:9	0/0:0,24,255:8:0:8,0:0:0.996077,0.00392346,7.70878e-27:24	0/0:0,24,255:8:0:8,0:0:0.996077,0.00392346,7.70878e-27:24	0/0:0,33,255:11:0:11,0:0:0.999504,0.000495634,7.73531e-27:33	0/0:0,21,255:7:0:7,0:0:0.992202,0.00779788,7.6788e-27:21	0/0:0,27,255:9:0:9,0:0:0.99803,0.00197024,7.7239e-27:27	0/0:0,30,255:10:0:10,0:0:0.999012,0.000988432,7.7315e-27:30	1/1:170,27,0:9:0:0,9:9:4.05338e-17,0.00800192,0.991998:20	0/0:0,48,255:16:0:16,0:0:0.999984,1.56809e-05,7.73902e-27:48	0/1:151,0,24:12:0:1,11:11:8.0204e-16,0.999016,0.00098376:30	./.:114,0,12:6:0:1,5:5:3.96185e-12,0.984633,0.0153671:18	0/1:160,0,193:20:30:5,15:16:1.0107e-16,1,1.2397e-20:99	0/1:215,0,21:13:0:1,12:13:3.18986e-22,0.998039,0.00196094:27	0/1:149,0,249:17:25:7,10:11:1.2724e-15,1,3.11398e-26:99	0/1:198,0,89:21:18:3,18:20:1.60186e-20,1,3.11398e-10:95	0/1:154,0,129:14:0:3,11:11:4.02368e-16,1,3.11398e-14:99	0/1:161,0,186:20:21:5,15:15:8.0283e-17,1,6.21322e-20:99
chr08	13590294	chr08_13590294_A_G	A	G	1716.65	.	.	GT:PL:DP:SP:AD:SCR:GP:GQ	0/0:0,27,170:9:0:9,0:0:0.994707,0.00529254,1.76837e-17:22	0/0:0,57,195:19:0:19,0:0:0.999995,5.32067e-06,5.6218e-20:52	0/0:0,90,199:30:0:30,0:0:1,2.66667e-09,2.23809e-20:85	0/0:0,75,198:25:0:25,0:0:1,8.43274e-08,2.81759e-20:70	0/0:0,42,189:14:0:14,0:0:0.999832,0.000168227,2.23771e-19:37	0/0:0,27,170:9:0:9,0:0:0.994707,0.00529254,1.76837e-17:22	1/1:180,33,0:11:0:0,11:0:5.62077e-19,0.000751216,0.999249:31	0/0:0,63,196:21:0:21,0:0:0.999999,1.3365e-06,4.46557e-20:58	1/1:199,108,0:36:0:0,36:0:7.08146e-21,2.37734e-11,1:99	0/0:0,51,194:17:0:17,0:0:0.999979,2.11816e-05,7.07731e-20:46	1/1:195,60,0:20:0:0,20:0:1.77878e-20,1.5e-06,0.999999:58	1/1:175,33,0:11:0:0,11:0:1.77744e-18,0.000751216,0.999249:31	0/0:0,57,195:19:0:19,0:0:0.999995,5.32067e-06,5.6218e-20:52	1/1:170,27,0:9:0:0,9:0:5.60822e-18,0.00298396,0.997016:25	./.:92,9,0:3:0:0,3:0:2.98538e-10,0.158843,0.841157:7	./.:37,3,0:1:0:0,1:0:6.40641e-05,0.429125,0.570811:3	1/1:184,36,0:12:0:0,12:0:2.23851e-19,0.000376641,0.999623:34	./.:154,21,0:7:0:0,7:0:2.21299e-16,0.0117746,0.988225:19	1/1:175,30,0:10:0:0,10:0:1.77612e-18,0.00149775,0.998502:28	1/1:162,24,0:8:0:0,8:0:3.52807e-17,0.00593616,0.994064:22	./.:138,18,0:6:0:0,6:0:8.70801e-15,0.0232213,0.976779:16
chr08	15109545	chr08_15109545_T_C	T	C	27.081	.	.	GT:PL:DP:SP:AD:SCR:GP:GQ	0/0:0,23,169:20:0:19,1:0:0.999765,0.000235327,6.94041e-21:36	0/0:0,33,180:11:0:11,0:1:0.999976,2.35377e-05,5.51413e-22:46	0/0:0,63,255:21:0:21,0:4:1,2.35382e-08,1.74376e-29:76	0/0:0,57,195:19:0:19,0:0:1,9.37074e-08,1.74376e-23:70	0/1:45,0,125:8:0:6,2:1:0.000672874,0.999327,3.71041e-15:31	0/0:0,27,170:9:0:9,0:0:0.999906,9.36986e-05,5.51375e-21:40	0/0:0,27,170:9:0:9,0:0:0.999906,9.36986e-05,5.51375e-21:40	0/0:0,30,175:10:0:10,0:0:0.999953,4.69627e-05,1.74368e-21:43	0/0:0,30,175:10:0:10,0:0:0.999953,4.69627e-05,1.74368e-21:43	0/0:0,60,196:20:0:20,0:0:1,4.69649e-08,1.38512e-23:73	0/0:0,15,129:5:0:5,0:0:0.998517,0.00148296,6.93175e-17:28	0/0:0,18,143:6:0:6,0:2:0.999256,0.00074379,2.76162e-18:31	0/0:0,39,187:13:0:13,0:0:0.999994,5.9125e-06,1.10023e-22:52	0/0:0,18,143:6:0:6,0:0:0.999256,0.00074379,2.76162e-18:31	0/0:0,15,129:5:0:5,0:0:0.998517,0.00148296,6.93175e-17:28	./.:0,6,67:2:0:2,0:0:0.98834,0.0116595,1.08741e-10:19	./.:0,12,113:4:0:4,0:0:0.997045,0.00295453,2.75551e-15:25	0/0:0,27,170:9:0:9,0:0:0.999906,9.36986e-05,5.51375e-21:40	0/0:0,15,129:5:0:5,0:1:0.998517,0.00148296,6.93175e-17:28	0/0:0,27,170:9:0:9,0:2:0.999906,9.36986e-05,5.51375e-21:40	0/1:36,0,146:11:0:9,2:0:0.00531998,0.99468,2.93357e-17:22
chr08	16126767	chr08_16126767_T_G	T	G	1308.86	.	.	GT:PL:DP:SP:AD:SCR:GP:GQ	0/0:0,30,255:10:0:10,0:1:0.999004,0.000995667,7.84515e-27:30	0/0:0,42,255:14:0:14,0:4:0.999937,6.2881e-05,7.85247e-27:42	0/0:0,21,255:7:0:7,0:1:0.992145,0.00785457,7.79129e-27:21	./.:0,12,210:4:0:4,0:0:0.940836,0.0591644,2.3364e-22:12	0/0:0,39,255:13:0:13,0:3:0.999875,0.000125456,7.85198e-27:39	0/0:0,33,255:11:0:11,0:5:0.999501,0.000499264,7.84905e-27:33	./.:0,18,250:6:0:6,0:4:0.98445,0.0155504,2.44471e-26:18	0/0:4,37,255:12:0:11,0:6:0.999501,0.000499264,1.97159e-26:33	0/0:0,36,255:12:0:12,0:6:0.99975,0.000250287,7.851e-27:36	0/0:0,21,255:7:0:7,0:4:0.992145,0.00785457,7.79129e-27:21	./.:0,18,255:6:0:6,0:2:0.98445,0.0155504,7.73085e-27:18	0/1:156,0,49:16:0:2,14:18:2.5203e-16,0.999997,3.13679e-06:55	0/0:0,24,255:8:0:8,0:4:0.996048,0.00395209,7.82193e-27:24	0/1:95,0,49:7:0:2,4:8:3.17287e-10,0.999997,3.13679e-06:55	0/1:114,0,42:6:0:1,5:6:3.99435e-12,0.999984,1.5721e-05:48	0/1:154,0,145:12:0:5,7:15:3.99441e-16,1,7.87929e-16:99	1/1:215,90,0:30:0:0,30:32:1.2734e-21,4.01341e-09,1:83	./.:149,0,3:22:0:2,20:24:1.12292e-15,0.888985,0.111015:9	0/1:191,0,156:17:7:5,12:16:7.9699e-20,1,6.25874e-17:99	0/1:153,0,94:9:0:3,6:10:5.02867e-16,1,9.91943e-11:99	1/1:190,33,0:11:0:0,11:15:4.01877e-19,0.00200743,0.997993:26
chr08	16925951	chr08_16925951_C_T	C	T	126.345	.	.	GT:PL:DP:SP:AD:SCR:GP:GQ	0/0:0,69,197:23:0:23,0:0:1,1.32518e-08,5.52704e-23:78	0/0:0,114,200:38:0:38,0:0:1,4.1906e-13,2.77008e-23:99	0/0:0,63,196:21:0:21,0:0:1,5.27566e-08,6.95813e-23:72	./.:0,199,215:66:0:66,0:0:1,1.32518e-21,8.75977e-25:99	0/0:0,90,198:30:0:30,0:0:1,1.05263e-10,4.39029e-23:99	0/0:0,75,197:25:0:25,0:0:1,3.32871e-09,5.52704e-23:84	0/0:0,54,195:18:0:18,0:0:1,4.1906e-07,8.75977e-23:63	0/0:0,54,193:18:0:18,0:0:1,4.1906e-07,1.38833e-22:63	0/0:0,81,198:27:0:27,0:0:1,8.36135e-10,4.39029e-23:90	0/0:0,108,200:36:0:36,0:0:1,1.66831e-12,2.77008e-23:99	0/0:0,45,191:15:0:15,0:0:0.999997,3.3287e-06,2.20035e-22:54	1/1:184,36,0:12:0:0,12:0:1.42358e-16,0.00945492,0.990545:20	0/0:0,93,199:31:0:31,0:0:1,5.27566e-11,3.48733e-23:99	0/0:0,15,129:5:0:5,0:0:0.996682,0.00331767,3.47576e-16:24	./.:0,0,0:0:0:0,0:0:0,0,0:0	0/0:0,21,154:7:0:7,0:0:0.999165,0.000835437,1.10187e-18:30	0/0:0,45,191:15:0:15,0:0:0.999997,3.3287e-06,2.20035e-22:54	0/0:0,21,154:7:0:7,0:1:0.999165,0.000835437,1.10187e-18:30	0/0:0,48,192:16:0:16,0:0:0.999998,1.66831e-06,1.7478e-22:57	0/0:0,15,123:5:0:5,0:0:0.996682,0.00331767,1.38372e-15:24	0/0:0,33,178:11:0:11,0:1:0.999947,5.27538e-05,4.39005e-21:42
chr08	17450141	chr08_17450141_C_T	C	T	1024.02	.	.	GT:PL:DP:SP:AD:SCR:GP:GQ	0/0:0,39,183:13:0:13,0:0:0.999879,0.00012143,1.16586e-19:39	0/0:0,45,188:15:0:15,0:0:0.999969,3.05047e-05,3.68711e-20:45	0/0:0,45,188:15:0:15,0:0:0.999969,3.05047e-05,3.68711e-20:45	0/0:0,51,193:17:0:17,0:0:0.999992,7.66261e-06,1.16599e-20:51	0/0:0,51,193:17:0:17,0:1:0.999992,7.66261e-06,1.16599e-20:51	0/0:0,51,192:17:0:17,0:0:0.999992,7.66261e-06,1.4679e-20:51	0/0:0,24,162:8:0:8,0:0:0.996174,0.00382574,1.46229e-17:24	0/0:0,63,196:21:0:21,0:0:1,4.83481e-07,5.84385e-21:63	0/0:0,48,192:16:0:16,0:0:0.999985,1.52888e-05,1.46789e-20:48	0/0:0,57,194:19:0:19,0:0:0.999998,1.92477e-06,9.26187e-21:57	0/0:0,24,155:8:0:8,0:0:0.996174,0.00382574,7.32884e-17:24	0/1:71,0,53:5:0:2,3:3:8.23417e-08,0.999999,1.2087e-06:58	0/0:0,45,188:15:0:15,0:0:0.999969,3.05047e-05,3.68711e-20:45	./.:67,6,0:2:0:0,2:2:4.20088e-07,0.510176,0.489824:3	0/1:119,0,69:9:0:3,6:6:1.30503e-12,1,3.03613e-08:75	0/1:154,0,98:19:0:6,13:13:4.12686e-16,1,3.82226e-11:99	0/1:142,0,123:20:0:9,11:11:6.54064e-15,1,1.2087e-13:99	0/1:149,0,49:13:0:3,10:10:1.30503e-15,0.999997,3.03612e-06:55	./.:143,18,0:6:0:0,6:6:2.02143e-14,0.0616649,0.938335:12	0/1:132,0,76:12:0:4,8:8:6.54064e-14,1,6.05787e-09:82	./.:153,2,0:13:0:1,12:12:5.95719e-16,0.723471,0.276529:5
chr08	18476437	chr08_18476437_C_T	C	T	827.208	.	.	GT:PL:DP:SP:AD:SCR:GP:GQ	1/1:190,48,0:16:0:0,16:0:1.0239e-18,0.000101423,0.999899:39	1/1:184,42,0:14:0:0,14:0:4.07497e-18,0.00040365,0.999596:33	1/1:184,36,0:12:0:0,12:0:4.07007e-18,0.00160503,0.998395:27	1/1:193,96,0:32:0:0,32:0:5.13216e-19,1.60761e-09,1:87	0/0:0,72,197:24:0:24,0:0:1,3.94348e-08,1.9485e-21:74	0/0:0,48,192:16:0:16,0:0:0.99999,9.90548e-06,6.16163e-21:50	0/0:0,57,195:19:0:19,0:0:0.999999,1.24704e-06,3.08816e-21:59	0/0:0,75,198:25:0:25,0:0:1,1.97642e-08,1.54775e-21:77	0/0:0,36,180:12:0:12,0:0:0.999843,0.000156968,9.76409e-20:38	1/1:199,117,0:39:0:0,39:0:1.28914e-19,1.27697e-11,1:99	0/0:0,63,196:21:0:21,0:0:1,3.13242e-07,2.45301e-21:65	0/0:0,39,187:13:0:13,0:0:0.999921,7.86766e-05,1.94834e-20:41	0/0:0,96,199:32:0:32,0:0:1,1.56993e-10,1.22942e-21:98	./.:0,12,113:4:0:4,0:0:0.962061,0.0379387,4.70872e-13:14	./.:0,9,84:3:0:3,0:0:0.927057,0.0729434,3.60418e-10:11	0/0:0,30,173:10:0:10,0:0:0.999375,0.00062461,4.89135e-19:32	0/0:0,30,175:10:0:10,0:0:0.999375,0.00062461,3.08623e-19:32	0/0:0,18,143:6:0:6,0:0:0.990192,0.00980842,4.8464e-16:20	0/0:0,33,180:11:0:11,0:0:0.999687,0.000313144,9.76257e-20:35	0/0:0,30,175:10:0:10,0:0:0.999375,0.00062461,3.08623e-19:32	0/0:0,30,175:10:0:10,0:0:0.999375,0.00062461,3.08623e-19:32
chr08	19107285	chr08_19107285_C_G	C	G	453.165	.	.	GT:PL:DP:SP:AD:SCR:GP:GQ	0/0:0,39,187:13:0:13,0:0:0.999963,3.72057e-05,4.35687e-21:44	0/0:0,96,198:32:0:32,0:0:1,7.42378e-11,3.46091e-22:99	0/0:0,66,193:22:0:22,0:0:1,7.42378e-08,1.09444e-21:71	0/0:0,144,204:48:0:48,0:0:1,1.17659e-15,8.69342e-23:99	0/0:0,87,198:29:0:29,0:0:1,5.89692e-10,3.46091e-22:92	0/0:0,99,200:33:0:33,0:0:1,3.7207e-11,2.18369e-22:99	0/0:0,105,199:35:0:35,0:0:1,9.34599e-12,2.7491e-22:99	0/0:0,120,200:40:0:40,0:0:1,2.95546e-13,2.18369e-22:99	0/0:0,81,197:27:0:27,0:0:1,2.34761e-09,4.35703e-22:86	0/0:0,90,197:30:0:30,0:0:1,2.95546e-10,4.35703e-22:95	0/0:0,87,198:29:0:29,0:0:1,5.89692e-10,3.46091e-22:92	0/0:0,36,182:12:0:12,0:0:0.999926,7.42323e-05,1.37771e-20:41	0/0:0,141,205:47:0:47,0:0:1,2.34761e-15,6.90543e-23:99	0/0:0,48,191:16:0:16,0:0:0.999995,4.68407e-06,1.73456e-21:53	0/0:0,45,190:15:0:15,0:0:0.999991,9.3459e-06,2.18367e-21:50	0/0:0,15,123:5:0:5,0:0:0.990741,0.00925945,1.0843e-14:20	1/1:187,39,0:13:0:0,13:0:9.12158e-18,0.00170097,0.998299:27	0/1:164,0,112:27:0:8,19:0:1.34702e-16,1,4.66192e-13:99	1/1:189,42,0:14:0:0,14:0:5.76022e-18,0.000853226,0.999147:30	0/0:0,24,162:8:0:8,0:0:0.998825,0.00117521,1.37619e-18:29	0/0:0,39,187:13:0:13,0:0:0.999963,3.72057e-05,4.35687e-21:44
chr08	21978424	chr08_21978424_A_G	A	G	2062.87	.	.	GT:PL:DP:SP:AD:SCR:GP:GQ	0/0:0,30,255:10:0:10,0:20:0.998502,0.00149775,1.77612e-26:28	0/0:0,24,255:8:0:8,0:16:0.994064,0.00593616,1.76822e-26:22	0/0:0,45,255:15:0:15,0:30:0.999953,4.74319e-05,1.7787e-26:43	0/0:0,48,255:16:0:16,0:32:0.999976,2.37728e-05,1.77874e-26:46	0/0:0,63,255:21:0:21,0:38:0.999999,7.5178e-07,1.77878e-26:61	0/0:0,54,255:18:0:18,0:36:0.999994,5.97157e-06,1.77877e-26:52	0/0:0,51,255:17:0:17,0:34:0.999988,1.19148e-05,1.77876e-26:49	0/0:0,24,255:8:0:8,0:16:0.994064,0.00593616,1.76822e-26:22	0/0:0,39,255:13:0:13,0:26:0.999811,0.000188803,1.77845e-26:37	0/0:0,57,255:19:0:19,0:36:0.999997,2.99288e-06,1.77878e-26:55	0/0:0,45,255:15:0:15,0:30:0.999953,4.74319e-05,1.7787e-26:43	./.:255,18,0:6:0:0,6:12:5.39386e-26,0.04055,0.95945:13	0/0:0,27,255:9:0:9,0:18:0.997016,0.00298396,1.77347e-26:25	1/1:255,33,0:11:0:0,11:22:5.61432e-26,0.00133472,0.998665:28	./.:255,21,0:7:0:0,7:14:5.50522e-26,0.0207427,0.979257:16	./.:169,9,0:3:0:0,3:6:1.67558e-17,0.251336,0.748664:5	1/1:255,42,0:14:0:0,14:28:5.62088e-26,0.000168227,0.999832:37	./.:255,24,0:8:0:0,8:16:5.56277e-26,0.0105047,0.989495:19	1/1:255,36,0:12:0:0,12:24:5.61806e-26,0.000669388,0.999331:31	1/1:255,51,0:17:0:0,17:34:5.62171e-26,2.11816e-05,0.999979:46	1/1:255,39,0:13:0:0,13:26:5.61994e-26,0.000335601,0.999664:34
chr08	22639754	chr08_22639754_C_T	C	T	860.611	.	.	GT:PL:DP:SP:AD:SCR:GP:GQ	1/1:198,78,0:26:0:0,26:0:1.63963e-19,1.01954e-07,1:69	1/1:201,114,0:38:0:0,38:0:8.21764e-20,2.56096e-11,1:99	1/1:198,87,0:29:0:0,29:0:1.63963e-19,1.28352e-08,1:78	./.:186,120,0:52:0:1,51:1:2.59864e-18,6.43285e-12,1:99	0/0:0,24,162:8:0:8,0:0:0.997531,0.00246935,6.08386e-18:26	0/0:0,39,187:13:0:13,0:0:0.999922,7.82749e-05,1.9285e-20:41	0/0:0,18,138:6:0:6,0:0:0.990241,0.00975883,1.51703e-15:20	0/0:0,42,189:14:0:14,0:0:0.999961,3.92319e-05,1.21685e-20:44	0/0:0,30,175:10:0:10,0:0:0.999379,0.000621422,3.0548e-19:32	1/1:200,105,0:35:0:0,35:0:1.03454e-19,2.03425e-10,1:96	0/0:0,30,175:10:0:10,0:0:0.999379,0.000621422,3.0548e-19:32	./.:0,9,92:3:0:3,0:0:0.927402,0.072598,5.65615e-11:11	0/0:0,60,196:20:0:20,0:0:0.999999,6.21808e-07,2.42802e-21:62	0/0:0,30,175:10:0:10,0:0:0.999379,0.000621422,3.0548e-19:32	./.:0,12,113:4:0:4,0:0:0.962248,0.0377523,4.66165e-13:14	0/0:0,24,162:8:0:8,0:0:0.997531,0.00246935,6.08386e-18:26	0/0:0,18,138:6:0:6,0:0:0.990241,0.00975883,1.51703e-15:20	./.:0,9,92:3:0:3,0:0:0.927402,0.072598,5.65615e-11:11	0/0:0,21,154:7:0:7,0:0:0.995085,0.00491492,3.82925e-17:23	0/0:0,33,180:11:0:11,0:0:0.999688,0.000311545,9.66313e-20:35	0/0:0,27,170:9:0:9,0:0:0.998761,0.00123913,9.65416e-19:29
chr08	22910097	chr08_22910097_G_C	G	C	3042.4	.	.	GT:PL:DP:SP:AD:SCR:GP:GQ	1/1:166,30,0:10:0:0,10:0:6.27344e-18,0.000999001,0.999001:30	1/1:188,45,0:15:0:0,15:0:3.96211e-20,3.16218e-05,0.999968:45	1/1:159,24,0:8:0:0,8:0:3.13483e-17,0.00396529,0.996035:24	1/1:186,42,0:14:0:0,14:0:6.27932e-20,6.30918e-05,0.999937:42	./.:0,24,162:8:0:8,0:0:0.984325,0.0156747,2.48427e-16:18	0/0:0,27,193:9:0:9,0:2:0.992082,0.00791786,1.98888e-19:21	0/0:0,30,175:10:0:10,0:0:0.996016,0.00398406,1.25987e-17:23	./.:0,18,143:6:0:6,0:0:0.940384,0.0596163,1.88523e-14:12	0/0:0,36,184:12:0:12,0:0:0.998996,0.00100375,1.59083e-18:29	1/1:187,39,0:13:0:0,13:0:4.98753e-20,0.000125877,0.999874:39	./.:0,18,126:6:0:6,0:0:0.940384,0.0596163,9.44855e-13:12	1/1:255,48,0:16:0:0,16:32:7.90557e-27,1.58487e-05,0.999984:48	0/0:0,27,170:9:0:9,0:0:0.992082,0.00791786,3.96833e-17:21	1/1:255,57,0:19:0:0,19:38:7.90568e-27,1.99526e-06,0.999998:56	1/1:255,39,0:13:0:0,13:26:7.9047e-27,0.000125877,0.999874:39	1/1:255,69,0:23:0:0,23:41:7.90569e-27,1.25893e-07,1:68	1/1:255,72,0:24:0:0,24:43:7.90569e-27,6.30957e-08,1:71	1/1:255,105,0:35:0:0,35:68:7.90569e-27,3.16228e-11,1:99	1/1:255,60,0:20:0:0,20:36:7.90569e-27,9.99999e-07,0.999999:59	1/1:255,87,0:29:0:0,29:58:7.90569e-27,1.99526e-09,1:86	1/1:255,63,0:21:0:0,21:40:7.90569e-27,5.01187e-07,1:62
chr08	23034351	chr08_23034351_A_C	A	C	3421.77	.	.	GT:PL:DP:SP:AD:SCR:GP:GQ	1/1:255,148,0:49:0:0,49:0:7.90569e-27,1.58489e-15,1:99	1/1:255,96,0:32:0:0,32:0:7.90569e-27,2.51189e-10,1:95	1/1:255,138,0:46:0:0,46:0:7.90569e-27,1.58489e-14,1:99	./.:255,157,0:52:0:0,52:1:7.90569e-27,1.99526e-16,1:99	./.:0,211,255:70:0:70,0:0:1,3.17731e-21,1.26491e-25:99	0/0:0,117,255:39:0:39,0:0:1,7.98105e-12,1.26491e-25:99	0/0:0,126,255:42:0:42,0:0:1,1.00475e-12,1.26491e-25:99	0/0:0,129,255:43:0:43,0:0:1,5.0357e-13,1.26491e-25:99	0/0:0,84,255:28:0:28,0:0:1,1.59243e-08,1.26491e-25:77	./.:255,172,0:57:0:0,57:0:7.90569e-27,6.30957e-18,1:99	0/0:0,90,255:30:0:30,0:0:1,4e-09,1.26491e-25:83	1/1:255,24,0:8:0:0,8:0:7.87435e-27,0.00396529,0.996035:24	0/0:0,135,255:45:0:45,0:0:1,1.26491e-13,1.26491e-25:99	1/1:255,72,0:24:0:0,24:0:7.90569e-27,6.30957e-08,1:71	1/1:246,21,0:7:0:0,7:0:6.23023e-26,0.00788068,0.992119:21	1/1:255,30,0:10:0:0,10:0:7.8978e-27,0.000999001,0.999001:30	1/1:255,36,0:12:0:0,12:0:7.90371e-27,0.000251126,0.999749:36	1/1:255,42,0:14:0:0,14:2:7.9052e-27,6.30918e-05,0.999937:42	1/1:255,39,0:13:0:0,13:0:7.9047e-27,0.000125877,0.999874:39	1/1:255,33,0:11:0:0,11:0:7.90173e-27,0.000500936,0.999499:33	1/1:255,24,0:8:0:0,8:0:7.87435e-27,0.00396529,0.996035:24
chr08	24436182	chr08_24436182_T_C	T	C	1271.46	.	.	GT:PL:DP:SP:AD:SCR:GP:GQ	0/0:0,78,198:26:0:26,0:0:1,1.05378e-08,1.75163e-21:79	0/0:0,81,198:27:0:27,0:0:1,5.28142e-09,1.75163e-21:82	0/0:0,45,191:15:0:15,0:0:0.999979,2.10253e-05,8.77874e-21:46	0/0:0,69,196:23:0:23,0:0:1,8.37049e-08,2.77614e-21:70	0/0:0,105,200:35:0:35,0:0:1,2.10257e-11,1.1052e-21:99	0/0:0,48,192:16:0:16,0:0:0.999989,1.05377e-05,6.97327e-21:49	0/0:0,69,197:23:0:23,0:0:1,8.37049e-08,2.20517e-21:70	0/0:0,87,199:29:0:29,0:0:1,1.32663e-09,1.39137e-21:88	0/0:0,48,192:16:0:16,0:0:0.999989,1.05377e-05,6.97327e-21:49	0/0:0,54,195:18:0:18,0:0:0.999997,2.64697e-06,3.49494e-21:55	0/0:0,87,199:29:0:29,0:0:1,1.32663e-09,1.39137e-21:88	0/1:162,0,147:28:0:12,16:16:9.48963e-17,1,3.31658e-16:99	0/0:0,111,201:37:0:37,0:0:1,5.28142e-12,8.77892e-22:99	0/1:159,0,88:18:0:5,13:13:1.89343e-16,1,2.63445e-10:95	0/1:104,0,162:23:0:16,7:7:5.98755e-11,1,1.0488e-17:99	0/1:160,0,103:19:0:6,13:13:1.50401e-16,1,8.33088e-12:99	0/1:161,0,74:23:0:5,18:18:1.19467e-16,1,6.61745e-09:81	0/1:152,0,152:24:0:12,12:12:9.48963e-16,1,1.0488e-16:99	0/1:136,0,156:21:0:12,9:9:3.77789e-14,1,4.17533e-17:99	0/1:163,0,110:22:0:7,15:15:7.53788e-17,1,1.66223e-12:99	0/1:166,0,153:40:0:17,23:23:3.77789e-17,1,8.33088e-17:99
chr08	24457986	chr08_24457986_T_C	T	C	3223.52	.	.	GT:PL:DP:SP:AD:SCR:GP:GQ	1/1:175,62,0:33:0:1,32:1:6.74782e-21,5.82924e-08,1:72	0/1:136,0,44:41:0:6,35:6:5.79916e-16,0.999569,0.000430726:33	1/1:175,68,0:35:0:1,34:1:6.74782e-21,1.46424e-08,1:78	1/1:201,117,0:39:0:0,39:1:1.69498e-23,1.84337e-13,1:99	1/1:177,77,0:38:0:1,37:0:4.25759e-21,1.84337e-09,1:87	1/1:161,74,0:48:0:2,46:1:1.69498e-19,3.678e-09,1:84	1/1:175,56,0:31:0:1,30:1:6.74782e-21,2.32066e-07,1:66	1/1:204,138,0:46:0:0,46:0:8.49501e-24,1.46424e-15,1:99	1/1:147,12,0:27:0:2,25:1:4.23291e-18,0.00579546,0.994205:22	0/1:139,0,38:36:0:5,31:1:2.90274e-16,0.998287,0.00171255:27	0/1:158,0,49:16:0:3,13:3:3.6601e-18,0.999864,0.000136248:38	1/1:149,21,0:7:0:0,7:0:2.68439e-18,0.00073332,0.999267:31	1/1:198,84,0:28:0:0,28:0:3.38192e-23,3.678e-10,1:94	1/1:129,15,0:5:0:0,5:0:2.67853e-16,0.00291303,0.997087:25	./.:67,6,0:2:0:0,2:0:4.16103e-10,0.0226803,0.97732:16	1/1:129,15,0:5:0:0,5:0:2.67853e-16,0.00291303,0.997087:25	./.:156,0,18:17:0:2,15:2:4.95212e-18,0.853571,0.146429:8	./.:149,0,1:12:0:1,11:1:3.02956e-18,0.10419,0.89581:9	1/1:126,18,0:6:0:0,6:0:5.35215e-16,0.0014621,0.998538:28	1/1:154,21,0:7:0:0,7:0:8.48878e-19,0.00073332,0.999267:31	1/1:191,45,0:15:0:0,15:0:1.69497e-22,2.92153e-06,0.999997:55
chr08	25993766	chr08_25993766_C_T	C	T	1897.1	.	.	GT:PL:DP:SP:AD:SCR:GP:GQ	0/0:0,45,255:15:0:15,0:0:0.999961,3.89188e-05,1.1975e-26:44	0/0:0,69,255:23:0:23,0:0:1,1.54945e-07,1.19755e-26:68	0/0:0,75,255:25:0:25,0:0:1,3.89203e-08,1.19755e-26:74	0/0:0,117,255:39:0:39,0:0:1,2.45571e-12,1.19755e-26:99	./.:0,18,255:6:0:6,0:0:0.980867,0.0191332,1.17464e-26:17	0/0:0,27,255:9:0:9,0:0:0.99755,0.00244969,1.19462e-26:26	0/0:0,60,255:20:0:20,0:0:0.999999,1.23077e-06,1.19755e-26:59	0/0:0,21,255:7:0:7,0:0:0.990318,0.0096817,1.18595e-26:20	0/0:0,105,255:35:0:35,0:0:1,3.89203e-11,1.19755e-26:99	0/0:0,102,255:34:0:34,0:0:1,7.76563e-11,1.19755e-26:99	0/0:0,57,255:19:0:19,0:0:0.999998,2.4557e-06,1.19755e-26:56	./.:255,15,0:5:0:0,5:0:7.57217e-26,0.0931959,0.906804:10	./.:0,12,220:4:0:4,0:0:0.92794,0.0720603,3.51409e-23:11	1/1:255,36,0:12:0:0,12:0:8.34358e-26,0.000815697,0.999184:30	./.:0,9,169:3:0:3,0:0:0.865842,0.134158,4.12793e-18:8	1/1:255,30,0:10:0:0,10:0:8.32334e-26,0.00323947,0.996761:24	1/1:255,63,0:21:0:0,21:0:8.35038e-26,1.62886e-06,0.999998:57	1/1:255,39,0:13:0:0,13:1:8.34697e-26,0.000408983,0.999591:33	1/1:255,45,0:15:0:0,15:0:8.34953e-26,0.000102763,0.999897:39	1/1:255,39,0:13:0:0,13:0:8.34697e-26,0.000408983,0.999591:33	1/1:255,33,0:11:0:0,11:0:8.33681e-26,0.00162621,0.998374:27
chr08	26218722	chr08_26218722_G_A	G	A	490.389	.	.	GT:PL:DP:SP:AD:SCR:GP:GQ	0/0:0,123,203:41:0:41,0:0:1,1.67062e-13,1.39219e-22:99	0/0:0,75,197:25:0:25,0:0:1,1.05409e-08,5.5424e-22:79	0/0:0,96,222:32:0:32,0:0:1,8.37296e-11,1.75266e-24:99	./.:0,163,209:54:0:54,0:0:1,1.67062e-17,3.49702e-23:99	0/0:0,93,199:31:0:31,0:0:1,1.67062e-10,3.49702e-22:97	0/0:0,108,200:36:0:36,0:0:1,5.28298e-12,2.77778e-22:99	1/1:198,78,0:26:0:0,26:0:5.70561e-19,1.90187e-07,1:67	0/0:0,102,200:34:0:34,0:0:1,2.10319e-11,2.77778e-22:99	1/1:198,81,0:27:0:0,27:0:5.70561e-19,9.53194e-08,1:70	0/0:0,81,198:27:0:27,0:0:1,2.64776e-09,4.40248e-22:85	1/1:192,48,0:16:0:0,16:0:2.27101e-18,0.000190151,0.99981:37	./.:0,9,92:3:0:3,0:0:0.959726,0.0402741,1.68207e-11:13	0/0:0,108,200:36:0:36,0:0:1,5.28298e-12,2.77778e-22:99	0/0:0,24,211:8:0:8,0:0:0.998675,0.00132527,2.20354e-23:28	./.:0,9,92:3:0:3,0:0:0.959726,0.0402741,1.68207e-11:13	0/0:0,21,154:7:0:7,0:0:0.997359,0.00264077,1.10293e-17:25	0/0:0,21,154:7:0:7,0:0:0.997359,0.00264077,1.10293e-17:25	0/0:0,18,143:6:0:6,0:0:0.994745,0.00525521,1.38487e-16:22	0/0:0,27,170:9:0:9,0:0:0.999335,0.000664645,2.77593e-19:31	0/0:0,27,170:9:0:9,0:0:0.999335,0.000664645,2.77593e-19:31	0/0:0,18,143:6:0:6,0:0:0.994745,0.00525521,1.38487e-16:22
chr08	26240153	chr08_26240153_G_A	G	A	1837.15	.	.	GT:PL:DP:SP:AD:SCR:GP:GQ	0/0:0,66,196:22:0:22,0:0:0.999999,6.76926e-07,4.5606e-20:61	0/0:0,75,197:25:0:25,0:0:1,8.52199e-08,3.62262e-20:70	0/0:0,29,153:33:0:31,2:0:0.996619,0.0033812,9.06884e-16:24	0/0:0,144,205:48:0:48,0:0:1,1.07286e-14,5.74146e-21:99	./.:0,160,208:53:0:53,0:0:1,2.69489e-16,2.87755e-21:99	0/0:0,111,201:37:0:37,0:0:1,2.14063e-11,1.44219e-20:99	1/1:203,123,0:41:0:0,41:1:2.76044e-21,7.43907e-13,1:99	0/0:0,101,183:46:0:45,1:0:1,2.14063e-10,9.0996e-19:96	1/1:198,87,0:29:0:0,29:0:8.72926e-21,2.96155e-09,1:85	0/0:0,42,186:14:0:14,0:0:0.99983,0.000170007,4.55983e-19:37	1/1:177,68,0:35:0:1,34:0:1.09895e-18,2.35244e-07,1:66	1/1:170,27,0:9:0:0,9:0:5.49153e-18,0.0029528,0.997047:25	0/0:0,120,202:40:0:40,0:0:1,2.69489e-12,1.14557e-20:99	1/1:193,54,0:18:0:0,18:1:2.76042e-20,5.90903e-06,0.999994:52	./.:138,18,0:6:0:0,6:0:8.52863e-15,0.0229837,0.977016:16	./.:113,12,0:4:0:0,4:0:2.52405e-12,0.0856327,0.914367:10	1/1:170,30,0:10:0:0,10:0:5.49963e-18,0.00148209,0.998518:28	./.:37,3,0:1:0:0,1:0:6.30125e-05,0.426548,0.573389:3	1/1:196,63,0:21:0:0,21:0:1.38349e-20,7.43907e-07,0.999999:61	1/1:194,51,0:17:0:0,17:0:2.19267e-20,1.179e-05,0.999988:49	1/1:193,51,0:17:0:0,17:0:2.7604e-20,1.179e-05,0.999988:49
chr08	26399667	chr08_26399667_G_A	G	A	1266.08	.	.	GT:PL:DP:SP:AD:SCR:GP:GQ	0/0:0,87,196:29:0:29,0:0:1,1.05316e-09,1.74956e-21:89	0/0:0,57,194:19:0:19,0:0:0.999999,1.05316e-06,2.77286e-21:59	0/0:0,108,200:36:0:36,0:0:1,8.36555e-12,6.96512e-22:99	0/0:0,132,203:44:0:44,0:0:1,3.33038e-14,3.49083e-22:99	0/0:0,84,197:28:0:28,0:0:1,2.10133e-09,1.38972e-21:86	0/0:0,123,201:41:0:41,0:0:1,2.64542e-13,5.53259e-22:99	0/0:0,84,198:28:0:28,0:0:1,2.10133e-09,1.1039e-21:86	0/0:0,84,198:28:0:28,0:0:1,2.10133e-09,1.1039e-21:86	0/0:0,93,199:31:0:31,0:0:1,2.64542e-10,8.76857e-22:95	0/0:0,111,200:37:0:37,0:0:1,4.19271e-12,6.96512e-22:99	0/0:0,24,162:8:0:8,0:0:0.997903,0.00209692,4.38548e-18:26	0/1:132,0,165:31:0:20,11:5:1.19538e-13,1,4.17286e-18:99	0/0:0,108,199:36:0:36,0:0:1,8.36555e-12,8.76857e-22:99	0/1:166,0,156:47:0:21,26:7:4.75889e-17,1,3.31462e-17:99	0/1:136,0,154:24:0:14,10:4:4.75889e-14,1,5.25333e-17:99	0/1:130,0,165:33:0:22,11:4:1.89455e-13,1,4.17286e-18:99	0/1:165,0,145:36:0:14,22:6:5.99109e-17,1,4.17286e-16:99	0/1:162,0,151:34:0:15,19:8:1.19538e-16,1,1.04818e-16:99	0/1:141,0,166:33:0:20,13:7:1.50489e-14,1,3.31462e-18:99	0/1:162,0,146:50:0:19,31:6:1.19538e-16,1,3.31462e-16:99	0/1:163,0,154:42:0:18,24:8:9.49523e-17,1,5.25333e-17:99
chr08	26616889	chr08_26616889_G_A	G	A	197.087	.	.	GT:PL:DP:SP:AD:SCR:GP:GQ	0/0:0,63,255:21:0:21,0:32:1,5.01187e-08,7.90569e-29:72	1/1:255,51,0:17:0:0,17:18:1.26451e-23,0.00031763,0.999682:34	0/0:0,18,255:6:0:6,0:11:0.998418,0.00158239,7.89318e-29:28	0/0:0,33,255:11:0:11,0:13:0.99995,5.01162e-05,7.9053e-29:43	0/0:0,18,246:6:0:6,0:7:0.998418,0.00158239,6.26978e-28:28	0/0:0,45,255:15:0:15,0:18:0.999997,3.16227e-06,7.90567e-29:54	0/0:0,15,214:5:0:5,0:5:0.996848,0.00315231,9.92131e-25:25	0/0:0,39,255:13:0:13,0:20:0.999987,1.25891e-05,7.90559e-29:49	0/0:0,27,255:9:0:9,0:15:0.999801,0.000199486,7.90412e-29:37	0/0:0,21,255:7:0:7,0:9:0.999206,0.000793698,7.89942e-29:31	0/0:0,18,238:6:0:6,0:6:0.998418,0.00158239,3.95596e-27:28	0/0:0,117,255:39:0:39,0:32:1,1.99526e-13,7.90569e-29:99	./.:0,3,60:1:0:1,0:2:0.952273,0.0477267,2.38068e-09:13	./.:0,181,255:60:0:60,0:44:1,7.94328e-20,7.90569e-29:99	0/0:0,123,255:41:0:41,0:34:1,5.01187e-14,7.90569e-29:99	./.:0,181,255:60:0:60,0:53:1,7.94328e-20,7.90569e-29:99	./.:0,154,255:51:0:51,0:48:1,3.98107e-17,7.90569e-29:99	0/0:0,141,255:47:0:47,0:45:1,7.94328e-16,7.90569e-29:99	0/0:0,129,255:43:0:43,0:29:1,1.25893e-14,7.90569e-29:99	0/0:0,148,255:49:0:49,0:56:1,1.58489e-16,7.90569e-29:99	0/0:0,141,255:47:0:47,0:31:1,7.94328e-16,7.90569e-29:99
chr08	28572012	chr08_28572012_C_T	C	T	2681.35	.	.	GT:PL:DP:SP:AD:SCR:GP:GQ	1/1:182,36,0:12:0:0,12:0:4.88475e-20,0.000139772,0.99986:38	1/1:195,69,0:23:0:0,23:0:2.44852e-21,7.00618e-08,1:71	1/1:197,69,0:23:0:0,23:0:1.54491e-21,7.00618e-08,1:71	1/1:199,102,0:34:0:0,34:0:9.74772e-22,3.51141e-11,1:99	0/0:0,51,193:17:0:17,0:0:0.999943,5.70892e-05,6.4725e-19:42	0/0:0,90,199:30:0:30,0:0:1,7.18751e-09,1.62591e-19:81	1/1:197,90,0:30:0:0,30:0:1.54491e-21,5.56521e-10,1:92	0/0:0,72,196:24:0:24,0:0:1,4.53501e-07,3.24412e-19:63	1/1:194,60,0:20:0:0,20:0:3.0825e-21,5.56521e-07,0.999999:62	1/1:195,60,0:20:0:0,20:0:2.44851e-21,5.56521e-07,0.999999:62	1/1:185,39,0:13:0:0,13:0:2.44834e-20,7.00569e-05,0.99993:41	1/1:138,18,0:6:0:0,6:0:1.21644e-15,0.00874315,0.991257:20	0/0:0,141,204:47:0:47,0:0:1,5.70924e-14,5.14158e-20:99	1/1:167,27,0:9:0:0,9:0:1.5432e-18,0.00110917,0.998891:29	1/1:144,21,0:7:0:0,7:0:3.06893e-16,0.00440115,0.995599:23	./.:113,12,0:4:0:0,4:0:3.74899e-13,0.0339229,0.966077:14	1/1:143,18,0:6:0:0,6:0:3.84671e-16,0.00874315,0.991257:20	0/1:74,0,96:7:0:4,3:0:5.53887e-09,1,4.51355e-10:82	./.:129,15,0:5:0:0,5:0:9.57914e-15,0.0172944,0.982706:17	1/1:185,39,0:13:0:0,13:0:2.44834e-20,7.00569e-05,0.99993:41	1/1:159,24,0:8:0:0,8:0:9.72617e-18,0.00221065,0.997789:26
chr08	29157295	chr08_29157295_G_A	G	A	466.355	.	.	GT:PL:DP:SP:AD:SCR:GP:GQ	0/0:0,24,159:8:0:8,0:0:0.998675,0.00132527,3.49238e-18:28	0/0:0,24,162:8:0:8,0:0:0.998675,0.00132527,1.75034e-18:28	0/0:0,48,191:16:0:16,0:0:0.999995,5.28295e-06,2.20646e-21:52	0/0:0,60,195:20:0:20,0:0:1,3.33333e-07,8.7841e-22:64	0/0:0,66,197:22:0:22,0:0:1,8.37295e-08,5.5424e-22:70	0/0:0,48,192:16:0:16,0:0:0.999995,5.28295e-06,1.75265e-21:52	1/1:195,66,0:22:0:0,22:0:1.13842e-18,3.01425e-06,0.999997:55	0/0:0,48,192:16:0:16,0:0:0.999995,5.28295e-06,1.75265e-21:52	1/1:179,39,0:13:0:0,13:0:4.52529e-17,0.00150843,0.998492:28	0/0:0,45,191:15:0:15,0:0:0.999989,1.05408e-05,2.20644e-21:49	1/1:190,51,0:17:0:0,17:0:3.59966e-18,9.53103e-05,0.999905:40	0/0:0,45,191:15:0:15,0:0:0.999989,1.05408e-05,2.20644e-21:49	0/0:0,114,200:38:0:38,0:0:1,1.32702e-12,2.77778e-22:99	0/0:0,21,144:7:0:7,0:0:0.997359,0.00264077,1.10293e-16:25	./.:0,15,129:5:0:5,0:0:0.989569,0.010431,3.46054e-15:19	0/0:0,21,154:7:0:7,0:0:0.997359,0.00264077,1.10293e-17:25	./.:0,12,113:4:0:4,0:0:0.979401,0.0205987,1.36351e-13:16	./.:0,15,129:5:0:5,0:0:0.989569,0.010431,3.46054e-15:19	./.:0,9,92:3:0:3,0:0:0.959726,0.0402741,1.68207e-11:13	0/0:0,51,193:17:0:17,0:0:0.999997,2.64775e-06,1.39218e-21:55	0/0:0,27,170:9:0:9,0:0:0.999335,0.000664645,2.77593e-19:31
chr08	30058441	chr08_30058441_G_A	G	A	145.658	.	.	GT:PL:DP:SP:AD:SCR:GP:GQ	0/0:0,30,175:10:0:10,0:0:0.999878,0.000122441,1.18534e-20:39	0/0:0,33,180:11:0:11,0:0:0.999939,6.13694e-05,3.74861e-21:42	0/0:0,27,170:9:0:9,0:0:0.999756,0.000244271,3.74793e-20:36	0/0:0,36,184:12:0:12,0:0:0.999969,3.07585e-05,1.49239e-21:45	0/0:0,45,191:15:0:15,0:0:0.999996,3.87237e-06,2.9778e-22:54	0/0:0,27,170:9:0:9,0:0:0.999756,0.000244271,3.74793e-20:36	0/0:0,84,198:28:0:28,0:0:1,4.87504e-10,5.94151e-23:93	0/0:0,36,182:12:0:12,0:0:0.999969,3.07585e-05,2.36529e-21:45	0/0:0,117,202:39:0:39,0:0:1,2.44331e-13,2.36536e-23:99	0/0:0,24,162:8:0:8,0:0:0.999513,0.000487267,2.36421e-19:33	0/0:0,51,193:17:0:17,0:0:0.999999,9.72698e-07,1.87887e-22:60	0/0:0,21,154:7:0:7,0:0:0.999028,0.000971754,1.49099e-18:30	0/0:0,54,195:18:0:18,0:0:1,4.87504e-07,1.18549e-22:63	./.:48,0,81:4:0:3,1:2:0.000129409,0.999871,2.43143e-10:38	0/1:105,0,79:5:0:3,2:4:2.58239e-10,1,3.85406e-10:91	0/0:0,21,154:7:0:7,0:0:0.999028,0.000971754,1.49099e-18:30	0/1:39,0,125:7:0:6,1:2:0.00102701,0.998973,9.67102e-15:29	./.:24,0,151:12:0:11,1:2:0.0314867,0.968513,2.35518e-17:15	./.:0,9,92:3:0:3,0:0:0.984818,0.0151822,2.32945e-12:18	0/0:0,33,180:11:0:11,0:0:0.999939,6.13694e-05,3.74861e-21:42	0/0:0,27,167:9:0:9,0:0:0.999756,0.000244271,7.4781e-20:36
chr08	31106120	chr08_31106120_C_T	C	T	2203.29	.	.	GT:PL:DP:SP:AD:SCR:GP:GQ	0/0:0,33,255:11:0:11,0:22:0.999654,0.000345571,3.75979e-27:34	0/0:0,24,255:8:0:8,0:16:0.997262,0.00273839,3.75079e-27:25	0/0:0,30,255:10:0:10,0:20:0.999311,0.000689267,3.7585e-27:31	0/0:0,57,255:19:0:19,0:37:0.999999,1.37622e-06,3.76109e-27:58	0/0:0,21,255:7:0:7,0:14:0.994551,0.00544897,3.7406e-27:22	0/0:0,21,255:7:0:7,0:14:0.994551,0.00544897,3.7406e-27:22	0/0:0,72,255:24:0:24,0:47:1,4.35198e-08,3.76109e-27:73	0/0:0,48,255:16:0:16,0:32:0.999989,1.09316e-05,3.76105e-27:49	0/0:0,51,255:17:0:17,0:33:0.999995,5.47879e-06,3.76107e-27:52	0/0:0,30,255:10:0:10,0:20:0.999311,0.000689267,3.7585e-27:31	0/0:0,30,255:10:0:10,0:19:0.999311,0.000689267,3.7585e-27:31	0/1:255,0,255:18:0:6,12:36:4.58472e-26,1,5.45289e-27:99	0/0:0,37,255:19:0:18,1:38:0.999862,0.000137603,3.76057e-27:38	0/1:255,0,126:15:0:3,12:30:4.58472e-26,1,4.33139e-14:99	0/1:255,0,255:27:2:9,18:54:4.58472e-26,1,5.45289e-27:99	0/1:255,0,144:9:0:3,6:18:4.58472e-26,1,6.86479e-16:99	0/1:255,0,255:13:2:7,6:26:4.58472e-26,1,5.45289e-27:99	0/1:255,0,255:15:5:9,6:29:4.58472e-26,1,5.45289e-27:99	0/1:255,0,255:15:9:7,8:30:4.58472e-26,1,5.45289e-27:99	0/1:255,0,251:13:0:6,7:26:4.58472e-26,1,1.3697e-26:99	0/1:255,0,217:13:0:5,8:26:4.58472e-26,1,3.44054e-23:99
chr08	31733055	chr08_31733055_C_G	C	G	49.0015	.	.	GT:PL:DP:SP:AD:SCR:GP:GQ	0/0:0,87,199:29:0:29,0:0:1,1.21792e-10,1.17268e-23:99	0/0:0,96,199:32:0:32,0:0:1,1.53328e-11,1.17268e-23:99	0/0:0,102,199:34:0:34,0:0:1,3.85142e-12,1.17268e-23:99	./.:0,172,211:57:0:57,0:0:1,3.85142e-19,7.39913e-25:99	0/0:0,108,200:36:0:36,0:0:1,9.67432e-13,9.31496e-24:99	0/0:0,90,199:30:0:30,0:0:1,6.10408e-11,1.17268e-23:99	0/0:0,84,198:28:0:28,0:0:1,2.43008e-10,1.47632e-23:96	0/0:0,123,202:41:0:41,0:0:1,3.05929e-14,5.87734e-24:99	0/0:0,120,202:40:0:40,0:0:1,6.10408e-14,5.87734e-24:99	0/0:0,126,202:42:0:42,0:0:1,1.53328e-14,5.87734e-24:99	0/0:0,120,202:40:0:40,0:0:1,6.10408e-14,5.87734e-24:99	0/1:62,0,160:20:37:16,4:4:1.03365e-05,0.99999,1.52601e-18:49	0/0:0,129,203:43:0:43,0:0:1,7.68459e-15,4.66854e-24:99	0/1:33,0,150:12:18:10,2:2:0.00814382,0.991856,1.51359e-17:20	./.:13,0,130:8:0:7,1:1:0.450872,0.549128,8.37981e-16:3	./.:0,6,67:2:0:2,0:0:0.984899,0.0151012,1.83051e-10:18	0/0:0,42,189:14:0:14,0:0:0.999996,3.8514e-06,1.17268e-22:54	0/0:0,45,188:15:0:15,0:0:0.999998,1.93028e-06,1.47632e-22:57	0/0:0,48,191:16:0:16,0:0:0.999999,9.67431e-07,7.39913e-23:60	./.:13,0,134:8:0:7,1:1:0.450872,0.549128,3.33606e-16:3	0/0:0,48,191:16:0:16,0:0:0.999999,9.67431e-07,7.39913e-23:60
chr08	31836711	chr08_31836711_G_A	G	A	465.411	.	.	GT:PL:DP:SP:AD:SCR:GP:GQ	0/0:0,72,197:24:0:24,0:0:1,2.10319e-08,5.5424e-22:76	0/0:0,69,197:23:0:23,0:0:1,4.19642e-08,5.5424e-22:73	0/0:0,99,199:33:0:33,0:0:1,4.19642e-11,3.49702e-22:99	0/0:0,138,204:46:0:46,0:0:1,5.28298e-15,1.10585e-22:99	0/0:0,45,191:15:0:15,0:0:0.999989,1.05408e-05,2.20644e-21:49	0/0:0,108,200:36:0:36,0:0:1,5.28298e-12,2.77778e-22:99	1/1:194,51,0:17:0:0,17:0:1.43305e-18,9.53103e-05,0.999905:40	0/0:0,141,205:47:0:47,0:0:1,2.64776e-15,8.78411e-23:99	1/1:189,42,0:14:0:0,14:0:4.5287e-18,0.000756576,0.999243:31	0/0:0,108,200:36:0:36,0:0:1,5.28298e-12,2.77778e-22:99	1/1:180,33,0:11:0:0,11:0:3.57848e-17,0.00597829,0.994022:22	0/0:0,27,170:9:0:9,0:0:0.999335,0.000664645,2.77593e-19:31	0/0:0,84,198:28:0:28,0:0:1,1.32702e-09,4.40248e-22:88	0/0:0,27,170:9:0:9,0:0:0.999335,0.000664645,2.77593e-19:31	./.:0,6,67:2:0:2,0:0:0.922739,0.0772606,5.11419e-09:11	0/0:0,30,173:10:0:10,0:0:0.999667,0.000333222,1.39172e-19:34	0/0:0,18,143:6:0:6,0:0:0.994745,0.00525521,1.38487e-16:22	0/0:0,24,162:8:0:8,0:0:0.998675,0.00132527,1.75034e-18:28	0/0:0,21,154:7:0:7,0:0:0.997359,0.00264077,1.10293e-17:25	0/0:0,21,154:7:0:7,0:0:0.997359,0.00264077,1.10293e-17:25	0/0:0,18,143:6:0:6,0:0:0.994745,0.00525521,1.38487e-16:22
chr08	32489349	chr08_32489349_C_T	C	T	742.88	.	.	GT:PL:DP:SP:AD:SCR:GP:GQ	0/0:0,69,196:23:0:23,0:0:1,4.62995e-08,8.49362e-22:73	0/0:0,75,196:25:0:25,0:1:1,1.16299e-08,8.49362e-22:79	0/0:0,102,199:34:0:34,0:1:1,2.32047e-11,4.25689e-22:99	0/0:0,138,203:46:0:46,0:4:1,5.82876e-15,1.6947e-22:99	0/0:0,117,199:39:0:39,0:4:1,7.33798e-13,4.25689e-22:99	0/0:0,120,201:40:0:40,0:1:1,3.6777e-13,2.68592e-22:99	0/0:0,72,195:24:0:24,0:2:1,2.32047e-08,1.06928e-21:76	0/0:0,75,198:25:0:25,0:1:1,1.16299e-08,5.35911e-22:79	0/0:0,63,196:21:0:21,0:1:1,1.84322e-07,8.49362e-22:67	0/0:0,105,200:35:0:35,0:0:1,1.16299e-11,3.38137e-22:99	0/0:0,69,197:23:0:23,0:2:1,4.62995e-08,6.74672e-22:73	0/1:32,0,155:22:0:19,3:0:0.00171269,0.998287,2.9025e-17:27	./.:0,184,213:61:0:61,0:2:1,1.46412e-19,1.6947e-23:99	0/1:100,0,156:18:0:12,6:3:2.71909e-10,1,2.30949e-17:95	0/1:116,0,129:13:0:7,6:1:6.83004e-12,1,1.15749e-14:99	0/1:52,0,156:15:0:12,3:2:1.7156e-05,0.999983,2.30945e-17:47	0/1:144,0,114:16:0:7,9:2:1.08249e-14,1,3.6603e-13:99	0/1:157,0,156:30:0:15,15:9:5.4253e-16,1,2.30949e-17:99	0/1:59,0,160:21:0:17,4:5:3.42312e-06,0.999997,9.19422e-18:54	0/1:53,0,154:23:0:19,4:4:1.36275e-05,0.999986,3.66025e-17:48	0/1:123,0,69:9:0:3,6:5:1.36277e-12,1,1.15749e-08:79
chr08	32568098	chr08_32568098_C_T	C	T	1054.06	.	.	GT:PL:DP:SP:AD:SCR:GP:GQ	0/0:0,75,196:25:0:25,0:25:1,1.65601e-08,1.72213e-21:77	0/0:0,129,203:43:0:43,0:43:1,6.59269e-14,3.43609e-22:99	0/0:0,87,197:29:0:29,0:29:1,1.04487e-09,1.36793e-21:89	0/0:0,135,203:45:0:45,0:45:1,1.65601e-14,3.43609e-22:99	0/0:0,78,197:26:0:26,0:26:1,8.2997e-09,1.36793e-21:80	0/0:0,117,202:39:0:39,0:39:1,1.04487e-12,4.32578e-22:99	0/0:0,87,196:29:0:29,0:29:1,1.04487e-09,1.72213e-21:89	0/0:0,111,199:37:0:37,0:37:1,4.1597e-12,8.63107e-22:99	0/0:0,75,197:25:0:25,0:25:1,1.65601e-08,1.36793e-21:77	0/0:0,75,197:25:0:25,0:25:1,1.65601e-08,1.36793e-21:77	0/0:0,48,190:16:0:16,0:16:0.999992,8.29963e-06,6.85585e-21:50	0/1:73,0,107:10:0:5,5:10:9.57056e-08,1,2.61218e-12:70	0/0:0,108,200:36:0:36,0:36:1,8.2997e-12,6.85591e-22:99	0/1:162,0,156:35:0:16,19:35:1.20486e-16,1,3.28853e-17:99	0/1:73,0,138:14:0:8,6:14:9.57056e-08,1,2.07492e-15:70	0/1:156,0,65:19:0:4,15:19:4.79665e-16,1,4.14002e-08:73	0/1:123,0,164:33:0:21,12:33:9.57057e-13,1,5.21198e-18:99	0/1:161,0,144:40:0:15,25:40:1.51683e-16,1,5.21198e-16:99	0/1:127,0,163:27:0:16,11:27:3.81011e-13,1,6.56149e-18:99	0/1:129,0,156:24:0:13,11:24:2.40402e-13,1,3.28853e-17:99	0/1:141,0,107:16:0:6,10:16:1.51683e-14,1,2.61218e-12:99
chr08	32694342	chr08_32694342_A_G	A	G	1528.68	.	.	GT:PL:DP:SP:AD:SCR:GP:GQ	0/0:0,27,170:9:0:9,0:0:0.996997,0.0030034,5.68163e-18:25	0/0:0,24,158:9:0:8,0:0:0.994025,0.00597471,8.97794e-17:22	0/0:0,27,170:9:0:9,0:0:0.996997,0.0030034,5.68163e-18:25	0/0:0,27,170:9:0:9,0:0:0.996997,0.0030034,5.68163e-18:25	0/0:0,33,180:11:0:11,0:0:0.999244,0.000756121,5.69444e-19:31	./.:0,21,149:7:0:7,0:0:0.988149,0.0118507,7.08928e-16:19	0/0:0,51,194:17:0:17,0:0:0.999988,1.19926e-05,2.26869e-20:49	0/0:0,45,191:15:0:15,0:0:0.999952,4.77418e-05,4.52646e-20:43	./.:0,15,129:5:0:5,0:0:0.954432,0.0455685,6.84738e-14:13	0/0:0,33,178:11:0:11,0:0:0.999244,0.000756121,9.02508e-19:31	0/0:0,24,162:8:0:8,0:0:0.994025,0.00597471,3.57418e-17:22	1/1:194,51,0:17:0:0,17:0:6.98572e-20,2.10441e-05,0.999979:46	./.:0,21,149:7:0:7,0:0:0.988149,0.0118507,7.08928e-16:19	1/1:191,45,0:15:0:0,15:0:1.39375e-19,8.3773e-05,0.999916:40	1/1:167,27,0:9:0:0,9:0:3.48282e-17,0.00525836,0.994742:22	1/1:189,42,0:14:0:0,14:0:2.20876e-19,0.000167135,0.999833:37	1/1:178,33,0:11:0:0,11:0:2.77744e-18,0.00132606,0.998674:28	1/1:196,60,0:20:0:0,20:0:4.40777e-20,2.64935e-06,0.999997:55	1/1:197,75,0:25:0:0,25:0:3.50123e-20,8.378e-08,1:70	1/1:194,51,0:17:0:0,17:0:6.98572e-20,2.10441e-05,0.999979:46	1/1:170,27,0:9:0:0,9:0:1.74554e-17,0.00525836,0.994742:22
chr08	33189046	chr08_33189046_T_C	T	C	30.5032	.	.	GT:PL:DP:SP:AD:SCR:GP:GQ	0/0:0,57,195:19:0:19,0:0:1,9.40606e-08,1.75693e-23:70	0/0:0,27,167:9:0:9,0:0:0.999906,9.40518e-05,1.10845e-20:40	0/0:0,48,192:16:0:16,0:0:0.999999,7.47149e-07,3.50554e-23:61	0/0:0,90,199:30:0:30,0:0:1,4.7142e-11,6.99448e-24:99	0/1:45,0,120:8:0:6,2:0:0.000670349,0.99933,1.17776e-14:31	0/0:0,75,198:25:0:25,0:0:1,1.49076e-09,8.80553e-24:88	0/0:0,48,191:16:0:16,0:0:0.999999,7.47149e-07,4.41322e-23:61	0/0:0,57,195:19:0:19,0:0:1,9.40606e-08,1.75693e-23:70	0/0:0,51,192:17:0:17,0:0:1,3.74462e-07,3.50554e-23:64	0/0:0,36,184:12:0:12,0:0:0.999988,1.18414e-05,2.21182e-22:49	0/0:0,36,184:12:0:12,0:0:0.999988,1.18414e-05,2.21182e-22:49	0/0:0,18,143:6:0:6,0:0:0.999253,0.000746592,2.78248e-18:31	0/0:0,39,183:13:0:13,0:0:0.999994,5.93479e-06,2.78454e-22:52	0/0:0,18,138:6:0:6,0:0:0.999253,0.000746592,8.79896e-18:31	./.:0,0,0:0:0:0,0:0:0,0,0:0	0/0:0,27,163:9:0:9,0:0:0.999906,9.40518e-05,2.78429e-20:40	./.:0,3,37:1:0:1,0:0:0.976918,0.0230816,1.08296e-07:16	./.:0,3,37:1:0:1,0:0:0.976918,0.0230816,1.08296e-07:16	0/1:39,0,141:10:0:8,2:0:0.00266339,0.997337,9.33662e-17:25	0/0:0,30,175:10:0:10,0:0:0.999953,4.71398e-05,1.75685e-21:43	./.:0,3,37:1:0:1,0:0:0.976918,0.0230816,1.08296e-07:16
chr08	36591883	chr08_36591883_G_A	G	A	1493.75	.	.	GT:PL:DP:SP:AD:SCR:GP:GQ	0/0:0,84,255:28:0:28,0:0:1,1.86598e-09,1.73682e-27:87	0/0:0,75,255:25:0:25,0:0:1,1.4822e-08,1.73682e-27:78	0/0:0,54,255:18:0:18,0:0:0.999998,1.86598e-06,1.73682e-27:57	0/0:0,60,255:20:0:20,0:0:1,4.68714e-07,1.73682e-27:63	0/0:0,66,255:22:0:22,0:0:1,1.17736e-07,1.73682e-27:69	0/0:0,78,255:26:0:26,0:0:1,7.42861e-09,1.73682e-27:81	0/0:0,63,255:21:0:21,0:0:1,2.34913e-07,1.73682e-27:66	0/0:0,90,255:30:0:30,0:0:1,4.68714e-10,1.73682e-27:93	0/0:0,57,255:19:0:19,0:0:0.999999,9.35206e-07,1.73682e-27:60	0/0:0,36,255:12:0:12,0:0:0.999882,0.000117722,1.73662e-27:39	0/0:0,39,255:13:0:13,0:0:0.999941,5.90041e-05,1.73672e-27:42	0/1:173,0,165:8:0:4,4:3:1.06928e-17,1,3.70551e-18:99	0/0:0,39,255:13:0:13,0:0:0.999941,5.90041e-05,1.73672e-27:42	0/1:141,0,255:10:0:7,3:3:1.6947e-14,1,3.70551e-27:99	0/1:45,0,204:5:0:4,1:1:6.74626e-05,0.999933,4.66464e-22:41	0/1:153,0,135:6:4:3,3:3:1.06928e-15,1,3.70551e-15:99	0/1:138,0,255:11:3:8,3:3:3.38137e-14,1,3.70551e-27:99	0/1:255,0,255:13:0:7,6:6:6.74671e-26,1,3.70551e-27:99	0/1:255,0,255:14:6:6,8:7:6.74671e-26,1,3.70551e-27:99	0/1:255,0,215:12:6:5,7:5:6.74671e-26,1,3.70551e-23:99	0/1:170,0,93:6:0:2,4:4:2.1335e-17,1,5.87283e-11:99
chr08	37176594	chr08_37176594_G_C	G	C	1534.58	.	.	GT:PL:DP:SP:AD:SCR:GP:GQ	0/0:0,78,220:26:0:26,0:0:1,2.37734e-08,5.625e-23:76	0/0:0,39,255:13:0:13,0:0:0.999811,0.000188803,1.77845e-26:37	0/0:0,78,255:26:0:26,0:1:1,2.37734e-08,1.77878e-26:76	0/0:0,138,255:46:0:46,0:0:1,2.37734e-14,1.77878e-26:99	0/0:0,33,222:11:0:11,0:0:0.999249,0.000751216,3.54647e-23:31	0/0:0,30,198:10:0:10,0:0:0.998502,0.00149775,8.90167e-21:28	0/0:0,126,255:42:0:42,0:0:1,3.76783e-13,1.77878e-26:99	0/0:0,66,255:22:0:22,0:0:1,3.76783e-07,1.77878e-26:64	0/0:0,117,255:39:0:39,0:0:1,2.99289e-12,1.77878e-26:99	0/0:0,138,255:46:0:46,0:0:1,2.37734e-14,1.77878e-26:99	0/0:0,51,255:17:0:17,0:0:0.999988,1.19148e-05,1.77876e-26:49	./.:129,15,0:5:0:0,5:0:2.06403e-13,0.0777693,0.922231:11	./.:0,18,188:6:0:6,0:0:0.976779,0.0232213,8.708e-20:16	1/1:203,33,0:11:0:0,11:0:8.8981e-21,0.00133472,0.998665:28	./.:37,3,0:1:0:0,1:0:0.000151791,0.571922,0.427926:3	1/1:170,27,0:9:0:0,9:0:1.76837e-17,0.00529254,0.994707:22	1/1:255,66,0:22:0:0,22:0:5.62182e-26,6.69836e-07,0.999999:61	1/1:255,36,0:12:0:0,12:0:5.61806e-26,0.000669388,0.999331:31	1/1:236,36,0:12:0:0,12:0:4.46259e-24,0.000669388,0.999331:31	./.:166,18,0:6:0:0,6:0:4.2845e-17,0.04055,0.95945:13	1/1:227,30,0:10:0:0,10:0:3.5377e-23,0.00265957,0.99734:25
chr08	38489627	chr08_38489627_C_G	C	G	1151.21	.	.	GT:PL:DP:SP:AD:SCR:GP:GQ	0/0:0,75,255:25:0:25,0:28:1,1.97642e-08,3.08816e-27:77	0/0:0,75,255:25:0:25,0:38:1,1.97642e-08,3.08816e-27:77	0/0:0,75,255:25:0:25,0:28:1,1.97642e-08,3.08816e-27:77	0/0:0,108,255:36:0:36,0:44:1,9.90558e-12,3.08816e-27:99	0/0:0,99,255:33:0:33,0:44:1,7.86828e-11,3.08816e-27:99	0/0:0,75,255:25:0:25,0:34:1,1.97642e-08,3.08816e-27:77	0/0:0,57,255:19:0:19,0:22:0.999999,1.24704e-06,3.08816e-27:59	0/0:0,114,255:38:0:38,0:53:1,2.48817e-12,3.08816e-27:99	0/0:0,108,255:36:0:36,0:47:1,9.90558e-12,3.08816e-27:99	0/0:0,111,255:37:0:37,0:58:1,4.96455e-12,3.08816e-27:99	0/0:0,51,255:17:0:17,0:22:0.999995,4.96453e-06,3.08815e-27:53	1/1:255,33,0:11:0:0,11:6:3.22782e-25,0.00319734,0.996803:24	0/0:0,99,255:33:0:33,0:26:1,7.86828e-11,3.08816e-27:99	0/0:0,18,255:6:0:6,0:8:0.990192,0.00980842,3.05787e-27:20	./.:254,21,0:7:0:0,7:0:3.8794e-25,0.0483776,0.951622:13	./.:255,24,0:8:0:0,8:7:3.15772e-25,0.0248458,0.975154:16	0/0:0,30,255:10:0:10,0:12:0.999375,0.00062461,3.08623e-27:32	1/1:255,42,0:14:0:0,14:15:3.23687e-25,0.00040365,0.999596:33	./.:0,12,220:4:0:4,0:6:0.962061,0.0379387,9.39513e-24:14	1/1:255,66,0:22:0:0,22:12:3.23817e-25,1.6076e-06,0.999998:57	0/0:0,27,255:9:0:9,0:14:0.998755,0.00124549,3.08432e-27:29
chr08	39684653	chr08_39684653_G_T	G	T	197.419	.	.	GT:PL:DP:SP:AD:SCR:GP:GQ	0/0:0,51,255:17:0:17,0:34:0.999999,6.5445e-07,5.36652e-29:61	0/0:0,78,255:26:0:26,0:52:1,1.3058e-09,5.36652e-29:88	0/0:0,72,255:24:0:24,0:48:1,5.19848e-09,5.36652e-29:82	0/0:0,90,255:30:0:30,0:60:1,8.23904e-11,5.36652e-29:99	0/0:0,75,255:25:0:25,0:50:1,2.60541e-09,5.36652e-29:85	0/0:0,72,255:24:0:24,0:48:1,5.19848e-09,5.36652e-29:82	0/0:0,69,255:23:0:23,0:46:1,1.03723e-08,5.36652e-29:79	0/0:0,66,255:22:0:22,0:44:1,2.06955e-08,5.36652e-29:76	0/0:0,36,255:12:0:12,0:24:0.999979,2.06951e-05,5.36641e-29:46	0/0:0,72,255:24:0:24,0:48:1,5.19848e-09,5.36652e-29:82	0/0:0,39,255:13:0:13,0:26:0.99999,1.03722e-05,5.36647e-29:49	./.:0,12,220:4:0:4,0:8:0.994828,0.0051716,1.68827e-25:22	0/0:0,54,255:18:0:18,0:36:1,3.28002e-07,5.36652e-29:64	0/0:0,33,255:11:0:11,0:22:0.999959,4.12913e-05,5.3663e-29:43	./.:51,0,111:3:0:2,1:6:9.6401e-05,0.999904,1.63597e-13:40	0/1:90,0,255:10:0:8,2:18:1.21373e-08,1,6.51353e-28:79	./.:0,3,60:1:0:1,0:2:0.960344,0.0396555,1.62975e-09:14	0/0:0,27,255:9:0:9,0:18:0.999836,0.000164363,5.36564e-29:37	0/0:0,24,255:8:0:8,0:16:0.999672,0.000327894,5.36476e-29:34	./.:0,0,0:0:0:0,0:0:0,0,0:0	0/1:119,0,255:12:7:9,3:24:1.528e-11,1,6.51353e-28:99
chr08	39914393	chr08_39914393_T_C	T	C	2925.48	.	.	GT:PL:DP:SP:AD:SCR:GP:GQ	1/1:195,57,0:19:0:0,19:19:5.78434e-21,1.7067e-06,0.999998:57	1/1:198,78,0:26:0:0,26:26:2.89904e-21,1.35568e-08,1:78	1/1:175,30,0:10:0:0,10:10:5.77941e-19,0.000854646,0.999145:30	1/1:198,78,0:26:0:0,26:26:2.89904e-21,1.35568e-08,1:78	1/1:196,63,0:21:0:0,21:21:4.59467e-21,4.28704e-07,1:63	1/1:194,51,0:17:0:0,17:17:7.28202e-21,6.79445e-06,0.999993:51	1/1:187,39,0:13:0:0,13:13:3.64929e-20,0.000107674,0.999892:39	1/1:194,60,0:20:0:0,20:20:7.28206e-21,8.55376e-07,0.999999:60	1/1:197,69,0:23:0:0,23:22:3.64968e-21,1.07686e-07,1:69	1/1:162,24,0:8:0:0,8:8:1.15021e-17,0.00339376,0.996606:24	1/1:162,24,0:8:0:0,8:8:1.15021e-17,0.00339376,0.996606:24	0/1:63,0,133:11:0:8,3:11:1.07176e-07,1,5.85926e-14:69	1/1:187,39,0:13:0:0,13:13:3.64929e-20,0.000107674,0.999892:39	0/1:115,0,160:20:0:13,7:20:6.76235e-13,1,1.16908e-16:99	0/1:78,0,146:14:0:10,4:14:3.3892e-09,1,2.93659e-15:84	0/1:33,0,150:12:0:10,2:12:0.000107164,0.999893,1.16895e-15:39	0/1:123,0,165:27:0:18,9:27:1.07176e-13,1,3.69694e-17:99	0/1:119,0,164:24:0:16,8:24:2.69214e-13,1,4.65417e-17:99	0/1:107,0,150:17:0:11,6:17:4.26675e-12,1,1.16908e-15:99	0/1:141,0,141:18:0:9,9:18:1.69862e-15,1,9.2863e-15:99	./.:0,8,161:15:0:14,1:15:0.574335,0.425665,2.49408e-16:3
chr08	40539600	chr08_40539600_C_T	C	T	2748.02	.	.	GT:PL:DP:SP:AD:SCR:GP:GQ	1/1:196,63,0:21:0:0,21:0:3.19687e-21,3.57596e-07,1:64	1/1:197,90,0:30:0:0,30:0:2.53937e-21,7.13498e-10,1:91	1/1:197,75,0:25:0:0,25:0:2.53936e-21,2.25628e-08,1:76	1/1:203,135,0:45:0:0,45:0:6.3786e-22,2.25628e-14,1:99	0/0:0,72,196:24:0:24,0:0:1,3.53726e-07,1.97367e-19:64	0/0:0,69,196:23:0:23,0:0:0.999999,7.05776e-07,1.97367e-19:61	1/1:198,96,0:32:0:0,32:0:2.01709e-21,1.79223e-10,1:97	0/0:0,75,197:25:0:25,0:0:1,1.77283e-07,1.56774e-19:67	1/1:194,60,0:20:0:0,20:0:5.0667e-21,7.13497e-07,0.999999:61	1/1:192,48,0:16:0:0,16:0:8.03009e-21,1.1308e-05,0.999989:49	1/1:193,51,0:17:0:0,17:0:6.37856e-21,5.66748e-06,0.999994:52	1/1:173,30,0:10:0:0,10:0:6.37405e-19,0.000712989,0.999287:31	0/0:0,45,191:15:0:15,0:0:0.999823,0.000177252,6.24019e-19:37	0/1:144,0,124:16:0:7,9:0:7.10121e-16,1,5.57966e-13:99	1/1:162,24,0:8:0:0,8:0:8.00743e-18,0.00283244,0.997168:25	./.:143,18,0:6:0:0,6:0:6.30727e-16,0.0111817,0.988818:19	0/1:120,0,105:11:0:5,6:0:1.78374e-13,1,4.43208e-11:99	1/1:154,21,0:7:0:0,7:0:5.03815e-17,0.00563557,0.994364:22	0/1:56,0,96:7:0:4,3:0:4.48056e-07,1,3.52052e-10:63	1/1:170,30,0:10:0:0,10:0:1.27179e-18,0.000712989,0.999287:31	1/1:175,30,0:10:0:0,10:0:4.02175e-19,0.000712989,0.999287:31
chr08	42060201	chr08_42060201_A_G	A	G	74.3505	.	.	GT:PL:DP:SP:AD:SCR:GP:GQ	0/0:0,21,255:7:0:7,0:14:0.9997,0.000300022,1.12818e-29:35	0/1:93,0,255:9:0:7,2:18:1.32653e-08,1,2.98692e-28:78	0/0:0,15,255:5:0:5,0:10:0.998807,0.00119334,1.12717e-29:29	0/0:0,21,255:7:0:7,0:14:0.9997,0.000300022,1.12818e-29:35	./.:0,9,151:3:0:3,0:6:0.995266,0.00473395,2.82129e-19:23	0/0:0,36,255:12:0:12,0:20:0.999991,9.4903e-06,1.12851e-29:50	./.:0,0,0:0:0:0,0:0:0,0,0:0	0/0:0,24,255:8:0:8,0:16:0.99985,0.00015039,1.12835e-29:38	0/0:0,57,255:19:0:19,0:38:1,7.53848e-08,1.12852e-29:71	0/0:0,48,255:16:0:16,0:32:0.999999,5.98803e-07,1.12852e-29:62	./.:0,3,60:1:0:1,0:2:0.981416,0.0185839,3.50236e-10:17	0/0:0,30,255:10:0:10,0:20:0.999962,3.77805e-05,1.12847e-29:44	0/0:0,42,255:14:0:14,0:28:0.999998,2.38387e-06,1.12851e-29:56	0/0:0,21,255:7:0:7,0:12:0.9997,0.000300022,1.12818e-29:35	./.:0,0,0:0:0:0,0:0:0,0,0:0	0/0:0,75,255:25:0:25,0:48:1,1.19477e-09,1.12852e-29:89	0/0:0,72,255:24:0:24,0:48:1,2.38388e-09,1.12852e-29:86	0/0:0,78,255:26:0:26,0:52:1,5.98803e-10,1.12852e-29:92	0/1:36,0,255:8:0:7,1:16:0.00660447,0.993396,2.9672e-28:21	0/0:0,36,255:12:0:12,0:24:0.999991,9.4903e-06,1.12851e-29:50	0/0:0,87,255:29:0:29,0:58:1,7.53849e-11,1.12852e-29:99
chr08	43591084	chr08_43591084_G_A	G	A	1182.34	.	.	GT:PL:DP:SP:AD:SCR:GP:GQ	./.:0,12,23:4:0:4,0:4:0.937214,0.0615152,0.00127077:12	0/0:0,39,97:13:0:13,0:13:0.999869,0.000130944,5.39723e-11:38	0/0:0,33,90:11:0:11,0:11:0.999479,0.000521096,2.70397e-10:32	0/0:0,33,116:11:0:11,0:11:0.999479,0.000521096,6.79206e-13:32	0/0:0,51,159:17:0:17,0:17:0.999992,8.26305e-06,3.40584e-17:50	0/0:0,72,178:24:0:24,0:24:1,6.56363e-08,4.28773e-19:71	0/0:0,21,117:7:0:7,0:7:0.991805,0.0081954,5.3537e-13:20	0/0:0,81,178:27:0:27,0:27:1,8.26312e-09,4.28773e-19:80	0/0:0,36,141:12:0:12,0:12:0.999739,0.000261234,2.1484e-15:35	0/0:0,30,149:10:0:10,0:10:0.998961,0.00103918,3.40233e-16:29	0/0:0,33,137:11:0:11,0:11:0.999479,0.000521096,5.39512e-15:32	0/1:107,0,34:10:0:5,5:19:1.91783e-11,0.999896,0.000103523:39	0/0:0,54,151:18:0:18,0:18:0.999996,4.14135e-06,2.14895e-16:53	./.:166,18,0:25:0:3,22:46:8.75146e-17,0.0574413,0.942559:12	0/1:139,0,26:15:0:6,9:24:1.20941e-14,0.999347,0.00065283:31	0/1:148,0,47:16:0:6,10:29:1.52354e-15,0.999995,5.18898e-06:52	./.:147,0,3:22:0:2,20:45:1.69686e-15,0.884688,0.115312:9	1/1:175,62,0:33:0:1,32:55:1.16888e-17,2.42614e-06,0.999998:56	0/1:150,0,41:30:0:5,25:50:9.61274e-16,0.999979,2.06574e-05:46	0/1:100,0,107:14:0:8,6:30:9.61294e-11,1,5.189e-12:99	0/1:159,0,63:24:0:10,14:43:1.2102e-16,1,1.30342e-07:68
chr08	43827776	chr08_43827776_A_G	A	G	1005.57	.	.	GT:PL:DP:SP:AD:SCR:GP:GQ	0/1:65,0,120:27:0:9,18:27:1.77324e-07,1,4.45832e-13:67	0/1:59,0,150:33:0:14,19:33:7.05941e-07,0.999999,4.45832e-16:61	0/1:52,0,160:48:0:23,25:49:3.53807e-06,0.999996,4.45831e-17:54	0/1:51,0,113:43:0:12,31:43:4.45417e-06,0.999996,2.23444e-12:53	0/1:68,0,121:30:0:10,20:30:8.88727e-08,1,3.54137e-13:70	0/1:92,0,159:35:0:17,18:35:3.53809e-10,1,5.6127e-17:94	0/1:65,0,121:32:0:11,21:32:1.77324e-07,1,3.54137e-13:67	0/1:60,0,89:20:0:6,14:20:5.60749e-07,0.999999,5.61269e-10:62	./.:46,0,114:52:0:14,38:53:1.40852e-05,0.999986,1.77487e-12:48	0/1:56,0,159:42:0:20,22:42:1.40854e-06,0.999999,5.61269e-17:58	0/1:69,0,60:18:0:4,14:18:7.05941e-08,0.999999,4.45832e-07:62	./.:21,0,56:4:0:2,2:4:0.00443443,0.995564,1.11491e-06:23	0/1:64,0,128:34:0:11,23:34:2.23238e-07,1,7.06596e-14:66	0/1:52,0,45:8:0:2,6:8:3.53802e-06,0.999982,1.40982e-05:47	0/1:41,0,22:5:0:1,4:5:4.4415e-05,0.997151,0.002805:25	./.:0,0,0:0:0:0,0:0:0,0,0:0	0/1:99,0,100:20:0:6,14:20:7.05941e-11,1,4.45832e-11:99	0/1:48,0,118:12:0:6,6:12:8.88719e-06,0.999991,7.0659e-13:50	0/1:44,0,65:9:0:4,5:9:2.23233e-05,0.999978,1.40981e-07:46	0/1:37,0,53:5:0:2,3:5:0.000111871,0.999886,2.2342e-06:39	./.:0,3,37:1:0:1,0:1:0.528,0.471917,8.376e-05:3
chr09	490378	chr09_490378_G_A	G	A	806.189	.	.	GT:PL:DP:SP:AD:SCR:GP:GQ	0/0:0,42,189:14:0:14,0:0:0.999982,1.77539e-05,2.49193e-21:47	0/0:0,81,197:27:0:27,0:0:1,2.23512e-09,3.94951e-22:86	0/0:0,36,184:12:0:12,0:0:0.999929,7.06759e-05,7.87976e-21:41	0/0:0,96,199:32:0:32,0:0:1,7.06809e-11,2.49197e-22:99	0/0:0,48,191:16:0:16,0:0:0.999996,4.45964e-06,1.57232e-21:53	0/0:0,66,197:22:0:22,0:0:1,7.06809e-08,3.94951e-22:71	0/0:0,51,192:17:0:17,0:0:0.999998,2.23512e-06,1.24894e-21:56	0/0:0,48,192:16:0:16,0:0:0.999996,4.45964e-06,1.24894e-21:53	0/0:0,102,200:34:0:34,0:0:1,1.77542e-11,1.97945e-22:99	0/0:0,102,200:34:0:34,0:0:1,1.77542e-11,1.97945e-22:99	0/0:0,66,196:22:0:22,0:0:1,7.06809e-08,4.97214e-22:71	0/1:138,0,166:33:0:21,12:0:5.63246e-14,1,1.76702e-18:99	0/0:0,84,198:28:0:28,0:0:1,1.12022e-09,3.13721e-22:89	0/1:131,0,163:43:0:29,14:0:2.82292e-13,1,3.52567e-18:99	0/1:52,0,160:21:0:17,4:0:2.24227e-05,0.999978,7.03448e-18:46	0/1:48,0,155:25:0:21,4:0:5.63214e-05,0.999944,2.22442e-17:42	0/1:59,0,160:24:0:19,5:0:4.474e-06,0.999996,7.03461e-18:53	0/1:100,0,163:26:0:19,7:0:3.55384e-10,1,3.52567e-18:94	0/1:80,0,154:34:0:27,7:0:3.55384e-08,1,2.80054e-17:74	0/1:149,0,149:22:0:11,11:0:4.47402e-15,1,8.85609e-17:99	0/1:146,0,165:32:0:19,13:0:8.92685e-15,1,2.22455e-18:99
chr09	551623	chr09_551623_G_A	G	A	496.501	.	.	GT:PL:DP:SP:AD:SCR:GP:GQ	0/0:0,129,200:43:0:43,0:0:1,4.19642e-14,2.77778e-22:99	0/0:0,96,199:32:0:32,0:0:1,8.37296e-11,3.49702e-22:99	0/0:0,75,194:25:0:25,0:0:1,1.05409e-08,1.10585e-21:79	0/0:0,141,203:47:0:47,0:0:1,2.64776e-15,1.39219e-22:99	0/0:0,54,184:18:0:18,0:0:0.999999,1.32702e-06,1.10585e-20:58	0/0:0,141,201:47:0:47,0:0:1,2.64776e-15,2.20647e-22:99	1/1:198,81,0:27:0:0,27:0:5.70561e-19,9.53194e-08,1:70	./.:0,163,207:54:0:54,0:0:1,1.67062e-17,5.5424e-23:99	1/1:199,90,0:30:0:0,30:0:4.53213e-19,1.2e-08,1:79	0/0:0,99,196:33:0:33,0:0:1,4.19642e-11,6.97746e-22:99	1/1:197,66,0:22:0:0,22:0:7.18292e-19,3.01425e-06,0.999997:55	0/0:0,21,154:7:0:7,0:0:0.997359,0.00264077,1.10293e-17:25	0/0:0,99,198:33:0:33,0:0:1,4.19642e-11,4.40248e-22:99	0/0:0,33,173:11:0:11,0:0:0.999833,0.000167035,1.39195e-19:37	./.:0,6,46:2:0:2,0:0:0.922739,0.0772605,6.43838e-07:11	./.:0,9,84:3:0:3,0:0:0.959726,0.0402741,1.06132e-10:13	0/0:0,39,177:13:0:13,0:0:0.999958,4.19624e-05,5.54216e-20:43	0/0:0,24,159:8:0:8,0:1:0.998675,0.00132527,3.49238e-18:28	0/0:0,36,177:12:0:12,0:0:0.999916,8.37225e-05,5.54193e-20:40	0/0:0,33,178:11:0:11,0:0:0.999833,0.000167035,4.40175e-20:37	0/0:0,27,146:9:0:9,0:0:0.999335,0.000664645,6.97282e-17:31
chr09	681238	chr09_681238_G_A	G	A	1510.06	.	.	GT:PL:DP:SP:AD:SCR:GP:GQ	0/0:0,48,255:16:0:16,0:0:0.999991,9.14085e-06,2.62977e-27:50	0/0:0,45,255:15:0:15,0:0:0.999982,1.82382e-05,2.62974e-27:47	0/0:0,45,255:15:0:15,0:0:0.999982,1.82382e-05,2.62974e-27:47	0/0:0,69,255:23:0:23,0:0:1,7.2609e-08,2.62979e-27:71	0/0:0,27,255:9:0:9,0:0:0.998851,0.00114945,2.62677e-27:29	0/0:0,30,255:10:0:10,0:0:0.999424,0.000576422,2.62828e-27:32	0/0:0,30,255:10:0:10,0:0:0.999424,0.000576422,2.62828e-27:32	0/0:0,39,255:13:0:13,0:0:0.999927,7.26038e-05,2.6296e-27:41	0/0:0,24,255:8:0:8,0:0:0.997709,0.00229084,2.62377e-27:26	0/0:0,42,255:14:0:14,0:0:0.999964,3.63894e-05,2.6297e-27:44	0/0:0,39,255:13:0:13,0:0:0.999927,7.26038e-05,2.6296e-27:41	./.:48,0,127:4:0:3,1:2:2.74788e-05,0.999973,2.87686e-14:45	0/0:0,57,255:19:0:19,0:0:0.999999,1.15077e-06,2.62979e-27:59	0/1:99,0,241:7:0:5,2:4:2.18278e-10,1,1.14533e-25:96	0/1:185,0,130:7:3:3,4:8:5.48289e-19,1,1.44189e-14:99	0/1:184,0,90:7:13:2,5:9:6.90255e-19,1,1.44189e-10:98	0/1:218,0,212:12:3:5,7:8:2.74795e-22,1,9.09768e-23:99	0/1:192,0,130:7:3:3,4:8:1.09398e-19,1,1.44189e-14:99	0/1:234,0,255:12:0:6,6:8:6.90255e-24,1,4.55964e-27:99	0/1:255,0,255:13:2:6,7:12:5.48289e-26,1,4.55964e-27:99	0/1:186,0,87:7:0:2,5:8:4.35521e-19,1,2.87694e-10:95
chr09	899346	chr09_899346_A_G	A	G	122.654	.	.	GT:PL:DP:SP:AD:SCR:GP:GQ	0/0:0,69,197:23:0:23,0:0:1,1.21064e-08,4.61289e-23:79	0/0:0,57,195:19:0:19,0:0:1,1.91874e-07,7.31094e-23:67	0/0:0,81,197:27:0:27,0:0:1,7.63865e-10,4.61289e-23:91	0/0:0,90,198:30:0:30,0:0:1,9.61649e-11,3.66415e-23:99	0/0:0,80,179:39:0:38,1:0:1,9.61649e-10,2.91054e-21:90	0/0:0,71,177:36:0:35,1:0:1,7.63865e-09,4.61289e-21:81	0/0:0,81,197:27:0:27,0:0:1,7.63865e-10,4.61289e-23:91	0/0:0,108,200:36:0:36,0:0:1,1.52411e-12,2.31192e-23:99	0/0:0,129,203:43:0:43,0:0:1,1.21064e-14,1.15871e-23:99	0/0:0,84,198:28:0:28,0:0:1,3.82839e-10,3.66415e-23:94	0/0:0,54,195:18:0:18,0:0:1,3.82839e-07,7.31094e-23:64	0/0:0,15,129:5:0:5,0:0:0.996968,0.00303178,2.90171e-16:25	0/0:0,81,198:27:0:27,0:0:1,7.63865e-10,3.66415e-23:91	./.:10,0,140:9:0:8,1:1:0.509775,0.490225,1.17856e-16:3	0/0:0,18,138:6:0:6,0:0:0.998478,0.00152179,3.65858e-17:28	0/0:0,24,162:8:0:8,0:0:0.999617,0.000382693,1.45817e-19:34	0/1:101,0,123:9:0:6,3:4:8.26006e-10,1,1.20492e-14:90	0/0:0,15,129:5:0:5,0:0:0.996968,0.00303178,2.90171e-16:25	0/1:39,0,141:10:0:8,2:2:0.00130742,0.998693,1.90717e-16:28	0/0:0,18,143:6:0:6,0:0:0.998478,0.00152179,1.15694e-17:28	0/1:42,0,134:9:0:7,2:2:0.00065569,0.999344,9.56471e-16:31
chr09	1013037	chr09_1013037_A_T	A	T	473.504	.	.	GT:PL:DP:SP:AD:SCR:GP:GQ	./.:0,15,129:5:0:5,0:0:0.986659,0.0133412,5.67758e-15:18	0/0:0,24,162:8:0:8,0:0:0.998301,0.00169938,2.87911e-18:27	0/0:0,33,180:11:0:11,0:0:0.999786,0.000214257,4.56986e-20:36	0/0:0,99,200:33:0:33,0:0:1,5.38305e-11,4.57084e-22:99	0/0:0,51,194:17:0:17,0:0:0.999997,3.39646e-06,1.81968e-21:54	0/0:0,45,191:15:0:15,0:0:0.999986,1.35214e-05,3.6307e-21:48	0/0:0,30,175:10:0:10,0:0:0.999573,0.000427408,1.44481e-19:33	0/0:0,75,197:25:0:25,0:0:1,1.35216e-08,9.12003e-22:78	0/0:0,33,175:11:0:11,0:0:0.999786,0.000214257,1.44512e-19:36	0/0:0,27,170:9:0:9,0:0:0.999148,0.000852428,4.56695e-19:30	0/0:0,21,154:7:0:7,0:0:0.996615,0.00338498,1.81353e-17:24	0/1:71,0,111:8:0:5,3:0:1.85768e-07,1,8.49118e-13:67	0/0:0,72,197:24:0:24,0:0:1,2.69791e-08,9.12003e-22:75	0/1:109,0,91:9:0:4,5:0:2.94423e-11,1,8.49118e-11:99	./.:28,0,59:3:0:2,1:0:0.00369288,0.996307,1.34079e-07:24	0/1:114,0,19:6:0:1,5:0:9.29796e-12,0.998656,0.00134395:28	./.:31,0,31:2:0:1,1:0:0.00185408,0.998061,8.47472e-05:27	0/1:63,0,133:11:0:8,3:0:1.17212e-06,0.999999,5.35757e-15:59	0/1:89,0,122:10:0:6,4:0:2.94423e-09,1,6.74479e-14:85	0/1:42,0,134:9:0:7,2:0:0.000147539,0.999852,4.25504e-15:38	./.:18,0,97:7:0:5,1:0:0.0357409,0.964259,2.05666e-11:14
chr09	1670956	chr09_1670956_C_T	C	T	231.294	.	.	GT:PL:DP:SP:AD:SCR:GP:GQ	0/0:0,42,255:14:0:14,0:0:0.999991,8.72711e-06,1.51246e-28:50	0/0:0,45,255:15:0:15,0:0:0.999996,4.37394e-06,1.51247e-28:53	1/1:255,51,0:17:0:0,17:0:6.61015e-24,0.00022966,0.99977:36	0/0:0,69,255:23:0:23,0:0:1,1.7413e-08,1.51248e-28:77	0/0:0,48,255:16:0:16,0:0:0.999998,2.19217e-06,1.51247e-28:56	0/0:0,75,255:25:0:25,0:0:1,4.37396e-09,1.51248e-28:83	0/0:0,57,255:19:0:19,0:0:1,2.75978e-07,1.51248e-28:65	0/0:0,42,255:14:0:14,0:0:0.999991,8.72711e-06,1.51246e-28:50	0/0:0,54,255:18:0:18,0:0:0.999999,5.50648e-07,1.51248e-28:62	0/0:0,51,255:17:0:17,0:0:0.999999,1.09869e-06,1.51248e-28:59	0/0:0,21,254:7:0:7,0:0:0.998902,0.00109748,1.90201e-28:29	./.:0,12,152:4:0:4,0:0:0.991348,0.00865168,2.99168e-18:20	0/0:0,48,255:16:0:16,0:0:0.999998,2.19217e-06,1.51247e-28:56	./.:0,3,60:1:0:1,0:0:0.935172,0.0648285,4.47281e-09:11	0/0:0,15,129:5:0:5,0:0:0.995645,0.00435491,5.99506e-16:23	0/0:0,15,123:5:0:5,0:0:0.995645,0.00435491,2.38668e-15:23	0/0:0,21,255:7:0:7,0:0:0.998902,0.00109748,1.51082e-28:29	./.:0,9,127:3:0:3,0:0:0.982885,0.017115,9.37976e-16:17	0/0:0,24,162:8:0:8,0:0:0.99945,0.000550345,3.01613e-19:32	0/1:43,0,79:5:0:3,2:0:0.000362217,0.999638,4.35168e-10:34	./.:0,9,92:3:0:3,0:0:0.982885,0.017115,2.96614e-12:17
chr09	2003233	chr09_2003233_A_G	A	G	131.415	.	.	GT:PL:DP:SP:AD:SCR:GP:GQ	0/0:0,57,195:19:0:19,0:0:1,2.50515e-07,1.24625e-22:66	0/0:0,27,167:9:0:9,0:0:0.99975,0.000250452,7.86136e-20:36	0/0:0,42,188:14:0:14,0:0:0.999992,7.92191e-06,6.24601e-22:51	0/0:0,57,195:19:0:19,0:0:1,2.50515e-07,1.24625e-22:66	./.:0,241,227:80:0:80,0:0:1,9.97317e-26,7.86333e-26:99	./.:0,255,232:89:0:88,0:0:1,3.97039e-27,2.4866e-26:99	0/0:0,30,173:10:0:10,0:0:0.999874,0.000125539,1.97493e-20:39	0/0:0,21,149:7:0:7,0:0:0.999004,0.000996323,4.95648e-18:30	0/0:0,66,197:22:0:22,0:0:1,3.15379e-08,7.86333e-23:75	0/0:0,57,195:19:0:19,0:0:1,2.50515e-07,1.24625e-22:66	0/0:0,24,162:8:0:8,0:0:0.9995,0.000499593,2.48536e-19:33	0/0:0,18,143:6:0:6,0:0:0.998014,0.00198596,1.97126e-17:27	./.:0,238,226:79:0:79,0:0:1,1.98991e-25,9.89935e-26:99	0/1:77,0,77:6:0:3,3:3:1.58916e-07,1,6.26287e-10:67	0/1:66,0,129:10:0:7,3:3:2.00063e-06,0.999998,3.95159e-15:56	0/0:0,27,170:9:0:9,0:0:0.99975,0.000250452,3.94001e-20:36	0/0:0,60,193:21:0:20,0:0:1,1.25555e-07,1.97518e-22:69	0/1:48,0,113:7:0:5,2:2:0.000126215,0.999874,1.57296e-13:38	./.:6,0,151:21:0:19,2:1:0.666737,0.333263,8.30923e-18:4	0/0:0,26,169:21:0:20,1:1:0.999685,0.00031528,4.95986e-20:35	0/0:0,24,162:8:0:8,0:0:0.9995,0.000499593,2.48536e-19:33
chr09	3025820	chr09_3025820_C_T	C	T	852.189	.	.	GT:PL:DP:SP:AD:SCR:GP:GQ	0/0:0,51,186:17:0:17,0:17:0.999996,4.27331e-06,1.81749e-20:53	0/0:0,45,175:15:0:15,0:15:0.999983,1.70121e-05,2.28805e-19:47	0/0:0,21,148:7:0:7,0:7:0.995745,0.00425515,1.14188e-16:23	0/0:0,36,178:12:0:12,0:12:0.999865,0.000135116,1.14661e-19:38	0/0:0,42,171:14:0:14,0:14:0.999966,3.39431e-05,5.74722e-19:44	0/0:0,24,155:8:0:8,0:8:0.997863,0.00213716,2.2832e-17:26	0/0:0,36,167:12:0:12,0:12:0.999865,0.000135116,1.44349e-18:38	0/0:0,39,176:13:0:13,0:13:0.999932,6.77231e-05,1.81737e-19:41	./.:0,15,122:5:0:5,0:5:0.983272,0.0167278,4.48897e-14:17	0/0:0,27,148:9:0:9,0:9:0.998928,0.00107226,1.14553e-16:29	0/0:0,30,168:10:0:10,0:10:0.999462,0.000537691,1.14614e-18:32	0/1:191,0,92:15:0:5,10:16:1.4765e-19,1,8.48607e-11:99	0/0:0,66,184:22:0:22,0:22:1,1.35135e-07,2.88053e-20:68	0/1:150,0,102:11:0:5,6:13:1.8588e-15,1,8.48607e-12:99	0/1:74,0,107:10:0:6,4:10:7.40003e-08,1,2.68353e-12:71	0/1:50,0,134:12:0:9,3:12:1.85877e-05,0.999981,5.35425e-15:47	0/1:89,0,82:9:0:4,5:9:2.3401e-09,1,8.48607e-10:84	0/1:123,0,71:11:0:4,7:11:9.31609e-13,1,1.06833e-08:79	0/1:88,0,42:7:0:2,5:7:2.94598e-09,0.999992,8.48599e-06:50	0/1:101,0,155:22:0:15,7:22:1.4765e-10,1,4.25311e-17:98	0/1:77,0,123:11:0:7,4:11:3.7088e-08,1,6.74072e-14:74
chr09	3088837	chr09_3088837_C_G	C	G	3950.02	.	.	GT:PL:DP:SP:AD:SCR:GP:GQ	1/1:255,42,0:14:0:0,14:28:1.75069e-27,2.96912e-05,0.99997:45	1/1:255,60,0:20:0:0,20:32:1.75074e-27,4.70588e-07,1:63	1/1:255,72,0:24:0:0,24:48:1.75074e-27,2.96921e-08,1:75	1/1:255,120,0:40:0:0,40:74:1.75074e-27,4.70588e-13,1:99	./.:0,15,212:5:0:5,0:10:0.78815,0.21185,8.98229e-21:6	1/1:255,48,0:16:0:0,16:32:1.75073e-27,7.45826e-06,0.999993:51	0/0:0,30,255:10:0:10,0:16:0.991572,0.00842836,5.66372e-25:20	1/1:255,39,0:13:0:0,13:26:1.75064e-27,5.924e-05,0.999941:42	0/0:0,45,255:15:0:15,0:19:0.999731,0.000268721,5.71033e-25:35	1/1:255,96,0:32:0:0,32:62:1.75074e-27,1.18206e-10,1:99	./.:0,6,120:2:0:2,0:4:0.318969,0.681031,5.76137e-12:4	1/1:255,45,0:15:0:0,15:30:1.75072e-27,1.48811e-05,0.999985:48	1/1:255,141,0:47:0:0,47:77:1.75074e-27,3.73802e-15,1:99	1/1:255,36,0:12:0:0,12:24:1.75054e-27,0.000118192,0.999882:39	1/1:255,30,0:10:0:0,10:20:1.74992e-27,0.000470367,0.99953:33	./.:110,6,0:2:0:0,2:4:4.95108e-13,0.105711,0.894289:9	./.:120,6,0:2:0:0,2:4:4.95108e-14,0.105711,0.894289:9	1/1:255,21,0:7:0:0,7:14:1.74422e-27,0.00372409,0.996276:24	1/1:255,39,0:13:0:0,13:24:1.75064e-27,5.924e-05,0.999941:42	1/1:255,36,0:12:0:0,12:22:1.75054e-27,0.000118192,0.999882:39	1/1:255,24,0:8:0:0,8:16:1.74747e-27,0.00186994,0.99813:27
chr09	3288131	chr09_3288131_T_A	T	A	1632.63	.	.	GT:PL:DP:SP:AD:SCR:GP:GQ	0/1:121,0,164:30:0:17,13:14:8.91995e-13,1,8.86293e-18:99	0/1:100,0,164:30:0:17,13:13:1.12296e-10,1,8.86293e-18:99	0/1:120,0,165:37:0:22,15:15:1.12296e-12,1,7.04008e-18:99	0/1:107,0,162:27:0:17,10:10:2.24059e-11,1,1.40468e-17:99	0/1:127,0,166:40:0:23,17:17:2.24059e-13,1,5.59213e-18:99	0/1:107,0,161:23:0:14,9:9:2.24059e-11,1,1.76839e-17:99	0/1:118,0,165:35:0:21,14:14:1.77976e-12,1,7.04008e-18:99	0/1:98,0,164:32:0:22,10:10:1.77976e-10,1,8.86293e-18:97	0/1:97,0,164:34:0:22,12:12:2.24059e-10,1,8.86293e-18:96	0/1:98,0,164:39:0:25,14:14:1.77976e-10,1,8.86293e-18:97	0/1:68,0,161:26:0:20,6:6:1.77976e-07,1,1.76839e-17:67	0/1:57,0,96:7:0:4,3:3:2.24059e-06,0.999998,5.59212e-11:56	0/1:57,0,160:32:0:24,8:8:2.24059e-06,0.999998,2.22626e-17:56	0/1:106,0,123:14:0:7,7:8:2.82074e-11,1,1.11578e-13:99	0/1:69,0,53:5:0:2,3:3:1.41372e-07,0.999999,1.11578e-06:59	./.:0,6,67:2:0:2,0:0:0.817204,0.182796,3.23255e-08:7	0/1:55,0,157:16:0:12,4:4:3.55108e-06,0.999996,4.44197e-17:54	0/1:103,0,155:19:0:12,7:6:5.62811e-11,1,7.04008e-17:99	0/1:110,0,114:14:0:6,8:9:1.12296e-11,1,8.86293e-13:99	./.:1,0,145:10:0:9,1:5:0.471457,0.528543,3.72098e-16:3	./.:10,0,125:7:0:6,1:1:0.100958,0.899042,6.32932e-14:9
chr09	3357969	chr09_3357969_A_G	A	G	82.3058	.	.	GT:PL:DP:SP:AD:SCR:GP:GQ	0/0:0,45,190:15:0:15,0:0:0.999998,1.59016e-06,6.32152e-23:57	0/0:0,39,187:13:0:13,0:0:0.999994,6.33051e-06,1.2613e-22:51	0/1:49,0,149:30:0:25,5:0:0.000250294,0.99975,1.58224e-17:36	0/0:0,120,197:40:0:40,0:0:1,5.02853e-14,1.26131e-23:99	0/0:0,63,191:21:0:21,0:0:1,2.52024e-08,5.02137e-23:75	0/0:0,14,161:18:0:16,1:0:0.998002,0.0019979,5.01134e-20:26	0/0:0,84,195:28:0:28,0:0:1,2.00189e-10,1.99904e-23:96	0/0:0,78,196:26:0:26,0:0:1,7.96969e-10,1.5879e-23:90	0/1:87,0,162:25:0:19,6:0:3.96788e-08,1,7.93197e-19:74	0/0:0,69,195:23:0:23,0:0:1,6.33055e-09,1.99904e-23:81	0/0:0,29,167:23:0:21,1:0:0.999937,6.33015e-05,1.26123e-20:41	0/0:0,24,162:8:0:8,0:0:0.9998,0.000200149,3.98782e-20:36	0/0:0,48,191:16:0:16,0:0:0.999999,7.96968e-07,5.02137e-23:60	0/0:0,18,143:6:0:6,0:2:0.999204,0.000796334,3.16575e-18:30	./.:0,12,106:4:0:4,0:0:0.996837,0.00316275,1.58288e-14:24	0/0:0,18,143:6:0:6,0:0:0.999204,0.000796334,3.16575e-18:30	0/0:0,24,162:8:0:8,0:0:0.9998,0.000200149,3.98782e-20:36	0/0:0,21,154:7:0:7,0:0:0.999601,0.000399271,2.51564e-19:33	0/0:0,33,180:11:0:11,0:0:0.999975,2.52017e-05,6.32137e-22:45	0/0:0,39,185:13:0:13,0:0:0.999994,6.33051e-06,1.99903e-22:51	0/0:0,33,175:11:0:11,0:0:0.999975,2.52017e-05,1.99899e-21:45
chr09	3543876	chr09_3543876_A_G	A	G	2089.02	.	.	GT:PL:DP:SP:AD:SCR:GP:GQ	0/0:0,30,255:10:0:10,0:0:0.998945,0.00105514,8.81084e-27:29	0/0:0,21,255:7:0:7,0:0:0.99168,0.0083203,8.74676e-27:20	0/0:0,48,255:16:0:16,0:0:0.999983,1.67402e-05,8.81999e-27:47	0/0:0,87,255:29:0:29,0:0:1,2.1075e-09,8.82014e-27:86	0/0:0,69,255:23:0:23,0:0:1,1.32974e-07,8.82014e-27:68	0/0:0,66,255:22:0:22,0:0:1,2.65319e-07,8.82014e-27:65	0/0:0,54,255:18:0:18,0:0:0.999996,4.205e-06,8.8201e-27:53	0/0:0,39,255:13:0:13,0:0:0.999867,0.000132957,8.81897e-27:38	0/0:0,30,255:10:0:10,0:0:0.998945,0.00105514,8.81084e-27:29	0/0:0,30,255:10:0:10,0:0:0.998945,0.00105514,8.81084e-27:29	./.:0,18,246:6:0:6,0:0:0.983535,0.0164648,6.89073e-26:17	0/1:255,0,229:18:2:6,12:2:2.99386e-26,1,3.32436e-24:99	./.:0,6,255:22:0:21,1:0:0.790315,0.209685,6.97069e-27:6	0/1:255,0,255:25:6:10,15:1:2.99386e-26,1,8.35041e-27:99	0/1:255,0,18:14:0:1,13:3:2.98139e-26,0.995832,0.00416768:23	0/1:152,0,119:6:0:3,3:0:5.97355e-16,1,3.32436e-13:99	./.:255,24,0:8:0:0,8:0:1.11693e-25,0.0148523,0.985148:18	0/1:255,0,69:17:0:2,15:0:2.99386e-26,1,3.32436e-08:74	0/1:255,0,72:28:6:3,25:9:2.99387e-26,1,1.66613e-08:77	0/1:255,0,57:18:3:2,16:1:2.99386e-26,0.999999,5.26875e-07:62	0/1:255,0,105:18:3:3,15:7:2.99386e-26,1,8.35041e-12:99
chr09	4035015	chr09_4035015_T_C	T	C	1361.72	.	.	GT:PL:DP:SP:AD:SCR:GP:GQ	0/0:0,90,255:30:0:30,0:50:1,1.92105e-10,2.91755e-28:97	0/0:0,123,255:41:0:41,0:74:1,9.62807e-14,2.91755e-28:99	0/0:0,129,255:43:0:43,0:82:1,2.41846e-14,2.91755e-28:99	0/0:0,87,255:29:0:29,0:58:1,3.833e-10,2.91755e-28:94	./.:0,187,255:62:0:62,0:122:1,3.833e-20,2.91755e-28:99	./.:0,229,255:76:0:76,0:145:1,2.41846e-24,2.91755e-28:99	0/0:0,132,255:44:0:44,0:84:1,1.2121e-14,2.91755e-28:99	./.:0,205,255:68:0:68,0:114:1,6.0749e-22,2.91755e-28:99	0/0:0,144,255:48:0:48,0:90:1,7.64785e-16,2.91755e-28:99	0/0:0,111,255:37:0:37,0:74:1,1.52595e-12,2.91755e-28:99	0/0:0,105,255:35:0:35,0:64:1,6.0749e-12,2.91755e-28:99	0/1:83,0,255:19:0:16,3:38:2.60892e-08,1,1.51873e-27:75	0/0:0,54,255:38:0:37,1:72:0.999999,7.64784e-07,2.91755e-28:61	0/0:0,29,255:24:0:23,1:46:0.999758,0.000241788,2.91685e-28:36	0/1:255,0,255:29:0:20,9:58:1.64612e-25,1,1.51873e-27:99	0/1:200,0,255:27:10:19,8:54:5.20548e-20,1,1.51873e-27:99	0/1:170,0,255:27:0:21,6:52:5.20548e-17,1,1.51873e-27:99	0/1:189,0,255:21:2:15,6:38:6.55331e-19,1,1.51873e-27:99	0/1:248,0,255:22:11:14,8:40:8.25013e-25,1,1.51873e-27:99	0/1:59,0,255:27:0:24,3:54:6.55327e-06,0.999993,1.51872e-27:51	0/1:255,0,255:34:2:24,10:66:1.64612e-25,1,1.51873e-27:99
chr09	4274480	chr09_4274480_C_A	C	A	92.2878	.	.	GT:PL:DP:SP:AD:SCR:GP:GQ	0/0:0,117,185:39:0:39,0:0:1,2.67498e-13,1.42095e-21:99	0/0:0,87,179:29:0:29,0:0:1,2.67498e-10,5.65691e-21:95	0/0:0,126,177:42:0:42,0:0:1,3.36759e-14,8.96561e-21:99	0/0:0,129,193:43:0:43,0:0:1,1.6878e-14,2.25206e-22:99	./.:0,163,202:54:0:54,0:0:1,6.71923e-18,2.83517e-23:99	0/0:0,114,192:38:0:38,0:0:1,5.33728e-13,2.83517e-22:99	0/0:0,75,178:25:0:25,0:0:1,4.23955e-09,7.12163e-21:83	0/0:0,63,170:21:0:21,0:0:1,6.71923e-08,4.49345e-20:71	./.:0,154,194:51:0:51,0:0:1,5.33728e-17,1.78887e-22:99	0/0:0,117,187:39:0:39,0:0:1,2.67498e-13,8.96561e-22:99	0/0:0,63,165:21:0:21,0:0:1,6.71923e-08,1.42095e-19:71	0/1:39,0,123:10:0:8,2:2:0.000938151,0.999062,1.67823e-14:30	0/0:0,111,194:37:0:37,0:0:1,1.06493e-12,1.78887e-22:99	0/0:0,42,170:14:0:14,0:0:0.999992,8.45894e-06,4.49341e-20:50	./.:21,0,55:3:0:2,1:1:0.0559348,0.944065,1.0006e-07:12	0/1:32,0,112:9:0:7,2:2:0.00468426,0.995316,2.10485e-13:23	0/0:0,24,133:8:0:8,0:0:0.999467,0.000533443,2.25086e-16:32	0/1:45,0,105:8:0:6,2:2:0.000235818,0.999764,1.05964e-12:36	./.:10,0,122:9:0:8,1:1:0.427229,0.572771,1.21127e-14:3	0/1:30,0,135:13:0:11,2:2:0.00740377,0.992596,1.05204e-15:21	0/0:0,33,174:11:0:11,0:0:0.999933,6.71878e-05,1.78875e-20:41
chr09	4848716	chr09_4848716_A_G	A	G	98.1989	.	.	GT:PL:DP:SP:AD:SCR:GP:GQ	0/0:0,18,255:6:0:6,0:5:0.998658,0.00134236,5.67885e-29:28	0/0:0,42,255:14:0:14,0:17:0.999995,5.35118e-06,5.68645e-29:52	0/0:0,18,255:6:0:6,0:8:0.998658,0.00134236,5.67885e-29:28	0/0:0,21,255:7:0:7,0:6:0.999327,0.000673224,5.68266e-29:31	0/0:0,36,255:12:0:12,0:18:0.999979,2.13031e-05,5.68636e-29:46	0/0:0,51,255:17:0:17,0:23:0.999999,6.73677e-07,5.68648e-29:61	0/0:0,36,255:12:0:12,0:16:0.999979,2.13031e-05,5.68636e-29:46	0/0:0,42,255:14:0:14,0:20:0.999995,5.35118e-06,5.68645e-29:52	0/0:0,39,255:13:0:13,0:16:0.999989,1.0677e-05,5.68642e-29:49	0/0:0,36,255:12:0:12,0:18:0.999979,2.13031e-05,5.68636e-29:46	0/0:0,36,255:12:0:12,0:16:0.999979,2.13031e-05,5.68636e-29:46	0/0:0,21,255:7:0:7,0:10:0.999327,0.000673224,5.68266e-29:31	0/0:0,78,255:26:0:26,0:32:1,1.34416e-09,5.68648e-29:88	./.:0,9,169:3:0:3,0:4:0.989436,0.0105643,2.23991e-20:19	./.:0,6,97:2:0:2,0:2:0.979141,0.0208592,3.51309e-13:16	0/0:0,21,255:7:0:7,0:8:0.999327,0.000673224,5.68266e-29:31	./.:54,0,54:2:0:1,1:3:4.69383e-05,0.999953,8.44056e-08:43	0/1:65,0,255:9:4:7,2:14:3.72861e-06,0.999996,6.70487e-28:54	0/1:42,0,244:6:0:5,1:9:0.000743404,0.999257,8.43469e-27:31	0/0:0,39,255:13:0:13,0:15:0.999989,1.0677e-05,5.68642e-29:49	0/0:0,18,255:6:0:6,0:7:0.998658,0.00134236,5.67885e-29:28
chr09	4969377	chr09_4969377_T_C	T	C	1285.25	.	.	GT:PL:DP:SP:AD:SCR:GP:GQ	./.:0,18,138:6:0:6,0:0:0.988796,0.0112043,2.00262e-15:19	./.:0,15,129:5:0:5,0:0:0.977891,0.0221089,1.5732e-14:16	0/0:0,69,190:23:0:23,0:0:1,9.0007e-08,1.27789e-20:70	0/0:0,39,185:13:0:13,0:0:0.99991,8.99989e-05,4.04067e-20:40	0/0:0,33,178:11:0:11,0:0:0.999642,0.000358196,2.02459e-19:34	0/0:0,51,190:17:0:17,0:0:0.999994,5.67902e-06,1.27788e-20:52	0/0:0,30,170:10:0:10,0:0:0.999286,0.00071444,1.27697e-18:31	0/0:0,24,155:8:0:8,0:0:0.997162,0.00283819,4.02957e-17:25	0/0:0,21,144:7:0:7,0:0:0.994353,0.00564699,5.05863e-16:22	./.:0,15,123:5:0:5,0:0:0.977891,0.0221089,6.26301e-14:16	./.:0,18,138:6:0:6,0:0:0.988796,0.0112043,2.00262e-15:19	0/1:151,0,53:13:0:2,11:0:1.11102e-15,0.999999,8.9581e-07:60	0/0:0,24,151:8:0:8,0:0:0.997162,0.00283819,1.01218e-16:25	0/1:154,0,119:18:0:7,11:0:5.56831e-16,1,2.25017e-13:99	0/1:151,0,58:13:0:3,10:0:1.11102e-15,1,2.8328e-07:65	0/1:161,0,119:22:0:8,14:0:1.11102e-16,1,2.25017e-13:99	0/1:163,0,91:26:0:7,19:0:7.01009e-17,1,1.41976e-10:98	0/1:160,0,147:28:0:13,15:0:1.3987e-16,1,3.56629e-16:99	0/1:137,0,164:35:0:22,13:0:2.79077e-14,1,7.11568e-18:99	0/1:159,0,127:24:0:10,14:0:1.76086e-16,1,3.56629e-14:99	0/1:141,0,162:27:0:16,11:0:1.11102e-14,1,1.12776e-17:99
chr09	5417640	chr09_5417640_C_T	C	T	2182.98	.	.	GT:PL:DP:SP:AD:SCR:GP:GQ	0/0:0,27,255:9:0:9,0:16:0.997511,0.00248916,1.23347e-26:26	0/0:0,30,255:10:0:10,0:16:0.998751,0.00124909,1.235e-26:29	./.:0,15,241:5:0:5,0:8:0.961956,0.0380444,2.9879e-25:14	0/0:0,24,255:8:0:8,0:12:0.995046,0.00495425,1.23042e-26:23	0/0:0,24,255:8:0:8,0:16:0.995046,0.00495425,1.23042e-26:23	0/0:0,33,255:11:0:11,0:13:0.999374,0.000626416,1.23577e-26:32	0/0:0,24,255:8:0:8,0:14:0.995046,0.00495425,1.23042e-26:23	0/0:0,60,255:20:0:20,0:37:0.999999,1.25065e-06,1.23654e-26:59	0/0:0,36,255:12:0:12,0:24:0.999686,0.00031405,1.23616e-26:35	0/0:0,27,255:9:0:9,0:16:0.997511,0.00248916,1.23347e-26:26	./.:0,9,170:3:0:3,0:6:0.86397,0.13603,3.37838e-18:8	./.:255,24,0:8:0:0,8:16:7.98536e-26,0.0125727,0.987427:19	0/0:0,54,255:18:0:18,0:18:0.999995,4.9789e-06,1.23654e-26:53	0/1:255,0,72:19:0:3,16:33:2.52851e-26,1,1.97276e-08:77	0/1:255,0,54:19:3:2,17:38:2.52851e-26,0.999999,1.24473e-06:59	0/1:255,0,113:16:0:3,13:31:2.52851e-26,1,1.56702e-12:99	0/1:255,0,102:23:2:3,20:45:2.52851e-26,1,1.97276e-11:99	0/1:255,0,139:28:0:4,24:56:2.52851e-26,1,3.93618e-15:99	0/1:255,0,114:30:0:4,26:55:2.52851e-26,1,1.24473e-12:99	1/1:255,27,0:29:0:1,28:54:8.03576e-26,0.00634106,0.993659:21	./.:255,0,9:17:0:1,16:31:2.43275e-26,0.962129,0.0378711:14
chr09	5727294	chr09_5727294_T_C	T	C	1566.47	.	.	GT:PL:DP:SP:AD:SCR:GP:GQ	0/0:0,30,175:10:0:10,0:0:0.998896,0.00110442,9.65357e-19:29	0/1:22,0,142:5:0:4,1:4:0.00567433,0.994326,1.73413e-15:22	./.:0,6,67:2:0:2,0:0:0.782641,0.217359,4.77233e-08:6	0/0:0,27,167:9:0:9,0:0:0.997799,0.00220119,6.0843e-18:26	0/0:0,24,162:8:0:8,0:0:0.995618,0.00438234,1.91982e-17:23	0/0:0,24,155:8:0:8,0:0:0.995618,0.00438234,9.62189e-17:23	0/0:0,27,216:9:0:9,0:2:0.997799,0.00220119,7.65968e-23:26	0/0:0,48,191:16:0:16,0:0:0.999982,1.75229e-05,2.42751e-20:47	0/0:0,21,154:7:0:7,0:0:0.991294,0.00870595,1.20606e-16:20	0/0:0,51,217:17:0:17,0:2:0.999991,8.78234e-06,6.09767e-23:50	0/0:0,33,201:11:0:11,0:2:0.999446,0.000553826,2.4262e-21:32	0/1:255,0,60:12:3:3,9:8:2.86013e-26,1,2.7641e-07:65	0/0:0,75,255:25:0:25,0:8:1,3.49634e-08,9.66424e-27:74	0/1:155,0,19:6:0:1,5:2:2.85021e-16,0.996532,0.00346773:24	./.:154,21,0:7:0:0,7:0:1.26627e-15,0.0279345,0.972065:15	0/1:125,0,45:8:0:2,6:0:2.86011e-13,0.999991,8.74078e-06:50	./.:169,0,1:12:0:1,11:2:9.33647e-18,0.819968,0.180032:7	0/1:181,0,49:16:0:3,13:2:7.1843e-19,0.999997,3.47978e-06:54	0/1:184,0,105:20:0:5,15:4:3.60069e-19,1,8.74086e-12:99	0/1:255,0,156:22:0:6,16:22:2.86013e-26,1,6.94311e-17:99	0/1:169,0,104:13:0:4,9:4:1.13864e-17,1,1.10041e-11:99
chr09	7286775	chr09_7286775_T_C	T	C	871.218	.	.	GT:PL:DP:SP:AD:SCR:GP:GQ	0/0:0,60,255:21:0:20,0:1:0.999999,5.53252e-07,2.41984e-27:62	0/0:0,39,255:13:0:13,0:1:0.99993,6.96455e-05,2.41967e-27:41	0/0:0,93,255:31:0:31,0:0:1,2.77283e-10,2.41984e-27:95	0/0:0,72,255:24:0:24,0:0:1,3.49079e-08,2.41984e-27:74	0/0:0,90,255:30:0:30,0:0:1,5.53252e-10,2.41984e-27:92	0/0:0,75,255:26:0:25,0:1:1,1.74954e-08,2.41984e-27:77	0/0:0,42,255:14:0:14,0:0:0.999965,3.49066e-05,2.41975e-27:44	0/0:0,54,255:18:0:18,0:0:0.999998,2.20253e-06,2.41983e-27:56	0/0:0,135,255:46:0:45,0:0:1,1.74954e-14,2.41984e-27:99	0/0:0,51,255:17:0:17,0:0:0.999996,4.39462e-06,2.41983e-27:53	0/0:0,66,255:22:0:22,0:0:1,1.38971e-07,2.41984e-27:68	0/1:147,0,55:12:13:3,9:7:3.60642e-15,1,4.37384e-07:63	0/0:0,87,255:29:0:29,0:1:1,1.10388e-09,2.41984e-27:89	0/1:93,0,156:8:4:4,4:3:9.05893e-10,1,3.47427e-17:90	0/1:120,0,133:11:7:5,6:6:1.80749e-12,1,6.93207e-15:99	./.:59,0,28:3:0:1,2:3:2.275e-06,0.999779,0.000219163:36	0/1:142,0,211:17:20:8,9:8:1.14045e-14,1,1.09866e-22:99	0/1:159,0,218:22:13:9,13:13:2.2755e-16,1,2.19211e-23:99	0/1:165,0,255:27:15:9,18:15:5.7158e-17,1,4.37384e-27:99	0/1:58,0,249:13:6:10,3:3:2.86468e-06,0.999997,1.74125e-26:55	./.:19,0,101:6:0:5,1:0:0.0222487,0.977751,1.07422e-11:16
chr09	7807157	chr09_7807157_T_C	T	C	25.5673	.	.	GT:PL:DP:SP:AD:SCR:GP:GQ	0/0:0,72,255:24:0:24,0:48:1,1.35354e-09,3.63817e-30:88	0/0:0,51,255:17:0:17,0:34:1,1.70401e-07,3.63817e-30:67	0/0:0,66,255:22:0:22,0:44:1,5.38854e-09,3.63817e-30:82	0/0:0,81,255:27:0:27,0:54:1,1.70401e-10,3.63817e-30:97	0/0:0,90,255:30:0:30,0:60:1,2.14522e-11,3.63817e-30:99	0/0:0,60,255:20:0:20,0:40:1,2.14522e-08,3.63817e-30:76	0/0:0,81,255:27:0:27,0:54:1,1.70401e-10,3.63817e-30:97	0/1:45,0,255:25:0:23,2:50:0.00147194,0.998528,1.69345e-28:28	0/0:0,63,255:21:0:21,0:42:1,1.07516e-08,3.63817e-30:79	0/0:0,60,255:20:0:20,0:40:1,2.14522e-08,3.63817e-30:76	0/0:0,51,255:17:0:17,0:34:1,1.70401e-07,3.63817e-30:67	./.:0,6,120:2:0:2,0:4:0.99464,0.00535966,1.14432e-16:22	0/0:0,84,255:28:0:28,0:56:1,8.54027e-11,3.63817e-30:99	0/0:0,24,255:8:0:8,0:16:0.999915,8.53954e-05,3.63786e-30:40	./.:0,6,120:2:0:2,0:4:0.99464,0.00535966,1.14432e-16:22	0/0:0,15,255:5:0:5,0:10:0.999322,0.000677918,3.6357e-30:31	0/0:0,15,255:5:0:5,0:10:0.999322,0.000677918,3.6357e-30:31	0/1:39,0,252:7:0:6,1:14:0.00583428,0.994166,3.36411e-28:22	0/0:0,27,255:9:0:9,0:18:0.999957,4.28009e-05,3.63801e-30:43	./.:0,6,120:2:0:2,0:4:0.99464,0.00535966,1.14432e-16:22	./.:0,9,170:3:0:3,0:6:0.997307,0.0026934,1.14739e-21:25
chr09	7838706	chr09_7838706_G_T	G	T	984.307	.	.	GT:PL:DP:SP:AD:SCR:GP:GQ	0/0:0,120,255:40:0:40,0:74:1,6.821e-13,3.67821e-27:99	0/0:0,81,255:27:0:27,0:49:1,5.41811e-09,3.67821e-27:82	0/0:0,126,255:42:0:42,0:81:1,1.71336e-13,3.67821e-27:99	0/0:0,148,255:49:0:49,0:92:1,1.08106e-15,3.67821e-27:99	0/0:0,135,196:45:0:45,0:45:1,2.15699e-14,2.92171e-21:99	0/0:0,123,197:41:0:41,0:41:1,3.4186e-13,2.32079e-21:99	0/0:0,99,196:33:0:33,0:33:1,8.58713e-11,2.92171e-21:99	./.:0,175,204:58:0:58,0:58:1,2.15699e-18,4.63059e-22:99	0/0:0,108,194:36:0:36,0:36:1,1.08106e-11,4.63059e-21:99	0/0:0,78,190:26:0:26,0:26:1,1.08106e-08,1.16315e-20:79	0/0:0,90,192:30:0:30,0:30:1,6.821e-10,7.33899e-21:91	0/1:102,0,15:41:51:5,36:20:9.2006e-11,0.994636,0.00536355:22	./.:0,157,204:52:0:52,0:52:1,1.36097e-16,4.63059e-22:99	./.:154,0,118:57:97:17,40:26:5.83649e-16,1,2.70264e-13:99	0/1:163,0,112:33:61:10,23:16:7.34771e-17,1,1.07594e-12:99	0/1:40,0,157:35:97:18,17:28:0.000146585,0.999853,3.40192e-17:38	0/1:77,0,194:48:58:11,37:24:2.92517e-08,1,6.78872e-21:75	0/1:158,0,53:48:76:8,40:19:2.32355e-16,0.999999,8.54649e-07:60	0/1:126,0,80:43:59:9,34:21:3.68258e-13,1,1.70525e-09:87	0/1:100,0,58:39:72:7,32:18:1.46606e-10,1,2.70264e-07:65	0/1:156,0,128:45:103:15,30:26:3.68258e-16,1,2.70264e-14:99
chr09	8186397	chr09_8186397_T_G	T	G	562.291	.	.	GT:PL:DP:SP:AD:SCR:GP:GQ	0/0:0,69,255:23:0:23,0:0:1,2.7563e-08,3.7896e-28:75	0/0:0,105,255:36:0:35,0:0:1,6.92351e-12,3.7896e-28:99	0/0:0,48,255:16:0:16,0:0:0.999997,3.46997e-06,3.78959e-28:54	0/0:0,42,255:14:0:14,0:0:0.999986,1.3814e-05,3.78955e-28:48	0/0:0,63,255:21:0:21,0:0:1,1.0973e-07,3.7896e-28:69	0/0:0,45,255:15:0:15,0:0:0.999993,6.92347e-06,3.78957e-28:51	0/0:0,48,255:16:0:16,0:0:0.999997,3.46997e-06,3.78959e-28:54	0/0:0,30,255:10:0:10,0:0:0.999781,0.000218893,3.78877e-28:36	./.:0,172,255:57:0:57,0:0:1,1.38142e-18,3.7896e-28:99	0/0:0,99,255:33:0:33,0:0:1,2.7563e-11,3.7896e-28:99	0/0:0,90,255:30:0:30,0:0:1,2.18941e-10,3.7896e-28:96	./.:0,6,110:2:0:2,0:0:0.947871,0.0521286,1.13591e-13:12	0/0:0,81,255:27:0:27,0:0:1,1.73911e-09,3.7896e-28:87	0/1:42,0,233:6:0:5,1:0:0.000288103,0.999712,2.74247e-25:35	0/1:102,0,140:6:0:4,2:0:2.88186e-10,1,5.47352e-16:95	0/1:81,0,255:10:4:8,2:0:3.62805e-08,1,1.73088e-27:74	0/1:84,0,255:12:3:10,2:0:1.81833e-08,1,1.73088e-27:77	0/1:96,0,255:8:0:6,2:0:1.14729e-09,1,1.73088e-27:89	0/1:54,0,255:19:3:17,2:0:1.8183e-05,0.999982,1.73085e-27:47	./.:48,0,118:4:0:3,1:0:7.23839e-05,0.999928,8.67432e-14:41	0/1:150,0,169:7:0:4,3:0:4.56745e-15,1,6.89075e-19:99
chr09	9070161	chr09_9070161_T_C	T	C	487.434	.	.	GT:PL:DP:SP:AD:SCR:GP:GQ	0/0:0,39,185:13:0:13,0:0:0.999966,3.42182e-05,5.84077e-21:44	0/0:0,39,185:13:0:13,0:0:0.999966,3.42182e-05,5.84077e-21:44	0/0:0,51,194:17:0:17,0:0:0.999998,2.15909e-06,7.35332e-22:56	0/0:0,96,199:32:0:32,0:0:1,6.82767e-11,2.32533e-22:99	0/0:0,81,197:27:0:27,0:0:1,2.1591e-09,3.6854e-22:86	0/0:0,48,192:16:0:16,0:0:0.999996,4.30795e-06,1.16542e-21:53	./.:0,5,158:14:0:13,1:0:0.920848,0.0791517,2.69571e-18:11	0/0:0,27,170:9:0:9,0:0:0.999458,0.000542047,1.84607e-19:32	0/0:0,63,196:21:0:21,0:0:1,1.3623e-07,4.63964e-22:68	0/0:0,66,197:22:0:22,0:0:1,6.82767e-08,3.6854e-22:71	0/0:0,42,189:14:0:14,0:0:0.999983,1.715e-05,2.32529e-21:47	0/1:93,0,130:9:0:7,2:4:1.84386e-09,1,6.79536e-15:87	0/0:0,51,194:17:0:17,0:0:0.999998,2.15909e-06,7.35332e-22:56	0/1:39,0,125:7:0:6,1:2:0.000462942,0.999537,2.14789e-14:33	./.:0,9,92:3:0:3,0:0:0.966913,0.0330872,1.12687e-11:14	./.:54,0,31:2:0:1,1:2:1.46453e-05,0.999931,5.39737e-05:41	0/1:156,0,160:20:0:16,4:8:9.24119e-16,1,6.79536e-18:99	0/0:0,21,154:7:0:7,0:0:0.997846,0.00215445,7.3375e-18:26	0/1:45,0,100:5:0:4,1:2:0.000116326,0.999884,6.79457e-12:39	0/1:39,0,125:7:0:6,1:2:0.000462942,0.999537,2.14789e-14:33	0/1:147,0,111:8:10:5,3:6:7.34053e-15,1,5.39774e-13:99
chr09	9520873	chr09_9520873_C_T	C	T	619.622	.	.	GT:PL:DP:SP:AD:SCR:GP:GQ	1/1:198,102,0:34:0:0,34:0:3.03483e-19,5.52201e-10,1:92	0/0:0,96,199:32:0:32,0:0:1,1.14806e-10,6.57454e-22:99	1/1:195,75,0:25:0:0,25:0:6.05528e-19,2.76756e-07,1:65	./.:132,1,0:33:0:3,30:0:1.51939e-13,0.874242,0.125758:9	0/0:0,96,197:32:0:32,0:0:1,1.14806e-10,1.042e-21:99	0/0:0,99,198:33:0:33,0:0:1,5.75391e-11,8.27686e-22:99	0/0:0,93,199:31:0:31,0:0:1,2.29067e-10,6.57454e-22:96	0/0:0,114,201:38:0:38,0:0:1,1.81955e-12,4.14826e-22:99	0/0:0,87,198:29:0:29,0:0:1,9.11933e-10,8.27686e-22:90	1/1:197,78,0:26:0:0,26:0:3.82062e-19,1.38707e-07,1:68	0/0:0,87,198:29:0:29,0:0:1,9.11933e-10,8.27686e-22:90	0/0:0,27,167:9:0:9,0:0:0.999089,0.000911102,1.04105e-18:30	0/0:0,126,200:42:0:42,0:0:1,1.14806e-13,5.22235e-22:99	0/0:0,30,175:10:0:10,0:0:0.999543,0.00045684,1.6507e-19:33	./.:0,6,67:2:0:2,0:0:0.897017,0.102983,9.34688e-09:9	./.:0,12,97:4:0:4,0:0:0.97197,0.0280295,1.01279e-11:15	0/0:0,27,167:9:0:9,0:0:0.999089,0.000911102,1.04105e-18:30	./.:0,15,129:5:0:5,0:0:0.985753,0.0142472,6.48087e-15:18	0/0:0,36,182:12:0:12,0:0:0.999885,0.000114792,3.2947e-20:39	0/0:0,33,180:11:0:11,0:0:0.999771,0.000229015,5.22115e-20:36	0/0:0,21,149:7:0:7,0:0:0.996383,0.00361734,6.55076e-17:24
chr09	9548501	chr09_9548501_A_G	A	G	427.419	.	.	GT:PL:DP:SP:AD:SCR:GP:GQ	0/0:0,63,255:21:0:21,0:0:1,1.70601e-07,9.16021e-28:67	0/0:0,45,191:15:0:15,0:0:0.999989,1.07641e-05,2.30092e-21:49	0/0:0,69,196:23:0:23,0:0:1,4.28531e-08,7.27621e-22:73	0/0:0,78,251:26:0:26,0:0:1,5.39489e-09,2.30094e-27:82	0/0:0,63,249:21:0:21,0:0:1,1.70601e-07,3.64674e-27:67	0/0:0,36,188:12:0:12,0:0:0.999915,8.5496e-05,4.59059e-21:40	0/0:0,51,205:17:0:17,0:0:0.999997,2.70384e-06,9.16019e-23:55	0/0:0,87,198:29:0:29,0:0:1,6.79177e-10,4.59098e-22:91	0/0:0,39,251:13:0:13,0:0:0.999957,4.28513e-05,2.30084e-27:43	0/0:0,48,191:16:0:16,0:0:0.999995,5.39486e-06,2.30093e-21:52	0/0:0,39,255:13:0:13,0:0:0.999957,4.28513e-05,9.15982e-28:43	0/1:91,0,109:9:0:5,4:0:2.33355e-09,1,1.07133e-12:86	0/0:0,66,220:22:0:22,0:0:1,8.55033e-08,2.89671e-24:70	0/1:171,0,194:14:0:7,7:0:2.33355e-17,1,3.38784e-21:99	./.:16,0,59:3:0:2,1:0:0.0687221,0.931278,9.97705e-08:11	0/0:0,18,188:6:0:6,0:0:0.994634,0.00536594,4.56635e-21:22	0/1:46,0,229:17:6:15,2:0:7.37879e-05,0.999926,1.07125e-24:41	./.:16,0,101:7:0:6,1:0:0.0687221,0.931278,6.29509e-12:11	0/1:109,0,91:9:0:4,5:0:3.69843e-11,1,6.75963e-11:99	./.:67,6,0:2:0:0,2:0:1.74303e-06,0.746945,0.253053:5	./.:0,9,92:3:0:3,0:0:0.958908,0.0410922,1.7526e-11:13
chr09	9731023	chr09_9731023_A_C	A	C	1394.7	.	.	GT:PL:DP:SP:AD:SCR:GP:GQ	1/1:123,30,0:10:0:0,10:0:3.87801e-14,0.000556178,0.999444:32	1/1:98,27,0:9:0:0,9:0:1.22566e-11,0.00110911,0.998891:29	1/1:98,24,0:8:0:0,8:0:1.2243e-11,0.00221052,0.99779:26	1/1:115,45,0:15:0:0,15:0:2.44818e-13,1.75974e-05,0.999982:47	1/1:96,27,0:9:0:0,9:0:1.94253e-11,0.00110911,0.998891:29	1/1:99,30,0:10:0:0,10:0:9.74112e-12,0.000556178,0.999444:32	1/1:82,18,0:6:0:0,6:0:4.84214e-10,0.00874262,0.991257:20	1/1:104,42,0:14:0:0,14:0:3.08202e-12,3.51107e-05,0.999965:44	1/1:124,24,0:9:0:0,8:0:3.07531e-14,0.00221052,0.99779:26	1/1:111,33,0:11:0:0,11:0:6.14794e-13,0.000278827,0.999721:35	1/1:99,21,0:7:0:0,7:0:9.70365e-12,0.00440088,0.995599:23	0/1:90,0,47:10:0:4,6:4:1.39117e-10,0.999964,3.58533e-05:44	1/1:106,27,0:9:0:0,9:0:1.94253e-12,0.00110911,0.998891:29	0/1:37,0,82:14:0:11,3:11:2.77577e-05,0.999972,1.13379e-08:45	./.:29,0,56:4:0:2,2:2:0.000175113,0.99982,4.51301e-06:37	0/1:43,0,57:6:0:3,3:3:6.97254e-06,0.999989,3.58542e-06:49	0/0:0,30,162:24:0:22,2:22:0.992863,0.00713665,8.09168e-16:21	0/1:26,0,136:19:0:14,5:14:0.000349336,0.999651,4.51225e-14:34	./.:0,0,0:0:0:0,0:0:0,0,0:0	./.:0,0,0:0:0:0,0:0:0,0,0:0	./.:0,0,0:0:0:0,0:0:0,0,0:0
chr09	10241986	chr09_10241986_A_G	A	G	32.7063	.	.	GT:PL:DP:SP:AD:SCR:GP:GQ	0/0:0,51,255:17:0:17,0:0:1,1.75939e-07,3.87852e-30:67	0/0:0,60,255:20:0:20,0:0:1,2.21494e-08,3.87852e-30:76	0/0:0,114,255:38:0:38,0:0:1,8.81785e-14,3.87852e-30:99	0/0:0,72,255:44:0:43,1:0:1,1.39754e-09,3.87852e-30:88	0/0:0,129,255:43:0:43,0:0:1,2.78845e-15,3.87852e-30:99	0/0:0,90,255:30:0:30,0:0:1,2.21494e-11,3.87852e-30:99	0/0:0,24,255:28:0:27,1:0:0.999912,8.81708e-05,3.87817e-30:40	0/0:0,57,255:19:0:19,0:0:1,4.41939e-08,3.87852e-30:73	0/1:51,0,255:23:0:21,2:0:0.000358494,0.999641,1.75044e-28:34	0/0:0,84,255:28:0:28,0:0:1,8.81785e-11,3.87852e-30:99	0/1:40,0,255:24:9:22,2:2:0.00449449,0.995506,1.7432e-28:23	0/0:0,15,255:5:0:5,0:0:0.9993,0.000699937,3.8758e-30:31	0/0:0,87,255:29:0:29,0:0:1,4.4194e-11,3.87852e-30:99	0/0:0,39,255:13:0:13,0:0:0.999997,2.78844e-06,3.87851e-30:55	./.:0,6,110:2:0:2,0:0:0.994467,0.00553291,1.21971e-15:22	0/0:0,24,255:8:0:8,0:0:0.999912,8.81708e-05,3.87817e-30:40	0/0:0,21,255:7:0:7,0:0:0.999824,0.000175908,3.87783e-30:37	0/0:0,21,255:7:0:7,0:0:0.999824,0.000175908,3.87783e-30:37	0/0:0,30,255:10:0:10,0:0:0.999978,2.2149e-05,3.87843e-30:46	0/0:0,39,255:13:0:13,0:0:0.999997,2.78844e-06,3.87851e-30:55	0/0:0,15,255:5:0:5,0:0:0.9993,0.000699937,3.8758e-30:31
chr09	12061431	chr09_12061431_A_G	A	G	1082.47	.	.	GT:PL:DP:SP:AD:SCR:GP:GQ	0/0:0,42,188:14:0:14,0:14:0.999964,3.59588e-05,1.28696e-20:44	0/0:0,48,213:16:0:16,0:17:0.999991,9.03268e-06,4.06984e-23:50	0/0:0,66,220:22:0:22,0:23:1,1.4316e-07,8.12047e-24:68	0/0:0,87,199:29:0:29,0:29:1,1.13716e-09,1.02231e-21:89	0/0:0,51,194:17:0:17,0:17:0.999995,4.52708e-06,3.2328e-21:53	0/0:0,81,255:27:0:27,0:30:1,4.52711e-09,2.56792e-27:83	0/0:0,54,249:18:0:18,0:19:0.999998,2.26892e-06,1.0223e-26:56	0/0:0,57,218:19:0:19,0:18:0.999999,1.13716e-06,1.28701e-23:59	0/0:0,54,255:18:0:18,0:22:0.999998,2.26892e-06,2.56791e-27:56	0/0:0,66,217:23:0:22,0:24:1,1.4316e-07,1.62025e-23:68	0/0:0,72,196:24:0:24,0:24:1,3.59601e-08,2.03977e-21:74	0/1:154,0,103:12:0:5,7:13:6.98521e-16,1,7.14103e-12:99	0/0:0,66,255:22:0:22,0:24:1,1.4316e-07,2.56792e-27:68	0/1:152,0,133:21:0:9,12:21:1.10708e-15,1,7.14103e-15:99	./.:59,0,2:3:0:1,2:3:2.02671e-06,0.917513,0.0824846:10	0/1:195,0,192:20:0:11,9:24:5.54855e-20,1,8.99002e-21:99	0/1:86,0,128:11:0:7,4:11:4.40737e-09,1,2.25819e-14:83	0/1:86,0,155:11:0:7,4:12:4.40737e-09,1,4.50568e-17:83	0/1:180,0,177:16:0:8,8:19:1.75461e-18,1,2.84289e-19:99	0/1:147,0,112:10:0:4,5:12:3.5009e-15,1,8.99002e-13:99	0/1:114,0,134:14:0:8,6:14:6.98521e-12,1,5.67232e-15:99
chr09	13157218	chr09_13157218_T_A	T	A	2794.41	.	.	GT:PL:DP:SP:AD:SCR:GP:GQ	0/1:123,0,121:9:11:3,6:6:1.09537e-13,1,9.08618e-13:99	0/1:160,0,142:20:0:6,14:13:2.18554e-17,1,7.21741e-15:99	0/1:163,0,255:24:29:8,16:18:1.09537e-17,1,3.61727e-26:99	./.:147,3,0:21:0:1,20:17:2.65079e-16,0.30466,0.69534:5	0/1:163,0,255:31:11:9,22:24:1.09537e-17,1,3.61727e-26:99	0/1:164,0,255:29:16:9,20:26:8.70079e-18,1,3.61727e-26:99	0/1:156,0,255:40:19:10,30:29:5.48983e-17,1,3.61727e-26:99	0/1:146,0,224:14:16:5,9:12:5.48983e-16,1,4.55388e-23:99	0/1:160,0,139:20:0:4,16:15:2.18554e-17,1,1.44006e-14:99	0/1:162,0,231:21:18:6,15:15:1.37898e-17,1,9.08618e-24:99	0/1:157,0,88:17:0:3,14:16:4.36073e-17,1,1.81293e-09:87	./.:129,15,0:5:0:0,5:5:2.34064e-14,0.0269015,0.973099:15	0/1:161,0,198:23:22:5,18:19:1.73604e-17,1,1.81293e-20:99	./.:31,0,54:2:0:1,1:1:0.000173573,0.999822,4.55306e-06:37	./.:37,3,0:1:0:0,1:1:2.65072e-05,0.304652,0.695321:5	0/1:138,0,81:10:17:2,8:8:3.46385e-15,1,9.08618e-09:80	0/1:134,0,93:9:0:2,7:7:8.70079e-15,1,5.73299e-10:92	0/1:153,0,60:17:0:2,15:15:1.09536e-16,0.999999,1.14388e-06:59	0/1:134,0,36:8:0:1,7:7:8.69829e-15,0.999713,0.000287248:35	0/1:123,0,144:9:0:3,6:6:1.09537e-13,1,4.55388e-15:99	0/1:150,0,84:12:0:2,10:10:2.18554e-16,1,4.55388e-09:83
chr09	13273552	chr09_13273552_C_A	C	A	1872.09	.	.	GT:PL:DP:SP:AD:SCR:GP:GQ	0/0:0,69,255:23:0:23,0:9:1,6.49094e-08,2.10162e-27:71	0/0:0,27,255:9:0:9,0:4:0.998972,0.00102769,2.09946e-27:29	0/0:0,42,255:14:0:14,0:4:0.999967,3.25307e-05,2.10156e-27:44	0/0:0,81,255:27:0:27,0:12:1,4.09551e-09,2.10162e-27:83	0/0:0,48,255:16:0:16,0:3:0.999992,8.17154e-06,2.10161e-27:50	0/0:0,45,255:15:0:15,0:10:0.999984,1.63042e-05,2.10159e-27:47	0/0:0,27,255:9:0:9,0:4:0.998972,0.00102769,2.09946e-27:29	0/0:0,54,255:18:0:18,0:9:0.999998,2.05261e-06,2.10162e-27:56	0/0:0,54,255:18:0:18,0:10:0.999998,2.05261e-06,2.10162e-27:56	0/0:0,57,255:19:0:19,0:12:0.999999,1.02874e-06,2.10162e-27:59	0/0:0,18,255:6:0:6,0:2:0.991895,0.00810537,2.08459e-27:20	0/1:234,0,211:13:10:6,7:24:7.72134e-24,1,1.02388e-22:99	0/0:0,69,255:23:0:23,0:18:1,6.49094e-08,2.10162e-27:71	0/1:214,0,255:20:5:12,8:29:7.72134e-22,1,4.07613e-27:99	0/1:151,0,255:17:0:9,8:20:1.54061e-15,1,4.07613e-27:99	0/1:255,0,255:24:2:11,13:31:6.13327e-26,1,4.07613e-27:99	0/1:183,0,255:14:3:7,7:18:9.72059e-19,1,4.07613e-27:99	0/1:255,0,255:38:8:21,17:43:6.13327e-26,1,4.07613e-27:99	0/1:255,0,229:26:5:7,19:32:6.13327e-26,1,1.62273e-24:99	0/1:255,0,255:23:7:12,11:27:6.13327e-26,1,4.07613e-27:99	0/1:161,0,248:13:7:6,7:17:1.54061e-16,1,2.0429e-26:99
chr09	13645139	chr09_13645139_T_G	T	G	1344.34	.	.	GT:PL:DP:SP:AD:SCR:GP:GQ	0/1:64,0,142:40:0:33,7:34:5.83758e-07,0.999999,1.07574e-15:62	0/1:38,0,137:36:0:31,5:31:0.000232344,0.999768,3.401e-15:36	0/1:47,0,137:40:0:34,6:34:2.92564e-05,0.999971,3.40169e-15:45	0/1:102,0,153:41:0:31,10:32:9.25194e-11,1,8.5449e-17:99	0/1:82,0,144:44:0:35,9:35:9.25194e-09,1,6.78746e-16:80	0/1:55,0,150:30:0:25,5:26:4.63694e-06,0.999995,1.70492e-16:53	0/1:108,0,154:43:0:32,11:33:2.32398e-11,1,6.78746e-17:99	0/1:87,0,144:47:0:37,10:37:2.92572e-09,1,6.78746e-16:85	./.:82,0,135:66:0:52,14:53:9.25194e-09,1,5.39147e-15:80	0/1:72,0,149:37:0:30,7:32:9.25194e-08,1,2.14638e-16:70	0/1:93,0,151:40:0:31,9:31:7.34908e-10,1,1.35428e-16:91	0/0:0,21,149:7:0:7,0:7:0.994612,0.00538791,1.45589e-16:22	./.:105,0,151:52:0:39,13:39:4.63696e-11,1,1.35428e-16:99	0/1:120,0,105:11:0:5,6:5:1.46633e-12,1,5.39147e-12:99	./.:92,9,0:3:0:0,3:0:3.12159e-09,0.424759,0.575241:3	0/1:76,0,144:15:0:11,4:12:3.68327e-08,1,6.78745e-16:74	0/1:84,0,140:12:0:8,4:8:5.83758e-09,1,1.70493e-15:82	0/1:53,0,158:23:0:19,4:19:7.34903e-06,0.999993,2.70211e-17:51	0/1:52,0,152:15:0:12,3:12:9.25186e-06,0.999991,1.07573e-16:50	0/1:37,0,154:20:0:17,3:17:0.000292487,0.999708,6.78547e-17:35	./.:10,0,137:9:0:8,1:8:0.127882,0.872118,2.96676e-15:8
chr09	13866492	chr09_13866492_A_G	A	G	2191.06	.	.	GT:PL:DP:SP:AD:SCR:GP:GQ	0/0:0,39,255:13:0:13,0:0:0.999865,0.00013524,9.12448e-27:38	0/0:0,21,255:7:0:7,0:0:0.991538,0.00846199,9.04849e-27:20	0/0:0,21,255:7:0:7,0:0:0.991538,0.00846199,9.04849e-27:20	0/0:28,106,255:28:0:26,0:0:1,1.7028e-08,5.75793e-24:77	0/0:0,72,255:24:0:24,0:0:1,6.77896e-08,9.12571e-27:71	0/0:0,60,255:20:0:20,0:0:0.999999,1.07439e-06,9.1257e-27:59	0/0:0,51,255:17:0:17,0:0:0.999991,8.53414e-06,9.12563e-27:50	./.:0,12,210:4:0:4,0:0:0.936514,0.063486,2.7026e-22:11	0/0:0,33,255:11:0:11,0:0:0.999462,0.000538183,9.1208e-27:32	0/0:0,21,255:7:0:7,0:0:0.991538,0.00846199,9.04849e-27:20	0/0:0,36,255:12:0:12,0:0:0.99973,0.000269803,9.12325e-27:35	0/1:255,0,39:7:0:1,6:11:2.94321e-26,0.999966,3.38134e-05:44	0/0:0,45,255:15:0:15,0:0:0.999966,3.39741e-05,9.1254e-27:44	0/1:255,0,41:17:3:2,15:31:2.94325e-26,0.999979,2.13351e-05:46	./.:255,24,0:8:0:0,8:16:1.0798e-25,0.0146052,0.985395:18	0/1:255,0,39:7:0:1,6:12:2.94321e-26,0.999966,3.38134e-05:44	0/1:255,0,255:30:0:10,20:40:2.94331e-26,1,8.49383e-27:99	0/1:255,0,145:26:0:4,22:44:2.94331e-26,1,8.49383e-16:99	0/1:255,0,145:26:2:4,22:43:2.94331e-26,1,8.49383e-16:99	0/1:255,0,255:18:11:6,12:23:2.94331e-26,1,8.49383e-27:99	0/1:255,0,214:20:4:7,13:24:2.94331e-26,1,1.06931e-22:99
chr09	14588896	chr09_14588896_G_C	G	C	806.15	.	.	GT:PL:DP:SP:AD:SCR:GP:GQ	0/0:0,24,159:8:0:8,0:0:0.997296,0.0027038,1.45568e-17:25	0/0:0,27,165:10:0:9,0:0:0.998643,0.00135694,3.66144e-18:28	./.:0,9,92:3:0:3,0:0:0.921036,0.0789637,6.7378e-11:11	0/0:0,48,192:16:0:16,0:0:0.999989,1.07931e-05,7.31537e-21:49	0/0:0,24,162:8:0:8,0:0:0.997296,0.0027038,7.29567e-18:25	0/0:0,33,180:11:0:11,0:0:0.999659,0.000341195,1.15903e-19:34	./.:0,9,92:3:0:3,0:0:0.921036,0.0789637,6.7378e-11:11	0/0:0,24,159:8:0:8,0:0:0.997296,0.0027038,1.45568e-17:25	0/0:0,33,180:11:0:11,0:0:0.999659,0.000341195,1.15903e-19:34	0/0:0,33,178:11:0:11,0:0:0.999659,0.000341195,1.83693e-19:34	./.:0,18,143:6:0:6,0:0:0.989322,0.010678,5.74882e-16:19	./.:31,0,31:2:0:1,1:0:0.00116489,0.9987,0.00013506:28	0/0:0,21,144:7:0:7,0:0:0.99462,0.00538031,4.5909e-16:22	0/1:141,0,63:11:0:3,8:1:1.1664e-14,1,8.53278e-08:70	0/1:50,0,98:6:0:4,2:0:1.4684e-05,0.999985,2.69826e-11:48	0/1:118,0,113:12:0:6,6:0:2.32728e-12,1,8.53278e-13:99	0/1:155,0,27:14:0:2,12:0:4.64197e-16,0.99966,0.000339581:34	0/1:130,0,42:9:0:2,7:0:1.4684e-13,0.999989,1.0742e-05:49	0/1:113,0,48:7:0:2,5:0:7.3595e-12,0.999997,2.6983e-06:55	0/1:48,0,113:7:0:5,2:0:2.32723e-05,0.999977,8.53258e-13:46	0/1:111,0,71:8:0:3,5:1:1.1664e-11,1,1.35235e-08:78
chr09	14608260	chr09_14608260_C_G	C	G	1202.11	.	.	GT:PL:DP:SP:AD:SCR:GP:GQ	0/0:0,24,162:8:0:8,0:0:0.99505,0.00495001,2.4508e-17:23	0/0:0,51,193:17:0:17,0:0:0.99999,9.9256e-06,1.9564e-20:50	0/0:0,84,197:28:0:28,0:0:1,4.97464e-09,7.78866e-21:83	0/0:0,69,197:23:0:23,0:0:1,1.57312e-07,7.78866e-21:68	0/0:0,87,197:29:0:29,0:0:1,2.49322e-09,7.78866e-21:86	0/0:0,51,194:17:0:17,0:0:0.99999,9.9256e-06,1.55403e-20:50	0/0:0,72,197:24:0:24,0:0:1,7.88427e-08,7.78866e-21:71	0/0:0,48,192:16:0:16,0:16:0.99998,1.9804e-05,2.46294e-20:47	0/0:0,87,198:29:0:29,0:0:1,2.49322e-09,6.18675e-21:86	0/0:0,81,198:27:0:27,0:0:1,9.9257e-09,6.18675e-21:80	0/0:0,64,192:23:0:21,0:0:1,4.97463e-07,2.46299e-20:63	0/1:160,0,137:25:0:10,15:0:8.00274e-17,1,6.23306e-15:99	0/0:0,78,196:26:0:26,0:0:1,1.98044e-08,9.80534e-21:77	0/1:151,0,95:15:0:5,10:0:6.3568e-16,1,9.87873e-11:99	./.:67,6,0:2:0:0,2:0:2.83323e-07,0.4457,0.554299:3	./.:113,12,0:4:0:0,4:0:1.06817e-11,0.168036,0.831964:7	1/1:180,33,0:11:0:0,11:0:2.55765e-18,0.00160178,0.998398:27	1/1:189,42,0:14:0:0,14:0:3.22441e-19,0.000201935,0.999798:36	1/1:163,27,0:9:0:0,9:0:1.27577e-16,0.00634649,0.993654:21	0/1:154,0,55:14:0:3,11:0:3.18594e-16,0.999999,9.87872e-07:60	./.:155,24,0:8:0:0,8:0:7.99904e-16,0.0125834,0.987417:19
chr09	15748014	chr09_15748014_A_G	A	G	528.96	.	.	GT:PL:DP:SP:AD:SCR:GP:GQ	0/0:0,18,143:6:0:6,0:0:0.994323,0.0056768,1.61666e-16:22	./.:0,9,92:3:0:3,0:0:0.956618,0.0433825,1.95808e-11:13	0/0:0,30,175:10:0:10,0:0:0.99964,0.000360097,1.0255e-19:34	0/0:0,39,187:13:0:13,0:0:0.999955,4.53478e-05,6.4725e-21:43	0/0:0,24,155:8:0:8,0:0:0.998568,0.00143204,1.0244e-17:28	./.:0,12,113:4:0:4,0:0:0.977776,0.0222237,1.58976e-13:16	./.:0,12,113:4:0:4,0:0:0.977776,0.0222237,1.58976e-13:16	0/0:0,39,185:13:0:13,0:0:0.999955,4.53478e-05,1.02582e-20:43	0/0:0,24,162:8:0:8,0:0:0.998568,0.00143204,2.04395e-18:28	0/0:0,27,170:9:0:9,0:0:0.999282,0.000718231,3.24175e-19:31	0/0:0,27,170:9:0:9,0:0:0.999282,0.000718231,3.24175e-19:31	0/0:0,24,162:8:0:8,0:0:0.998568,0.00143204,2.04395e-18:28	0/0:0,24,159:8:0:8,0:0:0.998568,0.00143204,4.07821e-18:28	0/1:91,0,109:9:0:5,4:0:2.20508e-09,1,1.13375e-12:86	0/0:0,27,163:9:0:9,0:0:0.999282,0.000718231,1.62473e-18:31	0/1:86,0,132:11:0:7,4:0:6.97307e-09,1,5.68219e-15:81	0/1:50,0,98:6:0:4,2:0:2.77595e-05,0.999972,1.42726e-11:45	0/1:133,0,136:17:0:9,8:0:1.39131e-13,1,2.26212e-15:99	0/1:102,0,53:5:0:2,3:0:1.75155e-10,1,4.51352e-07:63	0/1:74,0,96:7:0:4,3:0:1.10516e-07,1,2.26212e-11:69	0/1:77,0,77:6:0:3,3:0:5.53891e-08,1,1.79687e-09:72
chr09	16307079	chr09_16307079_T_A	T	A	1002.67	.	.	GT:PL:DP:SP:AD:SCR:GP:GQ	0/0:0,36,184:12:0:12,0:0:0.99984,0.000160061,4.04183e-20:37	0/0:0,45,191:15:0:15,0:0:0.99998,2.01532e-05,8.06564e-21:46	0/0:0,51,194:17:0:17,0:0:0.999995,5.06234e-06,4.04246e-21:52	0/0:0,39,183:13:0:13,0:0:0.99992,8.02267e-05,5.08877e-20:40	0/0:0,39,187:13:0:13,0:0:0.99992,8.02267e-05,2.02588e-20:40	./.:0,9,84:3:0:3,0:0:0.925726,0.0742739,3.74223e-10:11	0/0:0,18,143:6:0:6,0:0:0.99,0.00999975,5.03829e-16:20	0/0:0,27,155:9:0:9,0:0:0.99873,0.00126999,3.20698e-17:28	0/0:0,39,185:13:0:13,0:0:0.99992,8.02267e-05,3.2108e-20:40	0/0:0,39,187:13:0:13,0:0:0.99992,8.02267e-05,2.02588e-20:40	0/0:0,18,132:6:0:6,0:0:0.99,0.00999975,6.34283e-15:20	./.:123,0,157:83:0:51,25:2:7.86405e-13,1,3.17902e-17:99	./.:0,15,129:5:0:5,0:0:0.980245,0.0197555,1.25309e-14:17	0/1:108,0,164:28:0:18,9:0:2.48683e-11,1,6.34299e-18:99	0/1:158,0,160:40:0:19,19:2:2.48683e-16,1,1.59329e-17:99	0/1:148,0,33:12:0:2,10:0:2.48663e-15,0.99992,7.98471e-05:40	1/1:198,99,0:33:0:0,33:0:1.56082e-19,7.90144e-10,1:91	./.:138,18,0:6:0:0,6:0:1.41961e-13,0.0904735,0.909526:10	0/0:0,135,199:48:0:45,0:0:1,2.01537e-14,1.27834e-21:99	0/1:52,0,141:41:0:34,7:0:9.90015e-06,0.99999,1.26558e-15:50	1/1:190,57,0:19:0:0,19:1:9.84798e-19,1.25228e-05,0.999987:49
chr09	17642608	chr09_17642608_T_C	T	C	3399.05	.	.	GT:PL:DP:SP:AD:SCR:GP:GQ	1/1:204,132,0:44:0:0,44:0:1.10585e-22,2.10319e-14,1:99	1/1:201,117,0:39:0:0,39:0:2.20647e-22,6.65088e-13,1:99	1/1:244,151,0:50:0:0,50:0:1.10585e-26,2.64776e-16,1:99	1/1:199,99,0:33:0:0,33:0:3.49702e-22,4.19642e-11,1:99	0/0:0,102,255:34:0:34,0:0:1,7.57149e-10,1.13842e-24:91	0/0:0,120,255:40:0:40,0:0:1,1.2e-11,1.13842e-24:99	1/1:198,78,0:26:0:0,26:0:4.40248e-22,5.28298e-09,1:82	1/1:198,78,0:26:0:0,26:0:4.40248e-22,5.28298e-09,1:82	./.:207,157,0:52:0:0,52:0:5.5424e-23,6.65087e-17,1:99	./.:255,184,0:61:0:0,61:0:8.78411e-28,1.32702e-19,1:99	1/1:197,72,0:24:0:0,24:0:5.5424e-22,2.10319e-08,1:76	./.:129,15,0:5:0:0,5:0:3.46054e-15,0.010431,0.989569:19	0/0:0,126,255:42:0:42,0:0:1,3.01426e-12,1.13842e-24:99	1/1:187,39,0:13:0:0,13:0:5.54216e-21,4.19624e-05,0.999958:43	1/1:154,21,0:7:0:0,7:0:1.10293e-17,0.00264077,0.997359:25	1/1:187,39,0:13:0:0,13:0:5.54216e-21,4.19624e-05,0.999958:43	1/1:195,54,0:18:0:0,18:0:8.78409e-22,1.32702e-06,0.999999:58	1/1:195,54,0:18:0:0,18:0:8.78409e-22,1.32702e-06,0.999999:58	1/1:162,24,0:8:0:0,8:0:1.75034e-18,0.00132527,0.998675:28	1/1:196,60,0:20:0:0,20:0:6.97746e-22,3.33333e-07,1:64	1/1:189,42,0:14:0:0,14:0:3.49694e-21,2.10315e-05,0.999979:46
chr09	20721830	chr09_20721830_C_T	C	T	196.897	.	.	GT:PL:DP:SP:AD:SCR:GP:GQ	0/0:0,45,255:15:0:15,0:30:0.999997,3.16227e-06,7.90567e-29:54	1/1:255,69,0:23:0:0,23:46:1.2649e-23,5.03568e-06,0.999995:52	0/0:0,105,255:35:0:35,0:70:1,3.16228e-12,7.90569e-29:99	0/0:0,87,255:29:0:29,0:58:1,1.99526e-10,7.90569e-29:96	0/0:0,105,255:35:0:35,0:68:1,3.16228e-12,7.90569e-29:99	0/0:0,81,255:27:0:27,0:48:1,7.94328e-10,7.90569e-29:90	0/0:0,36,255:12:0:12,0:24:0.999975,2.51182e-05,7.9055e-29:46	0/0:0,66,255:22:0:22,0:44:1,2.51189e-08,7.90569e-29:75	0/0:0,102,255:34:0:34,0:67:1,6.30957e-12,7.90569e-29:99	0/0:0,69,255:23:0:23,0:46:1,1.25893e-08,7.90569e-29:78	0/0:0,42,255:14:0:14,0:28:0.999994,6.30953e-06,7.90564e-29:51	./.:0,12,184:4:0:4,0:8:0.99373,0.00627001,9.89028e-22:22	0/0:0,96,255:32:0:32,0:64:1,2.51189e-11,7.90569e-29:99	./.:0,12,220:4:0:4,0:8:0.99373,0.00627001,2.48433e-25:22	0/0:0,36,255:12:0:12,0:24:0.999975,2.51182e-05,7.9055e-29:46	0/0:0,36,255:12:0:12,0:24:0.999975,2.51182e-05,7.9055e-29:46	0/0:0,54,255:18:0:18,0:36:1,3.98107e-07,7.90569e-29:63	0/0:0,39,255:13:0:13,0:26:0.999987,1.25891e-05,7.90559e-29:49	0/0:0,18,255:6:0:6,0:12:0.998418,0.00158239,7.89318e-29:28	0/0:0,27,255:9:0:9,0:18:0.999801,0.000199486,7.90412e-29:37	0/0:0,39,255:13:0:13,0:26:0.999987,1.25891e-05,7.90559e-29:49
chr09	20855137	chr09_20855137_A_G	A	G	632.124	.	.	GT:PL:DP:SP:AD:SCR:GP:GQ	0/0:0,108,201:36:0:36,0:0:1,5.64643e-12,2.5205e-22:99	0/0:0,96,199:32:0:32,0:0:1,8.94898e-11,3.99473e-22:99	./.:0,154,255:51:0:51,0:0:1,1.41832e-16,1.00343e-27:99	0/0:0,126,255:42:0:42,0:0:1,8.94898e-14,1.00343e-27:99	0/1:30,0,178:31:0:27,4:0:0.00279904,0.997201,1.40766e-19:25	0/0:0,62,199:33:0:32,1:0:1,2.24788e-07,3.99473e-22:66	0/0:0,129,203:43:0:43,0:0:1,4.48512e-14,1.59033e-22:99	0/0:0,99,199:33:0:33,0:0:1,4.48512e-11,3.99473e-22:99	0/0:0,111,201:37:0:37,0:0:1,2.82992e-12,2.5205e-22:99	0/0:0,120,253:40:0:40,0:0:1,3.56265e-13,1.59033e-27:99	0/0:0,78,255:26:0:26,0:0:1,5.64643e-09,1.00343e-27:82	0/1:69,0,119:9:0:6,3:0:3.53367e-07,1,1.12128e-13:64	0/0:0,102,200:34:0:34,0:0:1,2.24788e-11,3.17313e-22:99	0/1:116,0,129:13:0:7,6:0:7.0506e-12,1,1.12128e-14:99	0/1:66,0,133:10:0:7,3:0:7.0506e-07,0.999999,4.46389e-15:61	./.:22,0,93:5:0:4,1:0:0.0174021,0.982598,4.38621e-11:17	0/1:63,0,141:11:0:8,3:0:1.40678e-06,0.999999,7.07478e-16:58	0/1:74,0,96:7:0:4,3:0:1.11745e-07,1,2.23725e-11:69	0/1:66,0,133:10:0:7,3:0:7.0506e-07,0.999999,4.46389e-15:61	0/1:117,0,163:23:0:15,8:0:5.60049e-12,1,4.46389e-18:99	0/1:107,0,154:17:0:11,6:0:5.60049e-11,1,3.5458e-17:99
chr09	21336644	chr09_21336644_A_C	A	C	2308.27	.	.	GT:PL:DP:SP:AD:SCR:GP:GQ	1/1:195,57,0:19:0:0,19:0:5.80826e-21,1.71022e-06,0.999998:57	1/1:204,132,0:44:0:0,44:0:7.31217e-22,5.40821e-14,1:99	1/1:194,51,0:17:0:0,17:0:7.31212e-21,6.80848e-06,0.999993:51	1/1:196,60,0:20:0:0,20:0:4.61367e-21,8.57142e-07,0.999999:60	0/0:0,42,186:14:0:14,0:0:0.999706,0.00029436,1.36718e-18:35	0/0:0,72,196:24:0:24,0:0:1,2.94447e-07,1.36758e-19:65	0/0:0,63,194:21:0:21,0:0:0.999998,2.33887e-06,2.16747e-19:56	./.:0,0,0:0:0:0,0:0:0,0,0:0	0/0:0,78,198:26:0:26,0:0:1,7.39617e-08,8.62886e-20:71	1/1:197,72,0:24:0:0,24:0:3.66477e-21,5.40821e-08,1:72	0/0:0,51,192:17:0:17,0:0:0.999963,3.70673e-05,3.43508e-19:44	1/1:191,45,0:15:0:0,15:15:1.45893e-20,2.71045e-05,0.999973:45	0/0:0,45,190:15:0:15,0:0:0.999852,0.000147551,5.44364e-19:38	1/1:175,30,0:10:0:0,10:10:5.80329e-19,0.000856409,0.999144:30	1/1:154,21,0:7:0:0,7:7:7.26273e-17,0.00676249,0.993237:21	1/1:170,27,0:9:0:0,9:9:1.8336e-18,0.00170731,0.998293:27	./.:129,15,0:5:0:0,5:5:2.25129e-14,0.0263899,0.97361:15	./.:92,9,0:3:0:0,3:3:1.04603e-10,0.0973979,0.902602:10	1/1:180,33,0:11:0:0,11:11:1.83595e-19,0.000429405,0.999571:33	1/1:180,33,0:11:0:0,11:11:1.83595e-19,0.000429405,0.999571:33	1/1:180,33,0:11:0:0,11:11:1.83595e-19,0.000429405,0.999571:33
chr09	21519996	chr09_21519996_G_A	G	A	322.981	.	.	GT:PL:DP:SP:AD:SCR:GP:GQ	0/0:0,30,175:10:0:10,0:0:0.999708,0.000292312,6.75712e-20:35	0/0:0,42,188:14:0:14,0:0:0.999982,1.84487e-05,3.38751e-21:47	0/0:0,36,184:12:0:12,0:0:0.999927,7.34417e-05,8.50857e-21:41	0/0:0,108,200:36:0:36,0:0:1,4.6342e-12,2.13741e-22:99	0/0:0,75,198:25:0:25,0:0:1,9.24643e-09,3.38757e-22:80	0/0:0,108,250:36:0:36,0:2:1,4.6342e-12,2.13741e-27:99	0/0:0,81,198:27:0:27,0:0:1,2.3226e-09,3.38757e-22:86	0/0:0,39,187:13:0:13,0:0:0.999963,3.68094e-05,4.26455e-21:44	0/0:0,120,201:40:0:40,0:0:1,2.92398e-13,1.69781e-22:99	0/0:0,66,197:22:0:22,0:0:1,7.3447e-08,4.2647e-22:71	0/0:0,48,192:16:0:16,0:0:0.999995,4.63417e-06,1.34861e-21:53	0/1:71,0,111:8:0:5,3:0:2.7166e-07,1,5.8065e-13:65	0/0:0,54,195:18:0:18,0:0:0.999999,1.16406e-06,6.75909e-22:59	0/0:0,24,162:8:0:8,0:0:0.998837,0.0011627,1.34705e-18:29	./.:0,9,92:3:0:3,0:0:0.964496,0.0355038,1.30074e-11:14	./.:0,6,67:2:0:2,0:0:0.931578,0.0684217,3.9729e-09:11	0/1:74,0,96:7:0:4,3:0:1.36152e-07,1,1.83618e-11:68	0/1:71,0,111:8:0:5,3:0:2.7166e-07,1,5.8065e-13:65	0/1:77,0,77:6:0:3,3:0:6.82379e-08,1,1.45853e-09:71	0/0:0,27,170:9:0:9,0:0:0.999417,0.000583071,2.13617e-19:32	./.:113,12,0:4:0:0,4:0:1.25853e-10,0.463274,0.536726:3
chr09	22608442	chr09_22608442_G_T	G	T	668.553	.	.	GT:PL:DP:SP:AD:SCR:GP:GQ	0/0:0,36,255:12:0:12,0:0:0.999911,8.8647e-05,9.84705e-28:40	0/0:0,21,255:7:0:7,0:0:0.997204,0.00279567,9.82039e-28:25	0/0:0,33,255:11:0:11,0:0:0.999823,0.000176858,9.84618e-28:37	0/0:0,54,255:18:0:18,0:4:0.999999,1.40508e-06,9.84791e-28:58	0/0:0,114,255:38:0:38,0:2:1,1.40508e-12,9.84792e-28:99	0/0:0,48,255:16:0:16,0:0:0.999994,5.59371e-06,9.84787e-28:52	1/1:255,69,0:23:0:0,23:0:1.01544e-24,1.42678e-06,0.999999:58	0/0:0,75,255:25:0:25,0:4:1,1.1161e-08,9.84792e-28:79	1/1:255,42,0:14:0:0,14:2:1.01472e-24,0.000714574,0.999285:31	0/0:0,48,255:16:0:16,0:2:0.999994,5.59371e-06,9.84787e-28:52	1/1:255,87,0:29:0:0,29:0:1.01544e-24,2.2613e-08,1:76	0/0:0,18,255:6:0:6,0:0:0.994437,0.00556262,9.79314e-28:22	0/0:0,54,255:18:0:18,0:0:0.999999,1.40508e-06,9.84791e-28:58	0/0:0,33,255:11:0:11,0:0:0.999823,0.000176858,9.84618e-28:37	0/0:0,27,255:9:0:9,0:0:0.999296,0.000703715,9.84099e-28:31	0/0:0,18,255:6:0:6,0:0:0.994437,0.00556262,9.79314e-28:22	./.:0,0,0:0:0:0,0:0:0,0,0:0	0/0:0,18,255:6:0:6,0:0:0.994437,0.00556262,9.79314e-28:22	0/0:0,18,255:6:0:6,0:4:0.994437,0.00556262,9.79314e-28:22	0/0:0,21,255:7:0:7,0:0:0.997204,0.00279567,9.82039e-28:25	./.:0,12,212:4:0:4,0:0:0.978216,0.021784,1.92212e-23:16
chr09	22842837	chr09_22842837_A_G	A	G	64.0041	.	.	GT:PL:DP:SP:AD:SCR:GP:GQ	0/0:0,81,198:27:0:27,0:0:1,8.26158e-10,4.28614e-23:90	0/0:0,114,201:38:0:38,0:0:1,4.1406e-13,2.14816e-23:99	0/0:0,93,198:31:0:31,0:0:1,5.2127e-11,4.28614e-23:99	0/0:0,132,204:44:0:44,0:0:1,6.56241e-15,1.07663e-23:99	0/0:0,63,194:21:0:21,0:0:1,5.2127e-08,1.07663e-22:72	0/0:0,141,204:47:0:47,0:0:1,8.26158e-16,1.07663e-23:99	0/0:0,90,199:30:0:30,0:0:1,1.04007e-10,3.4046e-23:99	0/0:0,96,199:32:0:32,0:0:1,2.61254e-11,3.4046e-23:99	0/0:0,84,198:28:0:28,0:0:1,4.1406e-10,4.28614e-23:93	0/0:0,114,201:38:0:38,0:0:1,4.1406e-13,2.14816e-23:99	0/0:0,99,199:33:0:33,0:0:1,1.30937e-11,3.4046e-23:99	./.:18,0,153:17:0:15,2:0:0.132233,0.867767,1.13085e-17:8	0/0:0,111,201:37:0:37,0:0:1,8.26158e-13,2.14816e-23:99	0/0:0,30,175:10:0:10,0:0:0.999896,0.000103996,8.55108e-21:39	0/0:0,33,173:11:0:11,0:0:0.999948,5.21243e-05,1.35533e-20:42	0/1:53,0,79:5:0:3,2:1:4.81855e-05,0.999952,3.27327e-10:43	0/0:0,39,185:13:0:13,0:0:0.999987,1.30936e-05,8.55186e-22:48	./.:0,12,113:4:0:4,0:0:0.99348,0.00651962,1.34656e-14:21	0/0:0,11,160:16:0:15,1:0:0.991806,0.00819389,2.68221e-19:20	./.:25,0,81:4:0:3,1:0:0.0295073,0.970493,2.00445e-10:15	0/1:39,0,141:10:0:8,2:0:0.00120896,0.998791,2.0629e-16:29
chr09	24366875	chr09_24366875_A_G	A	G	1921.7	.	.	GT:PL:DP:SP:AD:SCR:GP:GQ	1/1:198,78,0:26:0:0,26:0:1.30983e-20,2.88162e-08,1:75	1/1:202,120,0:40:0:0,40:0:5.21452e-21,1.81818e-12,1:99	1/1:195,63,0:21:0:0,21:0:2.61345e-20,9.11249e-07,0.999999:60	./.:214,184,0:61:0:0,61:0:3.29014e-22,7.23831e-19,1:99	0/0:0,132,204:44:0:44,0:0:1,1.38811e-13,4.8171e-21:99	./.:0,178,211:59:0:59,0:0:1,3.48677e-18,9.61137e-22:99	0/0:0,138,204:46:0:46,0:0:1,3.48677e-14,4.8171e-21:99	1/1:200,105,0:35:0:0,35:0:8.26446e-21,5.7496e-11,1:99	0/0:0,111,200:37:0:37,0:0:1,1.74752e-11,1.21e-20:99	0/0:0,108,201:36:0:36,0:0:1,3.48677e-11,9.61137e-21:99	0/0:0,90,255:30:0:30,0:0:1,2.2e-09,3.82636e-26:86	0/0:0,36,182:12:0:12,0:0:0.999448,0.00055231,7.63037e-19:32	./.:0,166,208:55:0:55,0:0:1,5.52615e-17,1.91772e-21:99	1/1:192,48,0:16:0:0,16:0:5.21437e-20,2.88154e-05,0.999971:45	1/1:175,30,0:10:0:0,10:0:2.60871e-18,0.00181488,0.998185:27	0/0:0,33,180:11:0:11,0:0:0.998899,0.0011014,1.20867e-18:29	1/1:192,48,0:16:0:0,16:0:5.21437e-20,2.88154e-05,0.999971:45	0/0:0,45,188:15:0:15,0:0:0.99993,6.95653e-05,1.91759e-19:41	1/1:187,39,0:13:0:0,13:0:1.6486e-19,0.000228843,0.999771:36	1/1:173,30,0:10:0:0,10:0:4.13453e-18,0.00181488,0.998185:27	./.:143,18,0:6:0:0,6:0:4.02603e-15,0.0280091,0.971991:15
chr09	24798435	chr09_24798435_A_G	A	G	4176.34	.	.	GT:PL:DP:SP:AD:SCR:GP:GQ	1/1:255,72,0:24:0:0,24:48:1.75074e-27,2.96921e-08,1:75	1/1:255,63,0:21:0:0,21:42:1.75074e-27,2.35853e-07,1:66	1/1:255,54,0:18:0:0,18:35:1.75074e-27,1.87344e-06,0.999998:57	1/1:255,114,0:38:0:0,38:76:1.75074e-27,1.87345e-12,1:99	0/0:0,117,255:39:0:39,0:78:1,1.69597e-11,5.71186e-25:99	0/0:0,105,255:35:0:35,0:70:1,2.68794e-10,5.71186e-25:95	0/0:0,102,255:34:0:34,0:68:1,5.36314e-10,5.71186e-25:92	1/1:255,111,0:37:0:0,37:72:1.75074e-27,3.73802e-12,1:99	1/1:255,96,0:32:0:0,32:63:1.75074e-27,1.18206e-10,1:99	1/1:255,105,0:35:0:0,35:70:1.75074e-27,1.48813e-11,1:99	1/1:255,42,0:14:0:0,14:28:1.75069e-27,2.96912e-05,0.99997:45	./.:255,15,0:5:0:0,5:10:1.72507e-27,0.0146631,0.985337:18	0/0:0,99,255:33:0:33,0:66:1,1.07009e-09,5.71186e-25:89	./.:220,12,0:4:0:0,4:7:5.37669e-24,0.0288359,0.971164:15	1/1:255,24,0:8:0:0,8:16:1.74747e-27,0.00186994,0.99813:27	./.:243,15,0:5:0:0,5:10:2.73405e-26,0.0146631,0.985337:18	1/1:255,21,0:7:0:0,7:14:1.74422e-27,0.00372409,0.996276:24	1/1:255,21,0:7:0:0,7:14:1.74422e-27,0.00372409,0.996276:24	1/1:255,24,0:8:0:0,8:16:1.74747e-27,0.00186994,0.99813:27	1/1:255,18,0:6:0:0,6:12:1.73778e-27,0.00740311,0.992597:21	1/1:255,21,0:7:0:0,7:14:1.74422e-27,0.00372409,0.996276:24
chr09	25419794	chr09_25419794_G_A	G	A	97.6704	.	.	GT:PL:DP:SP:AD:SCR:GP:GQ	0/0:0,18,255:6:0:6,0:0:0.99916,0.000840379,2.22462e-29:30	0/0:0,30,255:10:0:10,0:0:0.999947,5.30661e-05,2.22637e-29:42	0/0:0,39,255:13:0:13,0:0:0.999993,6.68094e-06,2.22648e-29:51	0/0:0,33,255:11:0:11,0:0:0.999973,2.65968e-05,2.22643e-29:45	0/0:0,39,255:13:0:13,0:0:0.999993,6.68094e-06,2.22648e-29:51	./.:0,12,189:4:0:4,0:0:0.996663,0.00333725,8.83424e-23:24	0/0:0,24,255:8:0:8,0:0:0.999789,0.000211227,2.22602e-29:36	0/0:0,45,255:15:0:15,0:0:0.999998,1.67818e-06,2.22649e-29:57	0/0:0,30,255:10:0:10,0:0:0.999947,5.30661e-05,2.22637e-29:42	0/0:0,36,255:12:0:12,0:0:0.999987,1.33301e-05,2.22646e-29:48	0/0:0,15,229:5:0:5,0:0:0.998325,0.00167538,8.84897e-27:27	./.:0,9,159:3:0:3,0:0:0.993363,0.00663664,8.80499e-20:21	0/0:0,36,255:12:0:12,0:0:0.999987,1.33301e-05,2.22646e-29:48	./.:0,3,60:1:0:1,0:0:0.974092,0.0259084,6.85837e-10:15	0/0:0,18,183:6:0:6,0:0:0.99916,0.000840379,3.52578e-22:30	./.:0,12,176:4:0:4,0:0:0.996663,0.00333725,1.76266e-21:24	0/1:60,0,197:8:3:6,2:0:1.88431e-05,0.999981,2.64711e-22:47	0/1:91,0,211:9:0:6,3:3:1.49679e-08,1,1.05385e-23:78	0/0:0,30,255:10:0:10,0:0:0.999947,5.30661e-05,2.22637e-29:42	0/0:0,21,237:7:0:7,0:0:0.999579,0.000421364,1.40423e-27:33	0/0:0,15,179:5:0:5,0:1:0.998325,0.00167538,8.84897e-22:27
chr09	26186510	chr09_26186510_A_G	A	G	115.046	.	.	GT:PL:DP:SP:AD:SCR:GP:GQ	0/0:0,120,255:40:0:40,0:5:1,1.06842e-13,9.02449e-29:99	0/0:0,111,230:37:0:37,0:3:1,8.48675e-13,2.85379e-26:99	0/0:0,75,255:45:0:44,1:6:1,3.37863e-09,9.02449e-29:84	0/0:0,14,255:41:5:38,3:12:0.995765,0.00423543,8.98626e-29:23	0/0:0,96,255:32:0:32,0:2:1,2.68374e-11,9.02449e-29:99	0/1:30,0,255:32:0:29,3:14:0.00927284,0.990727,8.36826e-28:20	0/0:0,81,228:27:0:27,0:3:1,8.48675e-10,4.52296e-26:90	0/0:0,69,255:23:0:23,0:6:1,1.34506e-08,9.02449e-29:78	0/0:0,14,255:41:6:38,3:8:0.995765,0.00423543,8.98626e-29:23	0/0:0,27,175:33:0:30,2:3:0.999787,0.000213132,9.02256e-21:36	0/0:0,57,218:19:0:19,0:1:1,2.13177e-07,4.52296e-25:66	0/0:0,45,255:15:0:15,0:1:0.999997,3.37862e-06,9.02446e-29:54	0/0:0,23,197:41:8:39,2:6:0.999465,0.000535191,5.69102e-23:32	0/0:0,24,162:8:0:8,0:0:0.999575,0.000425164,1.79986e-19:33	0/0:0,27,170:9:0:9,0:0:0.999787,0.000213132,2.85318e-20:36	./.:22,0,100:5:0:4,1:1:0.0557622,0.944238,2.5221e-12:12	./.:0,2,171:13:0:12,1:4:0.936845,0.0631552,2.12369e-20:11	0/0:0,45,255:15:0:15,0:7:0.999997,3.37862e-06,9.02446e-29:54	0/1:71,0,220:32:12:28,4:11:7.43461e-07,0.999999,2.67104e-24:61	0/1:63,0,151:13:0:10,3:2:4.69091e-06,0.999995,2.12168e-17:53	0/0:0,33,216:11:0:11,0:2:0.999946,5.35449e-05,7.16802e-25:42
chr09	27257554	chr09_27257554_A_G	A	G	144.306	.	.	GT:PL:DP:SP:AD:SCR:GP:GQ	0/0:0,39,183:13:0:13,0:0:0.999986,1.41696e-05,1.58731e-21:48	0/0:0,48,192:16:0:16,0:0:0.999998,1.78387e-06,1.99833e-22:57	0/0:0,11,163:16:0:15,1:0:0.991139,0.00886132,1.57327e-19:20	1/1:202,126,0:42:0:0,42:0:1.9922e-18,8.92681e-12,1:99	0/0:0,51,189:18:0:17,0:0:0.999999,8.94053e-07,3.98719e-22:60	0/0:0,75,198:25:0:25,0:0:1,3.55929e-09,5.01958e-23:84	0/0:0,39,183:13:0:13,0:0:0.999986,1.41696e-05,1.58731e-21:48	0/0:0,45,191:15:0:15,0:0:0.999996,3.55928e-06,2.51574e-22:54	0/0:0,72,195:24:0:24,0:0:1,7.10172e-09,1.00154e-22:81	0/0:0,75,194:25:0:25,0:0:1,3.55929e-09,1.26086e-22:84	0/0:0,63,196:21:0:21,0:0:1,5.6411e-08,7.9555e-23:72	0/0:0,75,197:25:0:25,0:0:1,3.55929e-09,6.31928e-23:84	0/0:0,99,199:33:0:33,0:0:1,1.41698e-11,3.9872e-23:99	0/0:0,123,201:41:0:41,0:1:1,5.6411e-14,2.51575e-23:99	0/0:0,54,195:18:0:18,0:0:1,4.48088e-07,1.00154e-22:63	0/0:0,39,187:13:0:13,0:0:0.999986,1.41696e-05,6.31919e-22:48	0/0:0,75,197:25:0:25,0:0:1,3.55929e-09,6.31928e-23:84	0/0:0,48,191:16:0:16,0:0:0.999998,1.78387e-06,2.51575e-22:57	0/0:0,66,195:22:0:22,0:0:1,2.82725e-08,1.00154e-22:75	./.:0,0,0:0:0:0,0:0:0,0,0:0	0/0:0,54,195:18:0:18,0:0:1,4.48088e-07,1.00154e-22:63
chr09	27404796	chr09_27404796_A_G	A	G	16.7643	.	.	GT:PL:DP:SP:AD:SCR:GP:GQ	0/0:0,18,192:6:0:6,0:0:0.999432,0.000568033,2.02737e-23:32	0/0:0,27,243:9:0:9,0:0:0.999928,7.15466e-05,1.6112e-28:41	0/0:0,30,245:10:0:10,0:0:0.999964,3.58595e-05,1.01663e-28:44	0/0:0,33,245:11:0:11,0:0:0.999982,1.79727e-05,1.01665e-28:47	./.:0,202,255:67:0:67,0:0:1,2.26266e-22,1.01667e-29:99	./.:0,255,255:92:0:92,0:0:1,1.13402e-27,1.01667e-29:99	./.:0,199,255:66:0:66,0:0:1,4.51461e-22,1.01667e-29:99	0/0:0,18,182:6:0:6,0:0:0.999432,0.000568033,2.02737e-22:32	0/0:0,18,167:6:0:6,0:0:0.999432,0.000568033,6.41111e-21:32	0/1:36,0,191:8:0:7,1:0:0.00695582,0.993044,7.07178e-22:21	0/1:36,0,174:8:0:7,1:0:0.00695582,0.993044,3.54429e-20:21	0/0:0,69,220:23:0:23,0:0:1,4.51461e-09,3.21499e-26:83	./.:0,255,255:102:0:102,0:0:1,1.13402e-27,1.01667e-29:99	0/0:0,123,202:41:0:41,0:0:1,1.7973e-14,2.02852e-24:99	0/0:0,54,193:18:0:18,0:0:1,1.42764e-07,1.61131e-23:68	0/0:0,45,190:15:0:15,0:0:0.999999,1.13402e-06,3.21499e-23:59	0/0:0,54,195:18:0:18,0:0:1,1.42764e-07,1.01667e-23:68	0/0:0,48,192:16:0:16,0:0:0.999999,5.68355e-07,2.02852e-23:62	0/0:0,105,199:35:0:35,0:0:1,1.13402e-12,4.04744e-24:99	0/0:0,24,162:8:0:8,0:0:0.999857,0.000142744,2.02823e-20:38	0/0:0,93,197:31:0:31,0:0:1,1.7973e-11,6.41476e-24:99
chr09	28686777	chr09_28686777_G_A	G	A	305.554	.	.	GT:PL:DP:SP:AD:SCR:GP:GQ	0/0:0,117,201:39:0:39,0:0:1,4.15777e-13,8.62305e-23:99	0/0:0,84,197:28:0:28,0:0:1,8.29584e-10,2.16601e-22:90	0/0:0,151,205:50:0:50,0:0:1,1.65524e-16,3.4329e-23:99	0/0:0,93,197:31:0:31,0:0:1,1.04438e-10,2.16601e-22:99	0/0:0,108,200:36:0:36,0:0:1,3.30263e-12,1.08558e-22:99	0/0:0,129,202:43:0:43,0:0:1,2.62338e-14,6.84953e-23:99	0/0:0,87,198:29:0:29,0:0:1,4.15777e-10,1.72052e-22:93	0/0:0,72,196:24:0:24,0:0:1,1.3148e-08,2.72685e-22:78	1/1:201,117,0:39:0:0,39:0:7.3171e-19,3.83001e-11,1:99	0/0:0,102,200:34:0:34,0:0:1,1.3148e-11,1.08558e-22:99	1/1:185,45,0:16:0:0,15:0:2.91122e-17,0.000606647,0.999393:32	0/0:0,33,178:11:0:11,0:0:0.999896,0.000104428,1.72034e-20:39	0/0:0,151,205:50:0:50,0:0:1,1.65524e-16,3.4329e-23:99	0/0:0,18,143:6:0:6,0:0:0.996708,0.00329176,5.42287e-17:24	0/0:0,60,195:20:0:20,0:0:1,2.08382e-07,3.4329e-22:66	0/0:0,18,132:6:0:6,0:0:0.996708,0.00329176,6.82698e-16:24	0/0:0,90,199:30:0:30,0:0:1,2.08382e-10,1.36666e-22:96	0/0:0,33,173:11:0:11,0:0:0.999896,0.000104428,5.44021e-20:39	0/0:0,45,187:15:0:15,0:0:0.999993,6.58958e-06,2.166e-21:51	0/0:0,108,199:36:0:36,0:0:1,3.30263e-12,1.36666e-22:99	./.:0,9,92:3:0:3,0:0:0.974437,0.0255631,6.67444e-12:15
chr09	31442989	chr09_31442989_G_A	G	A	928.342	.	.	GT:PL:DP:SP:AD:SCR:GP:GQ	0/0:0,96,199:32:0:32,0:1:1,1.31152e-10,8.58004e-22:98	0/0:0,90,199:30:0:30,0:0:1,5.22125e-10,8.58004e-22:92	./.:0,175,211:58:0:58,0:0:1,1.6511e-18,5.41364e-23:99	0/0:0,108,201:36:0:36,0:0:1,8.27513e-12,5.41364e-22:99	0/0:0,42,189:14:0:14,0:0:0.999967,3.29428e-05,8.57975e-21:44	0/0:0,63,196:21:0:21,0:0:1,2.61682e-07,1.71194e-21:65	0/0:0,63,196:21:0:21,0:0:1,2.61682e-07,1.71194e-21:65	0/0:0,90,199:30:0:30,0:0:1,5.22125e-10,8.58004e-22:92	./.:0,184,214:61:0:61,0:0:1,2.07862e-19,2.71325e-23:99	0/0:0,90,199:30:0:30,0:0:1,5.22125e-10,8.58004e-22:92	0/0:0,48,192:16:0:16,0:0:0.999992,8.27506e-06,4.30017e-21:50	0/1:50,0,98:6:0:4,2:2:1.91521e-05,0.999981,2.06874e-11:47	0/0:0,90,199:30:0:30,0:0:1,5.22125e-10,8.58004e-22:92	0/1:129,0,126:15:0:7,8:8:2.41116e-13,1,3.2788e-14:99	0/1:113,0,48:7:0:2,5:5:9.59897e-12,0.999998,2.06878e-06:56	./.:162,24,0:8:0:0,8:8:8.98387e-16,0.0295963,0.970404:15	0/1:108,0,163:23:0:16,7:7:3.03547e-11,1,6.54206e-18:99	0/1:89,0,161:20:0:14,6:6:2.41116e-09,1,1.03685e-17:86	0/1:142,0,155:22:0:12,10:10:1.20844e-14,1,4.12776e-17:99	0/1:125,0,159:21:0:13,8:6:6.05655e-13,1,1.64329e-17:99	0/1:110,0,150:16:0:10,6:6:1.91525e-11,1,1.30531e-16:99
chr09	32810337	chr09_32810337_G_T	G	T	2700.3	.	.	GT:PL:DP:SP:AD:SCR:GP:GQ	0/1:110,0,162:33:0:24,9:0:7.72774e-12,1,2.04121e-17:99	0/1:151,0,164:33:0:18,15:0:6.13836e-16,1,1.28792e-17:99	0/1:162,0,147:28:0:12,16:0:4.87587e-17,1,6.45487e-16:99	./.:107,0,152:88:0:63,25:5:1.54189e-11,1,2.04121e-16:99	0/1:158,0,166:49:0:27,22:1:1.22476e-16,1,8.1262e-18:99	./.:149,0,166:66:0:40,26:4:9.72864e-16,1,8.1262e-18:99	./.:155,0,167:58:0:33,25:1:2.44372e-16,1,6.45487e-18:99	0/1:137,0,164:37:0:24,13:0:1.54189e-14,1,1.28792e-17:99	0/1:101,0,148:50:0:38,12:3:6.13836e-11,1,5.12729e-16:99	0/1:150,0,157:26:0:14,12:2:7.72774e-16,1,6.45487e-17:99	0/1:139,0,163:46:0:30,16:0:9.72864e-15,1,1.62139e-17:99	0/1:132,0,163:28:0:17,10:0:4.87587e-14,1,1.62139e-17:99	./.:143,0,164:73:0:46,27:3:3.87304e-15,1,1.28792e-17:99	0/1:161,0,153:31:0:15,16:0:6.13836e-17,1,1.62139e-16:99	0/1:119,0,143:18:0:10,8:0:9.72864e-13,1,1.62139e-15:99	0/1:118,0,118:12:0:6,6:0:1.22476e-12,1,5.12729e-13:99	0/1:45,0,153:26:0:22,4:0:2.44366e-05,0.999976,1.62135e-16:46	0/1:114,0,164:26:0:18,8:0:3.07647e-12,1,1.28792e-17:99	0/1:146,0,166:35:0:21,14:0:1.94112e-15,1,8.1262e-18:99	0/1:164,0,157:37:0:17,20:0:3.07647e-17,1,6.45487e-17:99	0/1:130,0,159:26:0:16,10:1:7.72774e-14,1,4.07275e-17:99
chr09	32975529	chr09_32975529_A_G	A	G	1178.69	.	.	GT:PL:DP:SP:AD:SCR:GP:GQ	0/0:0,120,201:40:0:40,0:0:1,1e-12,1.98582e-21:99	0/0:0,141,205:47:0:47,0:0:1,7.94328e-15,7.90569e-22:99	0/0:0,135,203:45:0:45,0:0:1,3.16228e-14,1.25297e-21:99	./.:0,190,214:63:0:63,0:0:1,1e-19,9.95268e-23:99	0/0:0,135,203:45:0:45,0:0:1,3.16228e-14,1.25297e-21:99	0/0:0,90,199:30:0:30,0:0:1,1e-09,3.14731e-21:89	0/0:0,75,196:25:0:25,0:0:1,3.16228e-08,6.27972e-21:74	./.:0,157,208:52:0:52,0:0:1,1.99526e-16,3.96223e-22:99	0/0:0,105,200:35:0:35,0:0:1,3.16228e-11,2.5e-21:99	0/0:0,111,199:37:0:37,0:0:1,7.94328e-12,3.14731e-21:99	0/0:0,30,173:10:0:10,0:0:0.999001,0.000999001,1.25172e-18:30	1/1:191,45,0:15:0:0,15:0:3.17691e-19,0.000126475,0.999874:38	0/0:0,138,205:46:0:46,0:0:1,1.58489e-14,7.90569e-22:99	1/1:189,48,0:16:0:0,16:0:5.03538e-19,6.33917e-05,0.999937:41	1/1:188,42,0:14:0:0,14:0:6.33797e-19,0.000252319,0.999748:35	0/0:0,33,178:11:0:11,0:0:0.999499,0.000500936,3.96025e-19:33	1/1:199,96,0:32:0:0,32:0:5.0357e-20,1.00475e-09,1:89	0/0:0,36,184:12:0:12,0:0:0.999749,0.000251126,9.95018e-20:36	1/1:180,33,0:11:0:0,11:0:3.992e-18,0.00200074,0.997999:26	1/1:187,39,0:13:0:0,13:0:7.97703e-19,0.000503317,0.999497:32	1/1:184,36,0:12:0:0,12:0:1.59083e-18,0.00100375,0.998996:29
chr09	33293614	chr09_33293614_T_C	T	C	4110.28	.	.	GT:PL:DP:SP:AD:SCR:GP:GQ	1/1:255,42,0:14:0:0,14:28:1.90447e-27,3.09678e-05,0.999969:45	./.:255,15,0:5:0:0,5:10:1.87542e-27,0.0152839,0.984716:18	1/1:255,57,24:12:0:0,11:24:4.78279e-25,0.000245933,0.999754:36	1/1:255,90,0:30:0:0,30:60:1.90453e-27,4.90822e-10,1:93	0/0:0,45,255:15:0:15,0:30:0.999742,0.000257646,5.24928e-25:35	0/0:0,126,255:42:0:42,0:84:1,2.04708e-12,5.25063e-25:99	0/0:0,36,255:12:0:12,0:24:0.997957,0.0020429,5.23991e-25:26	0/1:255,0,51:23:0:2,21:46:3.88023e-27,0.999984,1.61834e-05:47	1/1:255,54,0:18:0:0,18:36:1.90453e-27,1.95399e-06,0.999998:57	1/1:255,78,0:26:0:0,26:52:1.90453e-27,7.77901e-09,1:81	1/1:255,27,0:29:0:1,28:58:1.90267e-27,0.000978361,0.999022:30	1/1:255,93,0:31:0:0,31:62:1.90453e-27,2.45994e-10,1:96	0/0:0,60,255:20:0:20,0:40:0.999992,8.14952e-06,5.25059e-25:50	1/1:255,132,0:44:0:0,44:88:1.90453e-27,3.09688e-14,1:99	1/1:255,108,0:36:0:0,36:71:1.90453e-27,7.77901e-12,1:99	./.:169,9,0:3:0:0,3:6:7.14084e-19,0.0581949,0.941805:12	1/1:255,33,0:11:0:0,11:22:1.90406e-27,0.000245933,0.999754:36	1/1:255,27,0:9:0:0,9:18:1.90267e-27,0.000978361,0.999022:30	1/1:255,93,0:31:0:0,31:62:1.90453e-27,2.45994e-10,1:96	./.:255,193,0:64:0:0,64:128:1.90453e-27,2.45994e-20,1:99	1/1:255,120,0:40:0:0,40:80:1.90453e-27,4.90822e-13,1:99
chr09	34264109	chr09_34264109_C_T	C	T	1403.86	.	.	GT:PL:DP:SP:AD:SCR:GP:GQ	1/1:255,87,0:44:0:1,43:70:1.47962e-25,8.63186e-09,1:80	1/1:255,148,0:49:0:0,49:89:1.47962e-25,6.85653e-15,1:99	1/1:255,141,0:47:0:0,47:86:1.47962e-25,3.43641e-14,1:99	./.:255,196,0:65:0:0,65:118:1.47962e-25,1.08669e-19,1:99	0/0:0,114,255:38:0:38,0:72:1,3.68091e-12,6.75851e-27:99	0/0:0,141,255:47:0:47,0:88:1,7.34439e-15,6.75851e-27:99	0/0:0,108,255:36:0:36,0:69:1,1.4654e-11,6.75851e-27:99	1/1:255,135,0:45:0:0,45:82:1.47962e-25,1.36806e-13,1:99	0/0:0,126,255:42:0:42,0:80:1,2.3225e-13,6.75851e-27:99	./.:255,169,0:56:0:0,56:94:1.47962e-25,5.44634e-17,1:99	0/0:0,44,255:27:0:26,1:49:0.999963,3.68078e-05,6.75826e-27:44	0/0:0,36,255:12:0:12,0:20:0.999768,0.000232196,6.75694e-27:36	0/0:0,141,255:47:0:47,0:88:1,7.34439e-15,6.75851e-27:99	0/0:0,72,255:24:0:24,0:48:1,5.83385e-08,6.75851e-27:72	0/0:0,39,255:13:0:13,0:26:0.999884,0.000116387,6.75773e-27:39	./.:0,0,0:0:0:0,0:0:0,0,0:0	0/0:0,60,255:20:0:20,0:40:0.999999,9.24603e-07,6.75851e-27:60	./.:0,0,0:0:0:0,0:0:0,0,0:0	0/0:0,48,255:16:0:16,0:31:0.999985,1.46538e-05,6.75841e-27:48	0/0:0,57,255:19:0:19,0:38:0.999998,1.84482e-06,6.7585e-27:57	0/0:0,24,255:8:0:8,0:16:0.996333,0.00366741,6.73373e-27:24
chr09	34521291	chr09_34521291_G_A	G	A	234.143	.	.	GT:PL:DP:SP:AD:SCR:GP:GQ	0/0:0,36,255:12:0:12,0:21:0.999954,4.64134e-05,2.69927e-28:43	0/0:0,21,211:7:0:7,0:10:0.998534,0.00146564,6.77064e-24:28	0/0:0,27,255:9:0:9,0:17:0.999631,0.000368556,2.6984e-28:34	0/0:0,24,241:8:0:8,0:11:0.999265,0.000735096,6.77559e-27:31	0/0:0,51,255:17:0:17,0:32:0.999999,1.46779e-06,2.69939e-28:58	0/0:0,45,255:15:0:15,0:26:0.999994,5.84333e-06,2.69938e-28:52	0/0:0,33,255:11:0:11,0:19:0.999907,9.26026e-05,2.69915e-28:40	0/0:0,30,252:10:0:10,0:18:0.999815,0.000184749,5.38501e-28:37	0/0:0,27,255:9:0:9,0:16:0.999631,0.000368556,2.6984e-28:34	0/0:0,39,255:13:0:13,0:23:0.999977,2.32623e-05,2.69933e-28:46	0/0:0,15,173:5:0:5,0:9:0.994191,0.00580942,4.2534e-20:22	0/1:66,0,222:10:3:7,3:14:1.35937e-06,0.999999,2.91476e-24:58	0/0:0,57,255:19:0:19,0:37:1,3.68691e-07,2.69939e-28:64	0/0:0,21,187:7:0:7,0:10:0.998534,0.00146564,1.70071e-21:28	./.:0,9,99:3:0:3,0:4:0.977266,0.022734,1.05022e-12:16	0/1:74,0,118:7:4:4,3:8:2.15445e-07,1,7.32155e-14:66	./.:19,0,154:6:0:5,1:8:0.0637842,0.936216,1.72179e-17:11	0/1:98,0,98:8:0:3,5:10:8.57703e-10,1,7.32155e-12:90	0/1:48,0,152:7:0:5,2:10:8.57629e-05,0.999914,2.91451e-17:40	./.:0,6,73:2:0:2,0:4:0.955643,0.0443567,4.08848e-10:13	./.:10,0,230:9:0:8,1:15:0.351144,0.648856,2.99745e-25:4
chr09	36188724	chr09_36188724_G_A	G	A	123.419	.	.	GT:PL:DP:SP:AD:SCR:GP:GQ	0/0:0,69,255:23:0:23,0:36:1,5.96123e-09,1.77261e-29:82	0/0:0,87,255:29:0:29,0:37:1,9.44792e-11,1.77261e-29:99	0/0:0,132,255:44:0:44,0:62:1,2.98769e-15,1.77261e-29:99	0/0:0,129,255:43:0:43,0:61:1,5.96123e-15,1.77261e-29:99	0/0:0,129,255:43:0:43,0:64:1,5.96123e-15,1.77261e-29:99	./.:0,169,255:56:0:56,0:81:1,5.96123e-19,1.77261e-29:99	0/0:0,89,255:42:0:41,1:60:1,5.96123e-11,1.77261e-29:99	0/0:0,102,255:34:0:34,0:51:1,2.98769e-12,1.77261e-29:99	0/0:0,51,255:37:0:36,1:53:1,3.76128e-07,1.7726e-29:64	0/0:0,141,255:47:0:47,0:69:1,3.76128e-16,1.77261e-29:99	0/0:0,96,255:32:0:32,0:47:1,1.18942e-11,1.77261e-29:99	./.:21,0,255:16:3:14,2:25:0.143653,0.856347,3.20572e-28:8	0/0:0,126,255:42:0:42,0:66:1,1.18942e-14,1.77261e-29:99	0/0:0,90,255:30:0:30,0:42:1,4.73518e-11,1.77261e-29:99	0/0:0,27,255:9:0:9,0:12:0.999906,9.44702e-05,1.77244e-29:40	0/1:100,0,255:27:5:21,6:28:2.11185e-09,1,3.74348e-28:86	0/0:0,84,255:28:0:28,0:44:1,1.88511e-10,1.77261e-29:97	0/0:0,57,255:19:0:19,0:31:1,9.44791e-08,1.77261e-29:70	0/0:0,47,255:24:0:23,1:38:0.999999,9.44791e-07,1.7726e-29:60	0/1:69,0,255:23:0:19,4:36:2.65866e-06,0.999997,3.74347e-28:55	0/0:0,66,255:22:0:22,0:34:1,1.18942e-08,1.77261e-29:79
chr09	39359367	chr09_39359367_G_A	G	A	353.6	.	.	GT:PL:DP:SP:AD:SCR:GP:GQ	0/0:0,81,255:27:0:27,0:43:1,1.7509e-09,3.84118e-28:87	0/0:0,138,255:46:0:46,0:69:1,3.49351e-15,3.84118e-28:99	0/0:0,72,255:24:0:24,0:34:1,1.39079e-08,3.84118e-28:78	0/0:0,123,255:41:0:41,0:66:1,1.10475e-13,3.84118e-28:99	0/0:0,81,255:27:0:27,0:47:1,1.7509e-09,3.84118e-28:87	0/0:0,144,255:48:0:48,0:76:1,8.77531e-16,3.84118e-28:99	0/0:0,68,255:36:0:35,1:56:1,3.49351e-08,3.84118e-28:74	./.:0,157,255:52:0:52,0:79:1,4.39807e-17,3.84118e-28:99	1/1:235,132,0:44:0:0,44:45:2.60337e-22,1.14498e-12,1:99	0/0:0,114,255:38:0:38,0:61:1,8.77531e-13,3.84118e-28:99	1/1:199,90,0:30:0:0,30:30:1.03642e-18,1.81467e-08,1:77	0/0:0,21,255:7:0:7,0:10:0.998252,0.00174784,3.83447e-28:27	0/0:0,80,255:39:0:38,1:61:1,2.20426e-09,3.84118e-28:86	0/0:0,33,255:11:0:11,0:18:0.99989,0.000110462,3.84076e-28:39	0/0:0,24,255:8:0:8,0:16:0.999123,0.000876761,3.83781e-28:30	0/0:0,42,255:14:0:14,0:18:0.999986,1.39077e-05,3.84113e-28:48	0/0:0,24,248:8:0:8,0:11:0.999123,0.000876761,1.92346e-27:30	0/0:0,48,255:16:0:16,0:27:0.999996,3.4935e-06,3.84117e-28:54	./.:0,12,192:4:0:4,0:6:0.986283,0.0137171,7.55903e-22:18	./.:0,8,255:15:0:14,1:24:0.966244,0.0337559,3.71152e-28:14	0/0:0,54,255:18:0:18,0:28:0.999999,8.7753e-07,3.84118e-28:60
chr09	39959476	chr09_39959476_A_G	A	G	2710.7	.	.	GT:PL:DP:SP:AD:SCR:GP:GQ	1/1:197,72,0:24:0:0,24:0:3.18684e-21,5.04324e-08,1:72	1/1:195,60,0:20:0:0,20:0:5.05079e-21,7.99299e-07,0.999999:60	1/1:199,96,0:32:0:0,32:0:2.01076e-21,2.00775e-10,1:96	1/1:199,96,0:32:0:0,32:0:2.01076e-21,2.00775e-10,1:96	0/0:0,151,206:50:0:50,0:0:1,3.97512e-15,1.57268e-20:99	0/0:0,84,198:28:0:28,0:0:1,1.99228e-08,9.92294e-20:77	0/0:0,102,198:34:0:34,0:0:1,3.15755e-10,9.92294e-20:95	1/1:199,93,0:31:0:0,31:0:2.01076e-21,4.00599e-10,1:93	0/0:0,81,196:27:0:27,0:0:1,3.97512e-08,1.57268e-19:74	1/1:197,66,0:22:0:0,22:0:3.18683e-21,2.00775e-07,1:66	0/0:0,57,195:19:0:19,0:0:0.99999,9.98495e-06,1.97987e-19:50	1/1:188,42,0:14:0:0,14:0:2.53127e-20,5.04299e-05,0.99995:42	./.:0,172,209:58:0:57,0:0:1,3.15755e-17,7.88207e-21:99	1/1:188,42,0:14:0:0,14:0:2.53127e-20,5.04299e-05,0.99995:42	1/1:162,24,0:8:0:0,8:0:1.00457e-17,0.00317198,0.996828:24	1/1:188,45,0:15:0:0,15:0:2.53133e-20,2.52754e-05,0.999975:45	1/1:170,27,0:9:0:0,9:0:1.59466e-18,0.00159227,0.998408:27	1/1:191,45,0:15:0:0,15:0:1.26867e-20,2.52754e-05,0.999975:45	1/1:196,66,0:22:0:0,22:0:4.01199e-21,2.00775e-07,1:66	1/1:184,36,0:12:0:0,12:0:6.3573e-20,0.000200735,0.999799:36	1/1:190,45,0:15:0:0,15:0:1.59716e-20,2.52754e-05,0.999975:45
chr09	41044509	chr09_41044509_C_G	C	G	709.652	.	.	GT:PL:DP:SP:AD:SCR:GP:GQ	0/0:0,51,194:17:0:17,0:0:0.999996,4.10663e-06,2.66019e-21:53	0/0:0,72,195:24:0:24,0:0:1,3.26202e-08,2.11307e-21:74	0/0:0,54,195:18:0:18,0:0:0.999998,2.05819e-06,2.11307e-21:56	0/0:0,45,191:15:0:15,0:0:0.999984,1.63486e-05,5.3077e-21:47	0/0:0,36,184:12:0:12,0:0:0.99987,0.000129847,2.65985e-20:38	0/0:0,30,175:10:0:10,0:0:0.999483,0.000516729,2.11198e-19:32	0/0:0,48,192:16:0:16,0:0:0.999992,8.19376e-06,4.21609e-21:50	0/0:0,42,189:14:0:14,0:0:0.999967,3.26192e-05,8.41201e-21:44	0/0:0,60,196:20:0:20,0:0:0.999999,5.16995e-07,1.67847e-21:62	0/0:0,51,193:17:0:17,0:0:0.999996,4.10663e-06,3.34898e-21:53	0/0:0,39,181:13:0:13,0:0:0.999935,6.50817e-05,5.30745e-20:41	./.:16,0,125:7:0:6,1:1:0.046335,0.953665,3.89783e-14:13	0/0:0,27,170:9:0:9,0:0:0.998969,0.00103048,6.67523e-19:29	0/1:111,0,71:8:0:3,5:5:1.53643e-11,1,1.02666e-08:79	0/1:79,0,53:5:0:2,3:3:2.43508e-08,0.999999,6.47779e-07:61	./.:13,0,134:8:0:7,1:1:0.088375,0.911625,4.69076e-15:10	0/1:160,0,103:19:0:6,13:13:1.93425e-16,1,6.47779e-12:99	0/1:114,0,134:14:0:8,6:6:7.7004e-12,1,5.14549e-15:99	0/1:69,0,119:9:0:6,3:3:2.43508e-07,1,1.62715e-13:66	0/1:140,0,76:12:0:4,8:8:1.93425e-14,1,3.24659e-09:84	0/1:98,0,50:6:0:2,4:4:3.06558e-10,0.999999,1.29249e-06:58
chr09	43766199	chr09_43766199_C_T	C	T	1973.98	.	.	GT:PL:DP:SP:AD:SCR:GP:GQ	./.:3,0,172:22:0:20,2:23:0.33932,0.66068,1.01698e-18:4	0/1:195,0,166:38:0:23,15:39:3.24055e-20,1,6.12804e-18:99	0/1:95,0,162:28:0:21,7:28:3.24055e-10,1,1.53929e-17:94	0/1:67,0,169:39:0:32,7:40:2.04465e-07,1,3.07129e-18:66	./.:134,0,234:55:0:37,18:57:4.07961e-14,1,9.71228e-25:99	0/1:107,0,186:29:0:21,8:30:2.04465e-11,1,6.12804e-20:99	0/1:59,0,141:42:0:35,7:42:1.29008e-06,0.999999,1.93785e-15:58	0/1:142,0,164:50:0:32,18:50:6.46575e-15,1,9.71228e-18:99	0/1:129,0,255:29:3:19,10:34:1.29009e-13,1,7.71474e-27:99	0/1:107,0,158:39:0:29,10:39:2.04465e-11,1,3.86653e-17:99	0/1:104,0,213:30:0:22,8:31:4.07961e-11,1,1.2227e-22:99	0/1:66,0,179:10:0:7,3:11:2.57406e-07,1,3.07129e-19:65	0/1:133,0,255:42:0:28,14:45:5.13593e-14,1,7.71474e-27:99	./.:16,0,114:7:0:6,1:7:0.0250946,0.974905,9.46856e-13:16	0/1:50,0,98:6:0:4,2:6:1.02474e-05,0.99999,3.86649e-11:49	./.:81,0,25:4:0:1,3:4:8.13362e-09,0.999229,0.000770879:31	0/1:98,0,143:14:0:9,5:14:1.62412e-10,1,1.2227e-15:97	0/1:114,0,138:14:0:8,6:14:4.07961e-12,1,3.86653e-15:99	0/1:115,0,156:20:0:13,7:20:3.24055e-12,1,6.12804e-17:99	0/1:126,0,133:15:0:8,7:15:2.57406e-13,1,1.2227e-14:99	0/1:129,0,116:13:0:6,7:13:1.29009e-13,1,6.12804e-13:99
chr09	44350143	chr09_44350143_A_G	A	G	1866.9	.	.	GT:PL:DP:SP:AD:SCR:GP:GQ	1/1:83,45,0:15:0:0,15:15:1.36685e-11,3.30286e-06,0.999997:54	1/1:77,63,0:21:0:0,21:21:5.44155e-11,5.2347e-08,1:72	1/1:104,48,0:16:0:0,16:16:1.08573e-13,1.65535e-06,0.999998:57	1/1:95,108,0:42:0:1,41:42:8.62428e-13,1.65536e-12,1:99	1/1:49,48,0:36:0:1,35:35:3.43338e-08,1.65535e-06,0.999998:57	./.:103,175,0:58:0:0,58:58:1.36686e-13,3.30287e-19,1:99	0/1:70,0,88:30:16:5,25:28:2.61115e-09,1,1.51743e-08:77	1/1:87,120,0:40:0:0,40:40:5.44155e-12,1.04446e-13,1:99	1/1:126,96,0:32:0:0,32:32:6.85051e-16,2.62356e-11,1:99	1/1:94,126,0:42:0:0,42:42:1.08573e-12,2.62356e-14,1:99	1/1:38,33,0:31:0:1,30:30:4.32215e-07,5.23442e-05,0.999947:42	1/1:83,28,0:15:0:1,14:15:1.36663e-11,0.000165508,0.999834:37	./.:148,132,0:56:0:2,54:56:4.32238e-18,6.59009e-15,1:99	1/1:95,58,0:25:0:1,24:25:8.62428e-13,1.65536e-07,1:67	1/1:115,69,0:23:0:0,23:23:8.62428e-15,1.3149e-08,1:78	1/1:118,51,0:17:0:0,17:17:4.32237e-15,8.29643e-07,0.999999:60	1/1:121,33,0:11:0:0,11:11:2.16621e-15,5.23442e-05,0.999948:42	1/1:103,42,0:14:0:0,14:14:1.36685e-13,6.59005e-06,0.999993:51	0/1:66,0,86:22:0:3,19:20:6.55891e-09,1,2.40496e-08:75	1/1:94,96,0:32:0:0,32:32:1.08573e-12,2.62356e-11,1:99	1/1:50,12,0:24:0:1,23:23:2.70938e-08,0.00654695,0.993453:21
chr09	44640686	chr09_44640686_G_T	G	T	2171.95	.	.	GT:PL:DP:SP:AD:SCR:GP:GQ	0/0:0,39,255:13:0:13,0:0:0.99991,8.96419e-05,4.00868e-27:40	0/0:0,39,255:13:0:13,0:0:0.99991,8.96419e-05,4.00868e-27:40	0/0:0,48,255:16:0:16,0:0:0.999989,1.12861e-05,4.00899e-27:49	0/0:0,72,255:24:0:24,0:0:1,4.49314e-08,4.00904e-27:73	0/0:0,75,255:25:0:25,0:0:1,2.2519e-08,4.00904e-27:76	0/0:0,81,255:27:0:27,0:0:1,5.65653e-09,4.00904e-27:82	0/0:0,72,255:24:0:24,0:0:1,4.49314e-08,4.00904e-27:73	0/0:0,45,255:15:0:15,0:0:0.999977,2.25185e-05,4.00894e-27:46	0/0:0,48,255:16:0:16,0:0:0.999989,1.12861e-05,4.00899e-27:49	0/0:0,90,255:30:0:30,0:0:1,7.12115e-10,4.00904e-27:91	0/0:0,33,255:11:0:11,0:0:0.999643,0.000356775,4.0076e-27:34	0/1:255,0,255:17:0:10,7:0:4.44069e-26,1,5.62976e-27:99	0/0:0,63,255:21:0:21,0:0:1,3.56903e-07,4.00903e-27:64	0/1:224,0,255:14:2:9,5:0:5.59049e-23,1,5.62976e-27:99	0/1:255,0,119:25:10:4,21:0:4.44069e-26,1,2.24125e-13:99	0/1:255,0,102:23:2:3,20:0:4.44069e-26,1,1.12328e-11:99	0/1:255,0,255:31:5:12,19:0:4.44069e-26,1,5.62976e-27:99	0/1:255,0,255:14:0:8,6:0:4.44069e-26,1,5.62976e-27:99	0/1:255,0,255:13:0:7,6:0:4.44069e-26,1,5.62976e-27:99	0/1:255,0,253:32:0:7,25:0:4.44069e-26,1,8.92257e-27:99	0/1:255,0,135:12:3:3,9:0:4.44069e-26,1,5.62976e-15:99
chr09	45744437	chr09_45744437_C_T	C	T	552.942	.	.	GT:PL:DP:SP:AD:SCR:GP:GQ	./.:0,255,255:9752:0:9746,5:9755:1,1.55298e-26,1.90665e-27:99	0/0:0,36,242:12:0:12,0:5:0.999877,0.000123342,3.80379e-26:39	0/0:0,45,191:15:0:15,0:5:0.999984,1.55295e-05,4.78921e-21:48	0/0:0,90,199:30:0:30,0:9:1,4.91095e-10,7.5905e-22:93	0/0:0,39,187:13:0:13,0:4:0.999938,6.18213e-05,1.20294e-20:42	0/0:0,60,243:20:0:20,0:5:1,4.91094e-07,3.02183e-26:63	0/0:0,36,212:12:0:12,0:3:0.999877,0.000123342,3.80379e-23:39	0/0:0,36,184:12:0:12,0:2:0.999877,0.000123342,2.40003e-20:39	0/0:0,87,251:29:0:29,0:6:1,9.79863e-10,4.78928e-27:90	0/0:0,51,190:18:0:17,0:3:0.999996,3.90089e-06,6.02932e-21:54	0/0:0,51,255:17:0:17,0:6:0.999996,3.90089e-06,1.90664e-27:54	0/1:45,0,125:8:0:6,2:1:6.43883e-05,0.999936,3.88219e-14:41	0/0:0,48,255:16:0:16,0:9:0.999992,7.78326e-06,1.90663e-27:51	0/1:86,0,16:7:0:1,6:0:5.09915e-09,0.996926,0.00307445:25	0/1:71,0,111:8:0:5,3:3:1.61746e-07,1,9.75226e-13:67	0/1:53,0,79:5:0:3,2:2:1.02054e-05,0.99999,1.54561e-09:49	0/1:133,0,132:9:0:5,4:5:1.02055e-13,1,7.74649e-15:99	0/1:68,0,77:6:0:3,3:1:3.22727e-07,1,2.44966e-09:64	0/1:100,0,22:5:0:1,4:1:2.03469e-10,0.999226,0.00077405:31	./.:9,0,153:13:0:11,2:3:0.204044,0.795956,4.89772e-17:6	0/1:78,0,93:8:0:4,4:1:3.22727e-08,1,6.15326e-11:74
chr09	46952845	chr09_46952845_C_G	C	G	526.948	.	.	GT:PL:DP:SP:AD:SCR:GP:GQ	0/0:0,36,255:12:0:12,0:0:0.999957,4.2907e-05,2.30683e-28:43	0/0:0,63,255:22:0:21,0:0:1,8.56144e-08,2.30693e-28:70	0/0:0,69,255:23:0:23,0:0:1,2.15054e-08,2.30693e-28:76	0/0:0,60,255:20:0:20,0:0:1,1.70823e-07,2.30693e-28:67	0/0:0,72,255:24:0:24,0:0:1,1.07782e-08,2.30693e-28:79	0/0:0,69,255:23:0:23,0:0:1,2.15054e-08,2.30693e-28:76	0/0:0,96,255:32:0:32,0:0:1,4.29089e-11,2.30693e-28:99	0/0:0,39,255:13:0:13,0:0:0.999978,2.15049e-05,2.30688e-28:46	0/0:0,42,255:14:0:14,0:0:0.999989,1.07781e-05,2.3069e-28:49	0/0:0,75,255:25:0:25,0:0:1,5.40191e-09,2.30693e-28:82	0/0:0,39,255:13:0:13,0:0:0.999978,2.15049e-05,2.30688e-28:46	0/1:91,0,156:5:4:3,2:0:4.65e-09,1,1.07272e-17:83	0/0:0,45,255:15:0:15,0:0:0.999995,5.40188e-06,2.30692e-28:52	0/1:135,0,255:12:0:9,3:0:1.8512e-13,1,1.35048e-27:99	0/0:0,27,255:9:0:9,0:0:0.999659,0.000340721,2.30614e-28:34	./.:0,0,0:0:0:0,0:0:0,0,0:0	./.:48,0,140:4:0:3,1:0:9.27711e-05,0.999907,4.27019e-16:40	0/1:39,0,255:7:0:6,1:0:0.000736433,0.999264,1.34948e-27:31	0/1:255,0,255:20:0:13,7:0:1.8512e-25,1,1.35048e-27:99	0/1:36,0,255:8:0:7,1:0:0.0014683,0.998532,1.34849e-27:28	./.:13,0,255:8:0:7,1:0:0.226841,0.773159,1.04413e-27:6
chr09	47277133	chr09_47277133_G_A	G	A	313.459	.	.	GT:PL:DP:SP:AD:SCR:GP:GQ	0/0:0,78,197:26:0:26,0:0:1,3.33662e-09,2.21082e-22:84	0/0:0,96,199:32:0:32,0:0:1,5.28818e-11,1.39493e-22:99	0/0:0,141,205:47:0:47,0:0:1,1.67227e-15,3.50391e-23:99	0/0:0,129,203:43:0:43,0:0:1,2.65037e-14,5.55332e-23:99	0/0:0,114,201:38:0:38,0:0:1,8.3812e-13,8.80142e-23:99	0/0:0,120,202:40:0:40,0:0:1,2.10526e-13,6.99122e-23:99	0/0:0,132,204:44:0:44,0:0:1,1.32833e-14,4.41116e-23:99	0/0:0,138,205:46:0:46,0:0:1,3.33662e-15,3.50391e-23:99	1/1:196,93,0:31:0:0,31:0:2.26698e-18,9.52256e-09,1:80	0/0:0,84,198:28:0:28,0:0:1,8.3812e-10,1.75611e-22:90	1/1:198,78,0:26:0:0,26:0:1.43037e-18,3.0113e-07,1:65	0/0:0,42,189:14:0:14,0:0:0.999987,1.32831e-05,1.39491e-21:48	0/0:0,96,199:32:0:32,0:0:1,5.28818e-11,1.39493e-22:99	0/0:0,45,191:15:0:15,0:0:0.999993,6.65738e-06,8.80136e-22:51	./.:0,12,113:4:0:4,0:0:0.986891,0.0131092,5.48052e-14:18	0/0:0,21,154:7:0:7,0:0:0.998331,0.00166948,4.4038e-18:27	0/0:0,45,191:15:0:15,0:0:0.999993,6.65738e-06,8.80136e-22:51	0/0:0,27,167:9:0:9,0:0:0.99958,0.000419879,2.20989e-19:33	0/0:0,48,192:16:0:16,0:0:0.999997,3.33661e-06,6.99119e-22:54	0/0:0,30,175:10:0:10,0:0:0.99979,0.000210482,3.50317e-20:36	0/0:0,39,187:13:0:13,0:0:0.999973,2.6503e-05,2.21076e-21:45
chr09	47574041	chr09_47574041_A_G	A	G	3624.42	.	.	GT:PL:DP:SP:AD:SCR:GP:GQ	1/1:255,108,0:36:0:0,36:43:3.08816e-27,9.90558e-12,1:99	1/1:255,120,0:40:0:0,40:45:3.08816e-27,6.25e-13,1:99	1/1:255,126,0:42:0:0,42:48:3.08816e-27,1.56993e-13,1:99	1/1:255,135,0:45:0:0,45:49:3.08816e-27,1.97642e-14,1:99	0/0:0,36,255:12:0:12,0:9:0.998395,0.00160503,3.23297e-25:27	0/0:0,63,255:21:0:21,0:23:0.999997,3.20759e-06,3.23816e-25:54	0/0:0,51,255:17:0:17,0:16:0.999949,5.08344e-05,3.23801e-25:42	0/0:0,45,255:15:0:15,0:16:0.999798,0.000202345,3.23752e-25:36	1/1:255,135,0:45:0:0,45:51:3.08816e-27,1.97642e-14,1:99	1/1:255,114,0:38:0:0,38:38:3.08816e-27,2.48817e-12,1:99	1/1:255,42,0:14:0:0,14:16:3.08804e-27,3.94333e-05,0.999961:44	1/1:255,30,0:10:0:0,10:11:3.08623e-27,0.00062461,0.999375:32	0/0:0,45,255:15:0:15,0:16:0.999798,0.000202345,3.23752e-25:36	./.:220,12,0:4:0:0,4:5:9.39513e-24,0.0379387,0.962061:14	./.:60,3,0:1:0:0,1:2:7.43627e-08,0.238526,0.761474:6	./.:151,9,0:3:0:0,3:4:7.19128e-17,0.0729434,0.927057:11	1/1:255,21,0:7:0:0,7:7:3.07291e-27,0.00494003,0.99506:23	1/1:255,33,0:11:0:0,11:12:3.08719e-27,0.000313144,0.999687:35	1/1:255,21,0:7:0:0,7:7:3.07291e-27,0.00494003,0.99506:23	1/1:255,39,0:13:0:0,13:13:3.08792e-27,7.86766e-05,0.999921:41	1/1:255,27,0:9:0:0,9:10:3.08432e-27,0.00124549,0.998755:29
chr09	48483232	chr09_48483232_A_G	A	G	1825.85	.	.	GT:PL:DP:SP:AD:SCR:GP:GQ	0/0:0,57,195:19:0:19,0:0:0.999996,4.38956e-06,3.82634e-20:53	0/0:0,54,195:18:0:18,0:0:0.999991,8.75828e-06,3.82632e-20:50	0/0:0,75,198:25:0:25,0:0:1,6.95701e-08,1.91772e-20:71	0/0:0,84,198:28:0:28,0:0:1,8.75836e-09,1.91772e-20:80	0/0:0,39,187:13:0:13,0:0:0.999723,0.000276887,2.4136e-19:35	0/0:0,27,170:9:0:9,0:0:0.99563,0.00437039,1.20471e-17:23	0/0:0,42,189:14:0:14,0:0:0.999861,0.000138791,1.52309e-19:38	0/0:0,96,199:32:0:32,0:0:1,5.52615e-10,1.5233e-20:92	./.:209,187,0:62:0:0,62:0:1.04043e-21,3.62775e-19,1:99	0/0:0,78,198:26:0:26,0:0:1,3.48677e-08,1.91772e-20:74	1/1:196,81,0:27:0:0,27:0:2.07594e-20,1.44423e-08,1:78	1/1:184,48,0:16:0:0,16:0:3.29005e-19,2.88154e-05,0.999971:45	0/0:0,48,190:16:0:16,0:0:0.999965,3.48664e-05,1.20996e-19:44	./.:123,15,0:5:0:0,5:0:3.91684e-13,0.0543699,0.94563:12	1/1:184,42,0:14:0:0,14:0:3.28976e-19,0.000114706,0.999885:39	1/1:173,30,0:10:0:0,10:0:4.13453e-18,0.00181488,0.998185:27	1/1:188,51,0:17:0:0,17:0:1.30981e-19,1.44421e-05,0.999986:48	1/1:180,54,0:18:0:0,18:0:8.2644e-19,7.23826e-06,0.999993:51	1/1:159,24,0:8:0:0,8:0:1.03296e-16,0.0071863,0.992814:21	1/1:187,54,0:18:0:0,18:0:1.64896e-19,7.23826e-06,0.999993:51	1/1:192,48,0:16:0:0,16:0:5.21437e-20,2.88154e-05,0.999971:45
chr09	49426159	chr09_49426159_T_C	T	C	2916.31	.	.	GT:PL:DP:SP:AD:SCR:GP:GQ	0/1:160,0,103:19:0:6,13:19:2.83303e-17,1,4.42272e-11:99	0/1:161,0,100:26:0:7,19:26:2.25035e-17,1,8.82449e-11:99	0/1:164,0,112:27:0:8,19:27:1.12785e-17,1,5.56787e-12:99	0/1:161,0,90:24:0:6,18:24:2.25035e-17,1,8.82449e-10:90	0/1:161,0,113:21:0:7,14:21:2.25035e-17,1,4.42272e-12:99	0/1:162,0,137:25:0:10,15:25:1.78752e-17,1,1.76072e-14:99	0/1:141,0,148:21:0:11,10:21:2.25035e-15,1,1.39859e-15:99	0/1:163,0,103:25:0:7,18:25:1.41988e-17,1,4.42272e-11:99	0/1:157,0,84:31:0:7,24:31:5.65263e-17,1,3.51309e-09:84	0/1:162,0,123:36:0:11,25:36:1.78752e-17,1,4.42272e-13:99	0/1:143,0,98:14:0:5,9:14:1.41988e-15,1,1.39859e-10:98	0/1:89,0,74:7:0:3,4:7:3.56657e-10,1,3.51309e-08:74	0/1:161,0,161:36:0:18,18:36:2.25035e-17,1,7.00954e-17:99	0/1:132,0,86:11:0:4,7:11:1.78752e-14,1,2.21661e-09:86	0/1:134,0,42:9:0:2,7:9:1.12779e-14,0.999944,5.56756e-05:42	0/1:107,0,107:10:0:5,5:10:5.65263e-12,1,1.76072e-11:99	0/1:115,0,105:11:0:5,6:11:8.95882e-13,1,2.79055e-11:99	0/1:151,0,95:15:0:5,10:15:2.25035e-16,1,2.79055e-10:95	0/1:131,0,103:12:0:5,7:12:2.25035e-14,1,4.42272e-11:99	0/1:142,0,133:17:0:8,9:17:1.78752e-15,1,4.42272e-14:99	0/1:113,0,48:7:0:2,5:7:1.41986e-12,0.999986,1.39857e-05:48
chr09	50710077	chr09_50710077_T_C	T	C	901.786	.	.	GT:PL:DP:SP:AD:SCR:GP:GQ	0/0:0,27,163:9:0:9,0:0:0.998097,0.00190281,1.14171e-17:27	0/0:0,42,189:14:0:14,0:0:0.99994,6.02831e-05,2.87315e-20:42	0/0:0,42,189:14:0:14,0:0:0.99994,6.02831e-05,2.87315e-20:42	0/0:0,48,192:16:0:16,0:0:0.999985,1.51431e-05,1.44005e-20:48	./.:0,18,143:6:0:6,0:0:0.985083,0.0149174,1.12682e-15:18	0/0:0,39,187:13:0:13,0:0:0.99988,0.000120273,4.55336e-20:39	0/0:0,51,194:17:0:17,0:0:0.999992,7.5896e-06,9.08616e-21:51	0/0:0,33,180:11:0:11,0:0:0.999521,0.000478645,2.28127e-19:33	0/0:0,54,194:18:0:18,0:0:0.999996,3.80382e-06,9.0862e-21:54	0/0:0,42,189:14:0:14,0:0:0.99994,6.02831e-05,2.87315e-20:42	./.:0,15,129:5:0:5,0:0:0.970671,0.0293288,2.78905e-14:15	0/1:109,0,58:13:0:3,10:10:1.31758e-11,1,3.78584e-07:64	0/0:0,24,162:8:0:8,0:0:0.996211,0.00378942,1.43461e-17:24	0/1:114,0,135:26:0:10,16:16:4.16656e-12,1,7.55374e-15:99	0/1:114,0,70:17:0:4,13:13:4.16656e-12,1,2.3887e-08:76	0/1:113,0,62:20:0:4,16:16:5.24539e-12,1,1.50717e-07:68	1/1:122,59,0:32:0:1,31:31:2.76448e-12,5.27031e-06,0.999995:52	./.:116,11,0:16:0:1,15:16:8.25919e-12,0.249551,0.750449:6	0/1:107,0,77:29:0:6,23:23:2.08823e-11,1,4.76609e-09:83	0/1:111,0,30:13:0:2,11:12:8.3114e-12,0.999761,0.000238813:36	0/1:103,0,84:12:0:4,8:8:5.24539e-11,1,9.50959e-10:89
chr09	51369168	chr09_51369168_G_A	G	A	2017.75	.	.	GT:PL:DP:SP:AD:SCR:GP:GQ	0/0:0,21,254:7:0:7,0:7:0.994568,0.00543159,4.67906e-27:22	0/0:0,30,255:10:0:10,0:10:0.999313,0.000687058,3.73444e-27:31	0/0:0,51,255:17:0:17,0:19:0.999995,5.46122e-06,3.73699e-27:52	0/0:0,30,255:10:0:10,0:12:0.999313,0.000687058,3.73444e-27:31	0/0:0,21,255:7:0:7,0:8:0.994568,0.00543159,3.71671e-27:22	./.:0,12,184:4:0:4,0:5:0.958423,0.0415766,4.50901e-20:13	0/0:0,24,255:8:0:8,0:8:0.99727,0.00272964,3.72681e-27:25	./.:0,18,255:6:0:6,0:5:0.989221,0.0107792,3.69673e-27:19	0/0:0,21,255:7:0:7,0:7:0.994568,0.00543159,3.71671e-27:22	0/0:0,60,255:20:0:20,0:24:0.999999,6.8753e-07,3.737e-27:61	./.:0,12,184:4:0:4,0:4:0.958423,0.0415766,4.50901e-20:13	0/1:216,0,255:11:3:6,5:17:3.65349e-22,1,5.43541e-27:99	0/0:0,24,255:8:0:8,0:8:0.99727,0.00272964,3.72681e-27:25	0/1:255,0,132:13:0:3,10:23:4.59947e-26,1,1.08451e-14:99	0/1:255,0,144:9:0:3,6:15:4.59947e-26,1,6.84277e-16:99	0/1:191,0,132:7:0:3,4:11:1.15534e-19,1,1.08451e-14:99	0/1:255,0,180:14:0:4,10:25:4.59947e-26,1,1.71883e-19:99	0/1:228,0,255:12:0:7,5:19:2.3052e-23,1,5.43541e-27:99	0/1:220,0,234:10:3:5,5:15:1.45448e-22,1,6.84277e-25:99	0/1:255,0,132:13:0:3,10:24:4.59947e-26,1,1.08451e-14:99	0/1:234,0,225:10:0:5,5:15:5.79039e-24,1,5.43541e-24:99
chr09	52322097	chr09_52322097_T_G	T	G	2147.31	.	.	GT:PL:DP:SP:AD:SCR:GP:GQ	0/0:0,60,255:20:0:20,0:0:0.999999,1.5e-06,1.77878e-26:58	0/0:0,72,255:24:0:24,0:0:1,9.46436e-08,1.77878e-26:70	0/0:0,72,255:24:0:24,0:0:1,9.46436e-08,1.77878e-26:70	0/0:0,151,255:50:0:50,0:0:1,1.19149e-15,1.77878e-26:99	0/0:0,96,255:32:0:32,0:0:1,3.76783e-10,1.77878e-26:94	0/0:0,72,255:24:0:24,0:0:1,9.46436e-08,1.77878e-26:70	0/0:0,78,255:26:0:26,0:0:1,2.37734e-08,1.77878e-26:76	0/0:0,93,255:31:0:31,0:0:1,7.51781e-10,1.77878e-26:91	0/0:0,120,255:40:0:40,0:0:1,1.5e-12,1.77878e-26:99	0/0:0,96,255:32:0:32,0:0:1,3.76783e-10,1.77878e-26:94	0/0:0,51,255:17:0:17,0:0:0.999988,1.19148e-05,1.77876e-26:49	1/1:255,51,0:17:0:0,17:0:5.62171e-26,2.11816e-05,0.999979:46	0/0:0,138,255:46:0:46,0:0:1,2.37734e-14,1.77878e-26:99	1/1:255,51,0:17:0:0,17:0:5.62171e-26,2.11816e-05,0.999979:46	./.:255,24,0:8:0:0,8:0:5.56277e-26,0.0105047,0.989495:19	1/1:255,33,0:11:0:0,11:0:5.61432e-26,0.00133472,0.998665:28	./.:255,24,0:8:0:0,8:0:5.56277e-26,0.0105047,0.989495:19	1/1:255,78,0:26:0:0,26:0:5.62183e-26,4.22638e-08,1:73	1/1:255,45,0:15:0:0,15:0:5.62135e-26,8.43203e-05,0.999916:40	1/1:255,81,0:27:0:0,27:0:5.62183e-26,2.11821e-08,1:76	1/1:255,93,0:31:0:0,31:0:5.62183e-26,1.3365e-09,1:88
chr09	52384525	chr09_52384525_C_G	C	G	203.786	.	.	GT:PL:DP:SP:AD:SCR:GP:GQ	0/0:0,63,196:21:0:21,0:0:1,6.20288e-08,9.61892e-23:72	0/0:0,93,196:32:0:31,0:0:1,6.20288e-11,9.61892e-23:99	0/0:0,78,197:26:0:26,0:0:1,1.96152e-09,7.64058e-23:87	0/0:0,90,194:31:0:30,0:0:1,1.23764e-10,1.5245e-22:99	0/0:0,72,194:24:0:24,0:0:1,7.80896e-09,1.5245e-22:81	0/0:0,111,201:37:0:37,0:0:1,9.8309e-13,3.04177e-23:99	0/0:0,51,188:17:0:17,0:0:0.999999,9.83089e-07,6.06912e-22:60	0/0:0,87,196:29:0:29,0:0:1,2.46941e-10,9.61892e-23:96	0/0:0,21,154:7:0:7,0:0:0.999018,0.000982124,1.523e-18:30	0/0:0,72,196:24:0:24,0:0:1,7.80896e-09,9.61892e-23:81	0/0:0,18,138:6:0:6,0:0:0.998042,0.00195768,6.05725e-17:27	0/0:0,24,159:8:0:8,0:0:0.999508,0.000492469,4.81851e-19:33	0/0:0,75,197:25:0:25,0:0:1,3.91375e-09,7.64058e-23:84	0/1:209,0,89:10:0:4,6:12:1.0172e-20,1,3.89523e-11:99	0/0:0,18,143:6:0:6,0:0:0.998042,0.00195768,1.91547e-17:27	./.:0,0,0:0:0:0,0:0:0,0,0:0	./.:0,0,0:0:0:0,0:0:0,0,0:0	./.:0,0,0:0:0:0,0:0:0,0,0:0	0/1:45,0,100:5:0:4,1:2:0.000255444,0.999745,3.0933e-12:35	0/0:0,24,162:8:0:8,0:0:0.999508,0.000492469,2.41497e-19:33	./.:0,0,0:0:0:0,0:0:0,0,0:0
chr09	53533351	chr09_53533351_G_A	G	A	513.021	.	.	GT:PL:DP:SP:AD:SCR:GP:GQ	0/0:0,30,175:10:0:10,0:0:0.999405,0.000594894,2.79949e-19:32	0/0:0,27,167:9:0:9,0:0:0.998814,0.00118627,1.76531e-18:29	0/0:0,45,191:15:0:15,0:0:0.999981,1.88231e-05,7.03605e-21:47	0/0:0,63,196:21:0:21,0:0:1,2.98331e-07,2.22503e-21:65	0/0:0,42,188:14:0:14,0:0:0.999962,3.75562e-05,1.40385e-20:44	0/0:0,42,189:14:0:14,0:0:0.999962,3.75562e-05,1.11512e-20:44	0/0:0,27,167:9:0:9,0:0:0.998814,0.00118627,1.76531e-18:29	0/0:0,33,180:11:0:11,0:0:0.999702,0.000298242,8.85538e-20:35	0/0:0,45,185:16:0:15,0:0:0.999981,1.88231e-05,2.8011e-20:47	0/0:0,27,170:9:0:9,0:0:0.998814,0.00118627,8.84751e-19:29	0/0:0,42,189:14:0:14,0:0:0.999962,3.75562e-05,1.11512e-20:44	0/1:53,0,79:5:0:3,2:0:8.41973e-06,0.999992,1.87342e-09:50	0/0:0,27,170:9:0:9,0:0:0.998814,0.00118627,8.84751e-19:29	./.:81,0,25:4:0:1,3:0:1.33382e-08,0.99953,0.000470364:33	0/1:79,0,53:5:0:2,3:0:2.11496e-08,0.999999,7.45827e-07:61	./.:56,0,56:4:0:2,2:0:4.21988e-06,0.999995,3.73797e-07:53	0/1:77,0,77:6:0:3,3:0:3.35198e-08,1,2.96919e-09:74	./.:28,0,59:3:0:2,1:0:0.0026555,0.997344,1.86846e-07:25	0/1:100,0,22:5:0:1,4:0:1.67839e-10,0.999062,0.00093806:30	0/1:74,0,96:7:0:4,3:0:6.68808e-08,1,3.73799e-11:71	./.:56,0,56:4:0:2,2:0:4.21988e-06,0.999995,3.73797e-07:53
chr09	53719749	chr09_53719749_A_G	A	G	697.725	.	.	GT:PL:DP:SP:AD:SCR:GP:GQ	1/1:198,87,0:29:0:0,29:0:2.53583e-19,1.59621e-08,1:77	1/1:198,78,0:26:0:0,26:0:2.53583e-19,1.26791e-07,1:68	1/1:203,126,0:42:0:0,42:0:8.019e-20,2.00951e-12,1:99	./.:208,160,0:53:0:0,53:0:2.53583e-20,8e-16,1:99	0/0:0,60,195:20:0:20,0:0:1,5e-07,1.97642e-21:63	0/0:0,81,198:27:0:27,0:0:1,3.97164e-09,9.90558e-22:84	0/0:0,105,198:35:0:35,0:0:1,1.58114e-11,9.90558e-22:99	0/0:0,90,198:30:0:30,0:0:1,5e-10,9.90558e-22:93	0/0:0,114,201:38:0:38,0:0:1,1.99054e-12,4.96455e-22:99	./.:0,0,0:0:0:0,0:0:0,0,0:0	0/0:0,51,194:17:0:17,0:0:0.999996,3.97163e-06,2.48816e-21:54	0/0:0,24,155:8:0:8,0:0:0.998013,0.00198658,1.9725e-17:27	0/0:0,99,199:33:0:33,0:0:1,6.29463e-11,7.86828e-22:99	0/0:0,30,175:10:0:10,0:0:0.9995,0.00049975,1.97544e-19:33	./.:0,6,67:2:0:2,0:0:0.88842,0.11158,1.10789e-08:9	0/0:0,18,143:6:0:6,0:0:0.992138,0.00786216,3.10779e-16:21	0/0:0,18,143:6:0:6,0:0:0.992138,0.00786216,3.10779e-16:21	./.:0,9,92:3:0:3,0:0:0.940781,0.0592187,3.70996e-11:12	0/0:0,21,154:7:0:7,0:0:0.996044,0.00395593,2.47833e-17:24	0/0:0,21,154:7:0:7,0:0:0.996044,0.00395593,2.47833e-17:24	0/0:0,42,189:14:0:14,0:0:0.999968,3.15469e-05,7.86804e-21:45
chr09	54951419	chr09_54951419_G_A	G	A	833.596	.	.	GT:PL:DP:SP:AD:SCR:GP:GQ	0/0:0,15,255:5:0:5,0:10:0.992506,0.00749386,4.4732e-28:21	0/0:0,36,255:12:0:12,0:22:0.99994,5.99717e-05,4.5067e-28:42	0/0:0,39,255:13:0:13,0:26:0.99997,3.00579e-05,4.50683e-28:45	0/0:0,33,255:11:0:11,0:22:0.99988,0.000119652,4.50643e-28:39	0/0:0,27,255:9:0:9,0:18:0.999524,0.000476174,4.50482e-28:33	0/0:0,15,255:5:0:5,0:10:0.992506,0.00749386,4.4732e-28:21	0/0:0,18,235:6:0:6,0:12:0.99623,0.00376992,4.48998e-26:24	0/0:0,36,255:12:0:12,0:24:0.99994,5.99717e-05,4.5067e-28:42	0/0:0,27,255:9:0:9,0:18:0.999524,0.000476174,4.50482e-28:33	0/0:0,21,255:7:0:7,0:14:0.998107,0.00189299,4.49844e-28:27	0/0:0,15,255:5:0:5,0:10:0.992506,0.00749386,4.4732e-28:21	0/1:141,0,255:10:3:7,3:20:3.32681e-14,1,1.88761e-27:99	0/0:0,15,246:5:0:5,0:10:0.992506,0.00749386,3.55319e-27:21	0/1:255,0,255:23:2:11,12:46:1.32443e-25,1,1.88761e-27:99	0/1:93,0,195:6:0:4,2:12:2.09907e-09,1,1.88761e-21:86	0/1:96,0,207:8:0:6,2:16:1.05203e-09,1,1.191e-22:89	0/1:36,0,255:8:0:7,1:16:0.00105092,0.998949,1.88563e-27:29	0/1:120,0,255:17:0:14,3:34:4.1882e-12,1,1.88761e-27:99	0/1:39,0,255:7:0:6,1:13:0.000526986,0.999473,1.88662e-27:32	0/0:0,45,255:15:0:15,0:24:0.999992,7.55038e-06,4.50694e-28:51	0/1:147,0,239:8:0:5,3:16:8.35656e-15,1,7.51471e-26:99
chr09	55858506	chr09_55858506_A_G	A	G	156.006	.	.	GT:PL:DP:SP:AD:SCR:GP:GQ	0/0:0,78,255:26:0:26,0:0:1,1.14081e-09,4.09606e-29:89	0/0:0,99,255:33:0:33,0:0:1,9.06177e-12,4.09605e-29:99	0/0:0,51,255:17:0:17,0:0:0.999999,5.71759e-07,4.09605e-29:62	0/0:0,126,255:42:0:42,0:0:1,1.80806e-14,4.09605e-29:99	0/0:0,84,255:28:0:28,0:0:1,2.86558e-10,4.09605e-29:95	0/0:0,78,255:26:0:26,0:0:1,1.14081e-09,4.09606e-29:89	0/0:0,66,255:22:0:22,0:0:1,1.80806e-08,4.09605e-29:77	0/0:0,72,255:24:0:24,0:0:1,4.54164e-09,4.09605e-29:83	0/0:0,102,255:34:0:34,0:0:1,4.54164e-12,4.09605e-29:99	0/0:0,33,255:11:0:11,0:0:0.999964,3.60742e-05,4.09591e-29:44	0/0:0,69,255:23:0:23,0:0:1,9.06177e-09,4.09605e-29:80	./.:7,0,255:10:0:9,1:1:0.734886,0.265114,1.50864e-28:5	0/1:52,0,255:20:3:18,2:0:8.76494e-05,0.999912,5.69003e-28:40	./.:0,9,170:3:0:3,0:0:0.99102,0.00898039,1.28365e-20:20	0/0:0,15,255:5:0:5,0:0:0.997729,0.00227104,4.08675e-29:26	0/0:0,21,255:7:0:7,0:0:0.999429,0.000571432,4.09371e-29:32	0/0:0,33,255:11:0:11,0:0:0.999964,3.60742e-05,4.09591e-29:44	0/1:60,0,255:12:3:9,3:3:1.38925e-05,0.999986,5.69045e-28:48	0/1:42,0,255:9:0:7,2:2:0.000875803,0.999124,5.68555e-28:30	0/1:76,0,255:12:12:8,4:4:3.48969e-07,1,5.69053e-28:64	./.:0,12,184:4:0:4,0:0:0.995479,0.00452111,5.13331e-22:23
chr09	56682602	chr09_56682602_G_T	G	T	1647.91	.	.	GT:PL:DP:SP:AD:SCR:GP:GQ	1/1:255,48,0:16:0:0,16:18:1.28857e-25,6.39838e-05,0.999936:41	1/1:255,75,0:25:0:0,25:28:1.28865e-25,1.27673e-07,1:68	1/1:255,75,0:25:0:0,25:27:1.28865e-25,1.27673e-07,1:68	1/1:255,66,0:22:0:0,22:28:1.28865e-25,1.01414e-06,0.999999:59	0/0:0,69,255:23:0:23,0:33:1,1.24727e-07,7.76005e-27:69	0/0:0,81,255:27:0:27,0:33:1,7.86977e-09,7.76005e-27:81	0/0:0,66,255:22:0:22,0:23:1,2.48864e-07,7.76005e-27:66	0/0:0,84,255:28:0:28,0:36:1,3.94423e-09,7.76005e-27:84	1/1:255,87,0:29:0:0,29:34:1.28865e-25,8.0556e-09,1:80	1/1:255,96,0:32:0:0,32:41:1.28865e-25,1.01414e-09,1:89	./.:255,8,0:15:0:1,14:18:7.85821e-26,0.390199,0.609801:4	0/0:0,21,154:7:0:7,0:0:0.992192,0.00780832,9.69304e-17:21	0/0:0,105,255:35:0:35,0:46:1,3.13301e-11,7.76005e-27:99	0/0:0,42,255:14:0:14,0:4:0.999937,6.25079e-05,7.75956e-27:42	0/0:0,21,154:7:0:7,0:0:0.992192,0.00780832,9.69304e-17:21	0/0:0,51,215:17:0:17,0:5:0.999992,7.86971e-06,7.75999e-23:51	0/0:0,24,185:8:0:8,0:2:0.996071,0.00392873,7.72956e-20:24	0/0:0,54,218:18:0:18,0:3:0.999996,3.94421e-06,3.88922e-23:54	0/0:0,69,197:23:0:23,0:2:1,1.24727e-07,4.89626e-21:69	0/0:0,27,170:9:0:9,0:0:0.998027,0.0019729,2.4491e-18:27	0/0:0,42,255:14:0:14,0:2:0.999937,6.25079e-05,7.75956e-27:42
chr09	56793541	chr09_56793541_C_T	C	T	1976.49	.	.	GT:PL:DP:SP:AD:SCR:GP:GQ	0/0:0,129,202:43:0:43,0:43:1,8.34496e-14,6.93088e-22:99	./.:0,166,228:55:0:55,0:53:1,1.66504e-17,1.74096e-24:99	0/0:0,126,224:42:0:42,0:40:1,1.66504e-13,4.37309e-24:99	./.:0,193,255:64:0:64,0:55:1,3.32219e-20,3.47367e-27:99	0/0:0,117,255:39:0:39,0:36:1,1.32259e-12,3.47367e-27:99	0/0:0,126,252:42:0:42,0:41:1,1.66504e-13,6.93088e-27:99	0/0:0,123,255:41:0:41,0:35:1,3.32219e-13,3.47367e-27:99	0/0:0,129,253:43:0:43,0:40:1,8.34496e-14,5.5054e-27:99	0/0:0,123,200:41:0:41,0:40:1,3.32219e-13,1.09847e-21:99	0/0:0,108,255:36:0:36,0:31:1,1.05057e-11,3.47367e-27:99	0/0:0,54,249:18:0:18,0:17:0.999997,2.6389e-06,1.38289e-26:55	0/1:192,0,145:10:9:6,4:5:9.51866e-20,1,5.2404e-16:99	0/0:0,129,255:43:0:43,0:39:1,8.34496e-14,3.47367e-27:99	0/1:255,0,119:18:10:7,11:7:4.77063e-26,1,2.08624e-13:99	0/1:255,0,97:12:3:5,7:5:4.77063e-26,1,3.30647e-11:99	0/1:255,0,240:16:12:9,7:12:4.77063e-26,1,1.65716e-25:99	0/1:255,0,171:14:6:7,7:6:4.77063e-26,1,1.31633e-18:99	0/1:175,0,135:13:0:9,4:9:4.77063e-18,1,5.2404e-15:99	0/1:255,0,151:25:18:12,13:12:4.77063e-26,1,1.31633e-16:99	0/1:171,0,159:17:14:13,4:12:1.19833e-17,1,2.08624e-17:99	0/1:255,0,119:24:20:8,16:8:4.77063e-26,1,2.08624e-13:99
chr09	57199744	chr09_57199744_C_A	C	A	310.762	.	.	GT:PL:DP:SP:AD:SCR:GP:GQ	0/0:0,81,196:27:0:27,0:0:1,1.67227e-09,2.78325e-22:87	0/0:0,93,196:31:0:31,0:0:1,1.05513e-10,2.78325e-22:99	0/0:0,90,199:30:0:30,0:0:1,2.10526e-10,1.39493e-22:96	0/0:0,69,195:23:0:23,0:0:1,2.65037e-08,3.50391e-22:75	0/0:0,102,200:34:0:34,0:0:1,1.32833e-11,1.10803e-22:99	0/0:0,51,190:17:0:17,0:0:0.999998,1.67227e-06,1.10803e-21:57	0/0:0,111,199:37:0:37,0:0:1,1.67227e-12,1.39493e-22:99	0/0:0,99,197:33:0:33,0:0:1,2.65037e-11,2.21082e-22:99	1/1:197,96,0:32:0:0,32:0:1.80072e-18,4.77258e-09,1:83	0/0:0,60,195:20:0:20,0:0:1,2.10526e-07,3.50391e-22:66	1/1:194,75,0:25:0:0,25:0:3.59291e-18,6.00832e-07,0.999999:62	0/0:0,27,170:9:0:9,0:0:0.99958,0.000419879,1.10757e-19:33	0/0:0,78,197:26:0:26,0:0:1,3.33662e-09,2.21082e-22:84	0/0:0,27,170:9:0:9,0:0:0.99958,0.000419879,1.10757e-19:33	0/0:0,21,154:7:0:7,0:0:0.998331,0.00166948,4.4038e-18:27	./.:0,6,67:2:0:2,0:0:0.949774,0.0502258,2.09978e-09:12	0/0:0,21,154:7:0:7,0:0:0.998331,0.00166948,4.4038e-18:27	0/0:0,42,189:14:0:14,0:0:0.999987,1.32831e-05,1.39491e-21:48	0/0:0,30,175:10:0:10,0:0:0.99979,0.000210482,3.50317e-20:36	0/0:0,18,143:6:0:6,0:0:0.996674,0.00332552,5.53485e-17:24	./.:0,9,92:3:0:3,0:0:0.974181,0.0258194,6.81071e-12:15
chr09	57364173	chr09_57364173_C_T	C	T	1301.69	.	.	GT:PL:DP:SP:AD:SCR:GP:GQ	0/0:0,144,206:48:0:48,0:0:1,4.89978e-15,9.51247e-22:99	0/0:0,90,199:30:0:30,0:0:1,1.23077e-09,4.76753e-21:89	0/0:0,135,204:45:0:45,0:0:1,3.89203e-14,1.50762e-21:99	0/0:0,126,203:42:0:42,0:0:1,3.09155e-13,1.89799e-21:99	0/0:0,114,201:38:0:38,0:0:1,4.89978e-12,3.00811e-21:99	0/0:0,135,204:45:0:45,0:0:1,3.89203e-14,1.50762e-21:99	0/0:0,120,202:40:0:40,0:0:1,1.23077e-12,2.38942e-21:99	0/0:0,93,198:31:0:31,0:0:1,6.16846e-10,6.00196e-21:92	./.:0,202,215:67:0:67,0:0:1,7.76563e-21,1.19755e-22:99	./.:0,163,208:54:0:54,0:0:1,6.16846e-17,6.00196e-22:99	0/0:0,120,201:40:0:40,0:0:1,1.23077e-12,3.00811e-21:99	1/1:180,33,0:11:0:0,11:0:2.63633e-18,0.00162621,0.998374:27	./.:0,160,209:53:0:53,0:0:1,1.23077e-16,4.76753e-22:99	1/1:184,36,0:12:0:0,12:0:1.05039e-18,0.000815697,0.999184:30	./.:154,21,0:7:0:0,7:0:1.0248e-15,0.025166,0.974834:15	0/0:0,48,190:16:0:16,0:0:0.999981,1.9506e-05,3.78691e-20:47	1/1:196,60,0:20:0:0,20:0:6.63293e-20,3.24999e-06,0.999997:54	1/1:186,42,0:14:0:0,14:0:6.63159e-19,0.000205019,0.999795:36	1/1:178,33,0:11:0:0,11:0:4.1783e-18,0.00162621,0.998374:27	1/1:180,33,0:11:0:0,11:0:2.63633e-18,0.00162621,0.998374:27	1/1:188,45,0:15:0:0,15:0:4.18468e-19,0.000102763,0.999897:39
chr09	57415992	chr09_57415992_A_G	A	G	57.249	.	.	GT:PL:DP:SP:AD:SCR:GP:GQ	0/0:0,93,255:31:0:31,0:62:1,1.4118e-11,6.27315e-30:99	0/0:0,60,255:20:0:20,0:40:1,2.81691e-08,6.27315e-30:75	0/0:0,90,255:30:0:30,0:60:1,2.81691e-11,6.27315e-30:99	0/0:0,93,255:31:0:31,0:62:1,1.4118e-11,6.27315e-30:99	0/0:0,117,255:39:0:39,0:78:1,5.62047e-14,6.27315e-30:99	0/0:0,132,255:44:0:44,0:88:1,1.77735e-15,6.27315e-30:99	0/0:0,102,255:34:0:34,0:68:1,1.77735e-12,6.27315e-30:99	0/0:0,81,255:27:0:27,0:53:1,2.23755e-10,6.27315e-30:96	0/0:0,129,255:43:0:43,0:86:1,3.54628e-15,6.27315e-30:99	0/0:0,108,255:36:0:36,0:72:1,4.4645e-13,6.27315e-30:99	0/1:72,0,255:16:0:14,2:32:2.23989e-06,0.999998,2.22696e-28:56	./.:0,9,159:3:0:3,0:6:0.996466,0.00353375,2.48856e-20:24	0/0:0,87,255:29:0:29,0:58:1,5.62047e-11,6.27315e-30:99	0/0:0,18,255:6:0:6,0:12:0.999554,0.000446251,6.27035e-30:33	0/0:0,21,255:7:0:7,0:14:0.999776,0.000223705,6.27175e-30:36	0/0:0,27,255:9:0:9,0:18:0.999944,5.62016e-05,6.2728e-30:42	./.:0,9,170:3:0:3,0:6:0.996466,0.00353375,1.97673e-21:24	0/0:0,21,255:7:0:7,0:14:0.999776,0.000223705,6.27175e-30:36	0/0:0,33,255:11:0:11,0:22:0.999986,1.41178e-05,6.27306e-30:48	0/1:42,0,230:6:0:5,1:12:0.00223489,0.997765,7.02653e-26:26	./.:0,12,210:4:0:4,0:8:0.998226,0.0017742,1.98023e-25:27
chr09	58929003	chr09_58929003_T_C	T	C	1278.34	.	.	GT:PL:DP:SP:AD:SCR:GP:GQ	0/0:0,54,195:18:0:18,0:0:0.999994,5.98471e-06,1.7866e-20:52	0/0:0,72,197:24:0:24,0:0:1,9.48517e-08,1.12728e-20:70	0/0:0,72,197:24:0:24,0:0:1,9.48517e-08,1.12728e-20:70	0/0:0,138,205:46:0:46,0:0:1,2.38257e-14,1.78661e-21:99	0/0:0,69,197:23:0:23,0:0:1,1.89254e-07,1.12728e-20:67	0/0:0,60,196:20:0:20,0:0:0.999999,1.5033e-06,1.41916e-20:58	0/0:0,105,200:35:0:35,0:0:1,4.75385e-11,5.64977e-21:99	0/0:0,72,197:24:0:24,0:1:1,9.48517e-08,1.12728e-20:70	0/0:0,66,196:27:0:26,1:0:1,3.77611e-07,1.41916e-20:64	0/0:0,111,201:37:0:37,0:0:1,1.19411e-11,4.48777e-21:99	0/0:0,36,184:12:0:12,0:0:0.999623,0.000377469,2.24836e-19:34	./.:129,15,0:5:0:0,5:0:2.05534e-13,0.0776119,0.922388:11	0/0:0,132,204:44:0:44,0:0:1,9.48518e-14,2.24921e-21:99	./.:143,18,0:6:0:0,6:0:8.51197e-15,0.0404646,0.959535:13	./.:143,18,0:6:0:0,6:0:8.51197e-15,0.0404646,0.959535:13	./.:129,15,0:5:0:0,5:0:2.05534e-13,0.0776119,0.922388:11	1/1:181,39,0:13:0:0,13:0:1.40548e-18,0.000334865,0.999665:34	1/1:170,27,0:9:0:0,9:0:1.76064e-17,0.00528099,0.994719:22	1/1:170,27,0:9:0:0,9:0:1.76064e-17,0.00528099,0.994719:22	1/1:190,48,0:16:0:0,16:0:1.76991e-19,4.21693e-05,0.999958:43	1/1:170,27,0:9:0:0,9:0:1.76064e-17,0.00528099,0.994719:22
chr09	60669067	chr09_60669067_A_G	A	G	1410.31	.	.	GT:PL:DP:SP:AD:SCR:GP:GQ	0/0:0,99,200:33:0:33,0:0:1,1.415e-10,3.15828e-21:98	0/0:0,105,255:35:0:35,0:2:1,3.55431e-11,9.98735e-27:99	./.:0,154,231:51:0:51,0:2:1,4.47461e-16,2.50871e-24:99	0/0:0,117,202:39:0:39,0:0:1,2.24262e-12,1.99274e-21:99	0/0:0,90,222:30:0:30,0:2:1,1.12397e-09,1.99274e-23:89	0/0:0,78,198:26:0:26,0:0:1,1.78137e-08,5.00553e-21:77	0/0:0,120,202:40:0:40,0:0:1,1.12397e-12,1.99274e-21:99	0/0:0,93,222:31:0:31,0:2:1,5.6332e-10,1.99274e-23:92	./.:235,178,0:59:0:0,59:2:1.00127e-23,5.64033e-18,1:99	0/0:0,144,255:48:0:48,0:2:1,4.47461e-15,9.98735e-27:99	1/1:251,114,0:38:0:0,38:2:2.51507e-25,1.41679e-11,1:99	./.:0,12,113:4:0:4,0:0:0.933778,0.0662215,1.47807e-12:11	0/0:0,138,205:46:0:46,0:0:1,1.78137e-14,9.98735e-22:99	1/1:197,69,0:23:0:0,23:0:6.31756e-20,4.48027e-07,1:63	1/1:170,27,0:9:0:0,9:0:3.14396e-17,0.00705069,0.992949:21	./.:162,24,0:8:0:0,8:0:1.96988e-16,0.01397,0.98603:18	0/0:0,57,195:19:0:19,0:0:0.999998,2.24261e-06,9.98733e-21:56	0/1:109,0,91:9:0:4,5:0:1.12007e-11,1,2.23201e-10:96	1/1:255,90,0:30:0:0,30:0:1.00127e-25,3.55881e-09,1:84	1/1:170,27,0:9:0:0,9:0:3.14396e-17,0.00705069,0.992949:21	0/0:0,39,187:13:0:13,0:0:0.999858,0.00014148,6.3007e-20:38
chr09	62120010	chr09_62120010_G_A	G	A	1257.01	.	.	GT:PL:DP:SP:AD:SCR:GP:GQ	1/1:58,27,0:9:0:0,9:9:4.88756e-09,0.000221579,0.999778:36	1/1:68,60,0:20:0:0,20:20:4.88864e-10,1.11077e-07,1:69	0/1:34,0,87:11:0:2,9:9:1.1055e-05,0.999989,1.79627e-08:49	1/1:96,78,0:26:0:0,26:24:7.74798e-13,1.76045e-09,1:87	1/1:77,24,0:8:0:0,8:8:6.15172e-11,0.00044201,0.999558:33	1/1:84,66,0:23:0:0,22:23:1.22797e-11,2.79013e-08,1:75	1/1:76,42,0:14:0:0,14:14:7.74792e-11,7.00844e-06,0.999993:51	1/1:49,45,0:15:0:0,15:15:3.88317e-08,3.51255e-06,0.999996:54	1/1:76,24,0:8:0:0,8:8:7.74455e-11,0.00044201,0.999558:33	1/1:63,18,0:6:0:0,6:6:1.54321e-09,0.00175736,0.998243:27	./.:30,0,4:11:0:1,10:10:6.05774e-06,0.218146,0.781848:6	1/1:59,24,0:8:0:0,8:8:3.88147e-09,0.00044201,0.999558:33	1/1:87,57,0:19:0:0,19:19:6.15444e-12,2.21628e-07,1:66	1/1:44,21,0:7:0:0,7:7:1.22689e-07,0.000881538,0.999118:30	1/1:85,30,0:10:0:0,10:10:9.75304e-12,0.000111065,0.999889:39	1/1:50,18,0:6:0:0,6:6:3.0791e-08,0.00175736,0.998243:27	./.:46,12,0:4:0:0,4:4:7.69405e-08,0.00695971,0.99304:21	0/1:38,0,33:9:0:1,8:8:4.38134e-06,0.995504,0.00449178:23	1/1:54,15,0:5:0:0,5:5:1.22367e-08,0.00350027,0.9965:24	1/1:57,18,0:6:0:0,6:6:6.14362e-09,0.00175736,0.998243:27	1/1:81,24,0:8:0:0,8:8:2.44904e-11,0.00044201,0.999558:33
chr09	62561363	chr09_62561363_T_C	T	C	105.869	.	.	GT:PL:DP:SP:AD:SCR:GP:GQ	0/0:0,39,255:13:0:13,0:0:0.999996,3.95791e-06,7.81401e-30:54	0/0:0,66,255:22:0:22,0:0:1,7.8971e-09,7.81404e-30:81	0/0:0,63,255:21:0:21,0:0:1,1.57568e-08,7.81404e-30:78	0/0:0,75,255:25:0:25,0:0:1,9.94186e-10,7.81404e-30:90	0/0:0,63,255:21:0:21,0:0:1,1.57568e-08,7.81404e-30:78	0/0:0,51,255:17:0:17,0:0:1,2.49728e-07,7.81404e-30:66	0/0:0,45,255:15:0:15,0:0:0.999999,9.94185e-07,7.81403e-30:60	0/1:72,0,255:16:0:14,2:0:2.00693e-06,0.999998,2.48546e-28:56	0/0:0,48,255:16:0:16,0:0:1,4.98273e-07,7.81404e-30:63	0/0:0,42,255:14:0:14,0:0:0.999998,1.98366e-06,7.81403e-30:57	0/0:0,39,255:13:0:13,0:0:0.999996,3.95791e-06,7.81401e-30:54	0/0:0,18,255:6:0:6,0:0:0.999502,0.000498025,7.81015e-30:33	0/0:0,132,255:44:0:44,0:0:1,1.98366e-15,7.81404e-30:99	0/0:0,48,255:16:0:16,0:0:1,4.98273e-07,7.81404e-30:63	0/0:0,24,255:8:0:8,0:0:0.999875,0.000125145,7.81306e-30:39	0/0:0,24,255:8:0:8,0:0:0.999875,0.000125145,7.81306e-30:39	./.:0,12,220:4:0:4,0:0:0.99802,0.00197974,2.46612e-26:27	0/1:90,0,255:10:4:8,2:0:3.18077e-08,1,2.48547e-28:74	0/0:0,42,255:14:0:14,0:0:0.999998,1.98366e-06,7.81403e-30:57	0/0:0,42,255:14:0:14,0:0:0.999998,1.98366e-06,7.81403e-30:57	0/0:0,27,255:9:0:9,0:0:0.999937,6.2725e-05,7.81355e-30:42
chr09	62970669	chr09_62970669_A_C	A	C	1312.63	.	.	GT:PL:DP:SP:AD:SCR:GP:GQ	0/0:0,25,251:12:0:11,1:6:0.995363,0.0046374,4.2905e-26:23	0/0:0,42,189:14:0:14,0:0:0.999907,9.29508e-05,6.83103e-20:40	0/0:0,81,255:27:0:27,0:4:1,1.17029e-08,1.71604e-26:79	0/0:0,24,155:8:0:8,0:0:0.994169,0.00583114,1.70603e-16:22	0/0:0,42,189:14:0:14,0:0:0.999907,9.29508e-05,6.83103e-20:40	0/0:0,72,255:24:0:24,0:4:1,9.29594e-08,1.71604e-26:70	0/1:91,0,132:9:0:5,4:2:5.39146e-10,1,2.32399e-14:92	0/0:0,51,255:17:0:17,0:7:0.999988,1.17028e-05,1.71602e-26:49	1/1:243,42,0:14:0:0,14:2:9.23419e-25,0.000171274,0.999829:37	0/0:0,48,192:16:0:16,0:0:0.999977,2.33498e-05,3.42387e-20:46	1/1:180,33,0:11:0:0,11:0:1.84027e-18,0.00135886,0.998641:28	./.:113,12,0:4:0:0,4:0:7.88504e-12,0.14625,0.85375:8	0/0:0,40,189:39:29:37,2:9:0.999853,0.000147309,6.83066e-20:38	0/0:0,42,241:14:0:14,0:2:0.999907,9.29508e-05,4.31009e-25:40	./.:143,18,0:6:0:0,6:0:8.85476e-15,0.0412544,0.958746:13	1/1:189,42,0:14:0:0,14:0:2.31952e-19,0.000171274,0.999829:37	./.:0,0,0:0:0:0,0:0:0,0,0:0	./.:129,15,0:5:0:0,5:0:2.13649e-13,0.0790669,0.920933:11	0/0:0,33,255:11:0:11,0:6:0.999262,0.000737858,1.71477e-26:31	1/1:187,39,0:13:0:0,13:0:3.67557e-19,0.000341679,0.999658:34	1/1:175,30,0:10:0:0,10:0:5.8116e-18,0.00270763,0.997292:25
chr09	63286348	chr09_63286348_T_C	T	C	36.3075	.	.	GT:PL:DP:SP:AD:SCR:GP:GQ	0/0:0,60,255:20:0:20,0:40:1,2.77566e-08,6.09077e-30:75	0/0:0,66,255:22:0:22,0:43:1,6.97214e-09,6.09077e-30:81	0/0:0,60,255:20:0:20,0:40:1,2.77566e-08,6.09077e-30:75	0/0:0,69,255:23:0:23,0:46:1,3.49435e-09,6.09077e-30:84	0/0:0,81,255:27:0:27,0:54:1,2.20478e-10,6.09077e-30:96	0/0:0,123,255:41:0:41,0:80:1,1.39112e-14,6.09077e-30:99	0/1:54,0,255:22:0:20,2:42:0.000143407,0.999857,2.19404e-28:38	0/0:0,108,255:36:0:36,0:70:1,4.39912e-13,6.09077e-30:99	0/0:0,78,255:26:0:26,0:48:1,4.39912e-10,6.09077e-30:93	0/0:0,15,255:25:0:24,1:46:0.999123,0.000876971,6.08543e-30:30	0/0:0,36,255:12:0:12,0:24:0.999993,6.97209e-06,6.09073e-30:51	./.:0,0,0:0:0:0,0:0:0,0,0:0	0/0:0,108,255:36:0:36,0:70:1,4.39912e-13,6.09077e-30:99	0/0:0,15,243:5:0:5,0:10:0.999123,0.000876971,9.64476e-29:30	./.:0,12,220:4:0:4,0:8:0.998252,0.00174826,1.9227e-26:27	0/0:0,24,255:8:0:8,0:16:0.999889,0.000110489,6.0901e-30:39	./.:0,6,110:2:0:2,0:4:0.993076,0.00692387,1.91273e-15:21	0/0:0,30,255:10:0:10,0:20:0.999972,2.77558e-05,6.0906e-30:45	0/0:0,45,255:15:0:15,0:30:0.999999,8.7774e-07,6.09076e-30:60	0/1:39,0,255:7:0:6,1:14:0.00451511,0.995485,2.18444e-28:23	./.:0,9,156:3:0:3,0:6:0.996518,0.00348218,4.82122e-20:24
chr09	65022563	chr09_65022563_T_G	T	G	768.092	.	.	GT:PL:DP:SP:AD:SCR:GP:GQ	0/0:0,30,255:10:0:10,0:0:0.999581,0.000418652,1.38621e-27:33	0/0:0,30,255:10:0:10,0:0:0.999581,0.000418652,1.38621e-27:33	0/0:0,27,255:9:0:9,0:0:0.999165,0.000834973,1.38563e-27:30	0/0:0,30,255:10:0:10,0:0:0.999581,0.000418652,1.38621e-27:33	0/0:0,30,255:10:0:10,0:0:0.999581,0.000418652,1.38621e-27:33	0/0:0,36,255:12:0:12,0:0:0.999895,0.000105194,1.38664e-27:39	0/0:0,148,255:49:0:49,0:0:1,6.63797e-16,1.38679e-27:99	0/0:0,42,255:14:0:14,0:0:0.999974,2.64255e-05,1.38675e-27:45	./.:0,253,255:84:0:84,0:0:1,2.09911e-26,1.38679e-27:99	0/0:0,21,255:7:0:7,0:0:0.996684,0.00331584,1.38219e-27:24	0/0:0,111,255:37:0:37,0:0:1,3.32687e-12,1.38679e-27:99	0/1:77,0,255:25:12:18,7:7:4.76392e-08,1,3.31112e-27:73	0/0:0,30,255:10:0:10,0:0:0.999581,0.000418652,1.38621e-27:33	0/1:109,0,255:40:40:24,16:16:3.00583e-11,1,3.31112e-27:99	1/1:150,33,0:11:0:0,11:11:2.26942e-14,0.00476377,0.995236:23	0/1:111,0,255:24:17:14,10:10:1.89655e-11,1,3.31112e-27:99	0/1:125,0,255:39:36:21,18:18:7.55031e-13,1,3.31112e-27:99	0/1:120,0,30:10:0:1,9:9:2.38737e-12,0.999895,0.000104696:39	0/0:0,40,255:34:6:31,3:4:0.999958,4.1881e-05,1.38673e-27:43	0/1:74,0,255:25:9:16,9:9:9.50527e-08,1,3.31112e-27:70	0/1:100,0,30:10:0:1,9:9:2.38737e-10,0.999895,0.000104696:39
```
