## Supplementary material for "A chromosome-scale genome assembly of Timorese crabgrass (*Digitaria radicosa*): a useful genomic resource for the Poaceae": File S2: Genetic_variants_both_Digitaria_Fig2d.vcf

```
##fileformat=VCFv4.2
##FILTER=<ID=PASS,Description="All filters passed">
##bcftoolsVersion=1.16-1-g12088c0+htslib-1.16-5-g2ff03d3
##bcftoolsCommand=mpileup -a FORMAT/AD,FORMAT/DP,FORMAT/SP,FORMAT/SCR -f Dra_ref.fa -d 10000 -Ov --samples DG_1,DG_2,DG_3,DG_4,DG_5,DG_6,DG_7,DG_8,DG_9,DG_10,DG_b,DG_d,DG_e,DG_f,DG_g,DG_h,DG_i,DG_j,DG_k DG.bam
##reference=file://Dra_ref.fa
##contig=<ID=chr01,length=51765594>
##contig=<ID=chr02,length=62960501>
##contig=<ID=chr03,length=56272640>
##contig=<ID=chr04,length=39023601>
##contig=<ID=chr05,length=30026961>
##contig=<ID=chr06,length=39312293>
##contig=<ID=chr07,length=51373243>
##contig=<ID=chr08,length=43860587>
##contig=<ID=chr09,length=66224117>
##contig=<ID=contig01,length=25794>
##contig=<ID=contig02,length=42158>
##contig=<ID=contig03,length=18055>
##contig=<ID=contig04,length=17473>
##contig=<ID=contig05,length=19234>
##contig=<ID=contig06,length=21137>
##contig=<ID=contig07,length=19928>
##contig=<ID=contig08,length=19687>
##contig=<ID=contig09,length=29303>
##contig=<ID=contig10,length=15711>
##contig=<ID=contig11,length=22256>
##contig=<ID=contig12,length=65031>
##contig=<ID=contig13,length=27999>
##contig=<ID=contig14,length=36631>
##contig=<ID=contig15,length=14136>
##contig=<ID=contig16,length=30046>
##contig=<ID=contig17,length=25300>
##contig=<ID=contig18,length=18739>
##contig=<ID=contig19,length=18695>
##contig=<ID=contig20,length=18352>
##contig=<ID=contig21,length=25551>
##contig=<ID=contig22,length=25225>
##contig=<ID=contig23,length=17687>
##contig=<ID=contig24,length=17799>
##contig=<ID=contig25,length=25440>
##contig=<ID=contig26,length=20857>
##contig=<ID=contig27,length=25264>
##contig=<ID=contig28,length=49879>
##contig=<ID=contig29,length=29383>
##contig=<ID=contig30,length=19543>
##contig=<ID=contig31,length=17481>
##ALT=<ID=*,Description="Represents allele(s) other than observed.">
##INFO=<ID=INDEL,Number=0,Type=Flag,Description="Indicates that the variant is an INDEL.">
##INFO=<ID=IDV,Number=1,Type=Integer,Description="Maximum number of raw reads supporting an indel">
##INFO=<ID=IMF,Number=1,Type=Float,Description="Maximum fraction of raw reads supporting an indel">
##INFO=<ID=DP,Number=1,Type=Integer,Description="Raw read depth">
##INFO=<ID=VDB,Number=1,Type=Float,Description="Variant Distance Bias for filtering splice-site artefacts in RNA-seq data (bigger is better)",Version="3">
##INFO=<ID=RPBZ,Number=1,Type=Float,Description="Mann-Whitney U-z test of Read Position Bias (closer to 0 is better)">
##INFO=<ID=MQBZ,Number=1,Type=Float,Description="Mann-Whitney U-z test of Mapping Quality Bias (closer to 0 is better)">
##INFO=<ID=BQBZ,Number=1,Type=Float,Description="Mann-Whitney U-z test of Base Quality Bias (closer to 0 is better)">
##INFO=<ID=MQSBZ,Number=1,Type=Float,Description="Mann-Whitney U-z test of Mapping Quality vs Strand Bias (closer to 0 is better)">
##INFO=<ID=NMBZ,Number=1,Type=Float,Description="Mann-Whitney U-z test of Number of Mismatches within supporting reads (closer to 0 is better)">
##INFO=<ID=SCBZ,Number=1,Type=Float,Description="Mann-Whitney U-z test of Soft-Clip Length Bias (closer to 0 is better)">
##INFO=<ID=FS,Number=1,Type=Float,Description="Phred-scaled p-value using Fisher's exact test to detect strand bias">
##INFO=<ID=SGB,Number=1,Type=Float,Description="Segregation based metric.">
##INFO=<ID=MQ0F,Number=1,Type=Float,Description="Fraction of MQ0 reads (smaller is better)">
##FORMAT=<ID=PL,Number=G,Type=Integer,Description="List of Phred-scaled genotype likelihoods">
##FORMAT=<ID=DP,Number=1,Type=Integer,Description="Number of high-quality bases">
##FORMAT=<ID=SP,Number=1,Type=Integer,Description="Phred-scaled strand bias P-value">
##FORMAT=<ID=AD,Number=R,Type=Integer,Description="Allelic depths (high-quality bases)">
##FORMAT=<ID=SCR,Number=1,Type=Integer,Description="Per-sample number of soft-clipped reads (at high-quality bases)">
##FORMAT=<ID=GT,Number=1,Type=String,Description="Genotype">
##FORMAT=<ID=GQ,Number=1,Type=Integer,Description="Phred-scaled Genotype Quality">
##FORMAT=<ID=GP,Number=G,Type=Float,Description="Genotype posterior probabilities in the range 0 to 1">
##INFO=<ID=AC,Number=A,Type=Integer,Description="Allele count in genotypes for each ALT allele, in the same order as listed">
##INFO=<ID=AN,Number=1,Type=Integer,Description="Total number of alleles in called genotypes">
##INFO=<ID=DP4,Number=4,Type=Integer,Description="Number of high-quality ref-forward , ref-reverse, alt-forward and alt-reverse bases">
##INFO=<ID=MQ,Number=1,Type=Integer,Description="Average mapping quality">
##bcftools_callVersion=1.16-1-g12088c0+htslib-1.16-5-g2ff03d3
##bcftools_callCommand=call -m --annotate GQ,GP -Ov -; Date=Sun Mar  3 17:28:46 2024
##bcftools_viewVersion=1.16-1-g12088c0+htslib-1.16-5-g2ff03d3
##bcftools_viewCommand=view -v snps -Ob -; Date=Sun Mar  3 17:28:46 2024
##bcftools_viewCommand=view --with-header DG2.bcf; Date=Sun Mar  3 17:43:56 2024
##bcftools_annotateVersion=1.16-1-g12088c0+htslib-1.16-5-g2ff03d3
##bcftools_annotateCommand=annotate --set-id +%CHROM\_%POS\_%REF\_%FIRST_ALT; Date=Sun Mar  3 17:43:56 2024
#CHROM	POS	ID	REF	ALT	QUAL	FILTER	INFO	FORMAT	DG_1	DG_2	DG_3	DG_4	DG_5	DG_6	DG_7	DG_8	DG_9	DG_10	DG_b	DG_d	DG_e	DG_f	DG_g	DG_h	DG_i	DG_j	DG_k
chr01	92350	chr01_92350_A_G	A	G	1534.03	.	.	GT:PL:DP:SP:AD:SCR:GP:GQ	0/0:0,30,255:10:0:10,0:0:0.999548,0.000452029,1.61611e-27:33	0/0:0,42,255:14:0:14,0:0:0.999971,2.85332e-05,1.61679e-27:45	0/0:0,33,255:11:0:11,0:0:0.999773,0.000226602,1.61647e-27:36	0/0:0,36,255:12:0:12,0:0:0.999886,0.000113583,1.61665e-27:39	0/0:0,27,255:9:0:9,0:0:0.999098,0.000901512,1.61538e-27:30	0/0:0,30,255:10:0:10,0:0:0.999548,0.000452029,1.61611e-27:33	0/0:0,36,255:12:0:12,0:0:0.999886,0.000113583,1.61665e-27:39	0/0:0,27,255:9:0:9,0:0:0.999098,0.000901512,1.61538e-27:30	0/0:0,39,255:13:0:13,0:0:0.999943,5.69296e-05,1.61674e-27:42	0/0:0,42,255:14:0:14,0:0:0.999971,2.85332e-05,1.61679e-27:45	0/1:93,0,156:6:0:4,2:0:1.10825e-09,1,2.8399e-17:89	0/1:189,0,255:11:0:7,4:0:2.78379e-19,1,3.57522e-27:99	0/1:153,0,152:6:0:3,3:0:1.10825e-15,1,7.13351e-17:99	0/1:30,0,255:10:0:9,1:0:0.00220637,0.997794,3.56733e-27:26	0/1:206,0,255:17:2:12,5:0:5.5544e-21,1,3.57522e-27:99	0/1:255,0,255:20:2:12,8:0:6.99257e-26,1,3.57522e-27:99	0/1:186,0,255:12:0:8,4:0:5.5544e-19,1,3.57522e-27:99	0/1:255,0,96:8:0:2,6:0:6.99257e-26,1,2.8399e-11:99	0/1:255,0,255:16:0:9,7:0:6.99257e-26,1,3.57522e-27:99
chr01	1674237	chr01_1674237_C_T	C	T	3669.56	.	.	GT:PL:DP:SP:AD:SCR:GP:GQ	1/1:255,72,0:24:0:0,24:43:3.07869e-27,3.93743e-08,1:74	1/1:255,66,0:22:0:0,22:36:3.07869e-27,1.56752e-07,1:68	1/1:255,48,0:16:0:0,16:23:3.07866e-27,9.89028e-06,0.99999:50	1/1:255,90,0:30:0:0,30:48:3.07869e-27,6.2404e-10,1:92	0/0:0,90,255:30:0:30,0:47:1,6.40984e-09,3.24814e-25:81	0/0:0,90,255:30:0:30,0:46:1,6.40984e-09,3.24814e-25:81	0/0:0,102,255:34:0:34,0:58:1,4.04434e-10,3.24814e-25:93	0/0:0,93,255:31:0:31,0:43:1,3.21253e-09,3.24814e-25:84	0/1:255,0,255:27:9:14,13:38:4.93347e-27,1,5.06743e-26:99	1/1:255,111,0:37:0:0,37:62:3.07869e-27,4.95693e-12,1:99	./.:210,12,0:4:0:0,4:8:9.36685e-23,0.0378827,0.962117:14	1/1:255,48,0:16:0:0,16:21:3.07866e-27,9.89028e-06,0.99999:50	1/1:255,21,0:7:0:0,7:12:3.0635e-27,0.00493248,0.995068:23	1/1:255,30,0:10:0:0,10:15:3.07677e-27,0.000623651,0.999376:32	1/1:255,45,0:15:0:0,15:23:3.07862e-27,1.97335e-05,0.99998:47	1/1:255,45,0:15:0:0,15:25:3.07862e-27,1.97335e-05,0.99998:47	1/1:255,42,0:14:0:0,14:21:3.07856e-27,3.93727e-05,0.999961:44	1/1:255,30,0:10:0:0,10:18:3.07677e-27,0.000623651,0.999376:32	1/1:255,42,0:14:0:0,14:25:3.07856e-27,3.93727e-05,0.999961:44
chr01	1845787	chr01_1845787_C_G	C	G	708.264	.	.	GT:PL:DP:SP:AD:SCR:GP:GQ	0/0:0,39,255:13:0:13,0:0:0.999942,5.81144e-05,1.68474e-27:42	0/0:0,51,255:17:0:17,0:0:0.999996,3.66697e-06,1.68483e-27:54	0/0:0,57,255:19:0:19,0:0:0.999999,9.21104e-07,1.68484e-27:60	0/0:0,42,255:14:0:14,0:0:0.999971,2.91271e-05,1.68479e-27:45	0/0:0,54,255:18:0:18,0:0:0.999998,1.83784e-06,1.68484e-27:57	0/0:0,81,255:27:0:27,0:0:1,3.66699e-09,1.68484e-27:84	0/0:0,33,255:11:0:11,0:0:0.999769,0.000231318,1.68445e-27:36	0/0:0,54,255:18:0:18,0:0:0.999998,1.83784e-06,1.68484e-27:57	0/0:0,51,255:17:0:17,0:0:0.999996,3.66697e-06,1.68483e-27:54	0/0:0,78,255:26:0:26,0:0:1,7.3166e-09,1.68484e-27:81	0/1:74,0,171:7:4:4,3:3:8.62364e-08,1,9.16746e-19:70	./.:0,12,212:4:0:4,0:0:0.971696,0.0283035,3.26655e-23:15	./.:0,9,138:3:0:3,0:0:0.945074,0.0549257,7.9804e-16:12	0/1:134,0,93:9:0:2,7:7:8.62364e-14,1,5.78428e-11:99	0/1:93,0,165:8:0:4,4:4:1.08565e-09,1,3.64963e-18:89	0/1:153,0,18:14:0:1,13:13:1.08367e-15,0.998174,0.00182581:27	0/1:141,0,138:11:0:3,8:8:1.72064e-14,1,1.82915e-15:99	0/1:91,0,223:9:13:5,4:4:1.72064e-09,1,5.78428e-24:87	0/1:103,0,255:12:3:7,5:5:1.08565e-10,1,3.64963e-27:99
chr01	2771057	chr01_2771057_A_G	A	G	1892.81	.	.	GT:PL:DP:SP:AD:SCR:GP:GQ	./.:38,15,0:5:0:0,5:5:5.32676e-05,0.0359988,0.963948:14	1/1:147,57,0:19:0:0,19:19:6.95679e-16,2.35632e-06,0.999998:56	1/1:155,78,0:26:0:0,26:26:1.10258e-16,1.87169e-08,1:77	1/1:179,63,0:21:0:0,21:20:4.38945e-19,5.91881e-07,0.999999:62	1/1:181,69,0:23:0:0,23:23:2.76955e-19,1.48674e-07,1:68	1/1:177,51,0:17:0:0,17:18:6.95674e-19,9.38061e-06,0.999991:50	1/1:170,45,0:15:0:0,15:15:3.48653e-18,3.73438e-05,0.999963:44	1/1:169,48,0:16:0:0,16:16:4.38937e-18,1.87166e-05,0.999981:47	1/1:162,63,0:21:0:0,21:21:2.19993e-17,5.91881e-07,0.999999:62	1/1:142,60,0:20:0:0,20:20:2.19993e-15,1.18096e-06,0.999999:59	0/1:98,0,150:10:0:5,5:15:4.67924e-11,1,8.46769e-16:99	0/1:37,0,255:15:16:11,4:26:5.89046e-05,0.999941,2.67756e-26:42	./.:12,0,255:14:3:12,2:26:0.0182877,0.981712,2.62875e-26:17	0/1:103,0,176:14:8:6,8:20:1.4797e-11,1,2.12699e-18:99	./.:7,0,255:10:0:9,1:19:0.055631,0.944369,2.52875e-26:12	0/1:66,0,229:10:3:7,3:17:7.41609e-08,1,1.06602e-23:71	0/1:55,0,255:16:6:10,6:26:9.3363e-07,0.999999,2.67772e-26:60	0/1:93,0,255:30:12:21,9:51:1.4797e-10,1,2.67772e-26:98	0/0:0,27,255:9:0:9,0:18:0.993287,0.00671274,9.00876e-26:21
chr01	3083332	chr01_3083332_A_C	A	C	141.821	.	.	GT:PL:DP:SP:AD:SCR:GP:GQ	0/0:0,15,129:5:0:5,0:0:0.99321,0.00678997,1.46095e-15:21	0/0:0,36,184:12:0:12,0:0:0.999946,5.43004e-05,4.65126e-21:42	0/0:0,39,185:13:0:13,0:0:0.999973,2.72154e-05,3.69472e-21:45	0/0:0,36,184:12:0:12,0:0:0.999946,5.43004e-05,4.65126e-21:42	0/0:0,33,180:11:0:11,0:0:0.999892,0.000108338,1.16828e-20:39	0/0:4,34,175:11:0:10,0:0:0.999784,0.000216139,9.27897e-20:36	0/0:0,63,196:21:0:21,0:0:1,1.08349e-07,2.9349e-22:69	0/0:0,63,196:21:0:21,0:0:1,1.08349e-07,2.9349e-22:69	0/0:0,48,192:16:0:16,0:0:0.999997,3.4263e-06,7.37212e-22:54	0/0:0,48,192:16:0:16,0:0:0.999997,3.4263e-06,7.37212e-22:54	0/1:79,0,53:5:0:2,3:3:5.82335e-08,1,2.70874e-07:64	./.:59,0,28:3:0:1,2:2:5.82282e-06,0.999909,8.565e-05:40	0/0:0,15,129:5:0:5,0:0:0.99321,0.00678997,1.46095e-15:21	0/0:0,33,180:11:0:11,0:0:0.999892,0.000108338,1.16828e-20:39	0/0:0,24,162:8:0:8,0:0:0.99914,0.00085991,7.3658e-19:30	0/1:45,0,125:8:0:6,2:2:0.000146255,0.999854,1.70885e-14:38	0/0:0,18,143:6:0:6,0:0:0.996585,0.00341461,5.83591e-17:24	./.:0,2,143:9:0:8,1:1:0.879969,0.120031,5.15301e-17:9	./.:25,0,81:4:0:3,1:1:0.0144167,0.985583,4.23117e-10:18
chr01	4916097	chr01_4916097_C_A	C	A	2863.56	.	.	GT:PL:DP:SP:AD:SCR:GP:GQ	1/1:190,89,0:38:0:1,37:37:2.53039e-22,1.26655e-10,1:98	1/1:201,108,0:36:0:0,36:36:2.00996e-23,1.5945e-12,1:99	./.:126,0,21:36:0:3,33:35:5.85546e-15,0.926823,0.0731768:11	1/1:199,93,0:31:0:0,31:31:3.18557e-23,5.04224e-11,1:99	1/1:201,108,0:36:0:0,36:36:2.00996e-23,1.5945e-12,1:99	1/1:153,39,0:33:0:1,32:34:1.26818e-18,1.26654e-05,0.999987:48	1/1:117,17,0:43:30:2,41:43:5.03868e-15,0.00200333,0.997997:26	./.:209,160,0:53:0:0,53:53:3.18557e-24,1.00606e-17,1:99	0/1:126,0,44:36:0:3,33:37:6.31527e-15,0.999604,0.000395553:34	./.:144,0,14:28:0:3,25:25:7.17412e-17,0.716482,0.283518:5	1/1:143,18,0:6:0:0,6:6:1.26618e-17,0.00159196,0.998408:27	1/1:162,24,0:8:0:0,8:8:1.59593e-19,0.000400359,0.9996:33	1/1:129,15,0:5:0:0,5:5:3.17547e-16,0.00317135,0.996829:24	1/1:143,18,0:6:0:0,6:6:1.26618e-17,0.00159196,0.998408:27	1/1:129,15,0:5:0:0,5:5:3.17547e-16,0.00317135,0.996829:24	0/1:141,0,39:10:0:2,8:8:1.99536e-16,0.99875,0.00124978:29	1/1:162,24,0:8:0:0,8:8:1.59593e-19,0.000400359,0.9996:33	0/1:125,0,45:8:0:2,6:6:7.9511e-15,0.999686,0.000314224:35	1/1:143,18,0:6:0:0,6:6:1.26618e-17,0.00159196,0.998408:27
chr01	4936298	chr01_4936298_C_A	C	A	1492.67	.	.	GT:PL:DP:SP:AD:SCR:GP:GQ	0/0:0,42,189:14:0:14,0:0:0.999886,0.000113559,1.01961e-19:39	0/0:0,24,155:8:0:8,0:0:0.992885,0.00711494,2.54322e-16:21	0/0:0,33,180:11:0:11,0:0:0.999099,0.000901324,8.0927e-19:30	0/0:0,69,195:23:0:23,0:0:1,2.26607e-07,2.56144e-20:66	0/0:0,36,172:12:0:12,0:0:0.999548,0.000451935,5.10844e-18:33	0/0:0,36,182:12:0:12,0:0:0.999548,0.000451935,5.10844e-19:33	0/0:0,36,184:12:0:12,0:0:0.999548,0.000451935,3.22321e-19:33	0/0:0,33,178:11:0:11,0:0:0.999099,0.000901324,1.28261e-18:30	0/0:0,51,194:17:0:17,0:0:0.999986,1.42977e-05,3.22462e-20:48	0/0:0,27,167:9:0:9,0:0:0.996421,0.00357862,1.61038e-17:24	1/1:163,27,0:9:0:0,9:0:6.16018e-17,0.00441434,0.995586:23	1/1:188,42,0:14:0:0,14:0:1.95638e-19,0.000140193,0.99986:38	./.:154,21,0:7:0:0,7:0:4.82965e-16,0.0173456,0.982654:17	1/1:182,36,0:12:0:0,12:0:7.78525e-19,0.000557886,0.999442:32	1/1:178,33,0:11:0:0,11:0:1.95448e-18,0.00111251,0.998887:29	1/1:197,81,0:27:0:0,27:1:2.46329e-20,1.76517e-08,1:77	1/1:188,42,0:14:0:0,14:0:1.95638e-19,0.000140193,0.99986:38	1/1:188,42,0:14:0:0,14:0:1.95638e-19,0.000140193,0.99986:38	1/1:192,57,0:19:0:0,19:1:7.78956e-20,4.4339e-06,0.999996:53
chr01	5536949	chr01_5536949_C_T	C	T	1621.62	.	.	GT:PL:DP:SP:AD:SCR:GP:GQ	0/0:0,123,202:41:0:41,0:0:1,8.89909e-13,4.97314e-21:99	0/0:0,90,198:30:0:30,0:0:1,1.7756e-09,1.2492e-20:87	0/0:0,129,203:43:0:43,0:0:1,2.23535e-13,3.95031e-21:99	./.:0,184,213:61:0:61,0:0:1,7.0688e-19,3.95031e-22:99	0/0:0,132,204:44:0:44,0:0:1,1.12033e-13,3.13784e-21:99	./.:0,151,204:51:0:50,0:0:1,1.41041e-15,3.13784e-21:99	0/0:0,108,199:36:0:36,0:0:1,2.81414e-11,9.92273e-21:99	0/0:0,148,206:49:0:49,0:0:1,2.81414e-15,1.97984e-21:99	0/0:0,102,199:34:0:34,0:0:1,1.12033e-10,9.92273e-21:99	0/0:0,111,200:37:0:37,0:0:1,1.41041e-11,7.8819e-21:99	1/1:193,54,0:18:0:0,18:0:6.35865e-20,8.96831e-06,0.999991:50	1/1:206,151,0:50:0:0,50:0:3.1869e-21,1.78943e-15,1:99	1/1:187,54,0:18:0:0,18:0:2.53142e-19,8.96831e-06,0.999991:50	./.:168,20,0:19:0:1,18:0:1.9665e-17,0.0220313,0.977969:16	1/1:198,87,0:29:0:0,29:0:2.0108e-20,4.49484e-09,1:83	1/1:196,63,0:21:0:0,21:0:3.1869e-20,1.12905e-06,0.999999:59	1/1:190,66,0:24:0:0,22:0:1.26873e-19,5.65867e-07,0.999999:62	1/1:229,105,0:35:0:0,35:1:1.59724e-23,7.12385e-11,1:99	1/1:192,57,0:19:0:0,19:0:8.0051e-20,4.49482e-06,0.999996:53
chr01	5849537	chr01_5849537_T_C	T	C	1329.08	.	.	GT:PL:DP:SP:AD:SCR:GP:GQ	0/0:0,72,197:24:0:24,0:0:1,6.56789e-08,5.40495e-21:71	0/0:0,48,192:16:0:16,0:0:0.999983,1.64975e-05,1.70917e-20:47	0/0:0,57,195:19:0:19,0:0:0.999998,2.07695e-06,8.56626e-21:56	0/0:0,57,195:19:0:19,0:0:0.999998,2.07695e-06,8.56626e-21:56	0/0:0,90,199:30:0:30,0:0:1,1.04094e-09,3.4103e-21:89	0/0:0,63,196:21:0:21,0:0:0.999999,5.21706e-07,6.80443e-21:62	0/0:0,45,191:15:0:15,0:0:0.999967,3.29164e-05,2.15168e-20:44	0/0:0,48,192:16:0:16,0:0:0.999983,1.64975e-05,1.70917e-20:47	0/0:0,48,192:16:0:16,0:0:0.999983,1.64975e-05,1.70917e-20:47	0/0:0,63,194:21:0:21,0:0:0.999999,5.21706e-07,1.07843e-20:62	0/1:161,0,85:19:0:5,14:0:7.63087e-17,1,8.22936e-10:90	0/1:160,0,65:19:0:4,15:0:9.60669e-17,1,8.22936e-08:70	0/1:160,0,100:32:0:8,24:0:9.60669e-17,1,2.60235e-11:99	0/1:144,0,124:16:0:7,9:0:3.82449e-15,1,1.03601e-13:99	0/1:157,0,77:29:0:6,23:0:1.91679e-16,1,5.19237e-09:82	0/1:149,0,72:37:0:7,30:0:1.20941e-15,1,1.64197e-08:77	0/1:164,0,114:26:0:8,18:0:3.82449e-17,1,1.03601e-12:99	0/1:164,0,145:29:0:12,17:0:3.82449e-17,1,8.22936e-16:99	0/1:161,0,74:23:0:5,18:0:7.63087e-17,1,1.03601e-08:79
chr01	6107079	chr01_6107079_C_G	C	G	1164.32	.	.	GT:PL:DP:SP:AD:SCR:GP:GQ	0/0:0,66,197:22:0:22,0:0:1,2.72084e-07,5.85254e-21:65	0/0:0,93,198:31:0:31,0:0:1,5.42878e-10,4.64884e-21:92	0/0:0,51,193:17:0:17,0:0:0.999991,8.60397e-06,1.47008e-20:50	0/0:0,111,201:37:0:37,0:0:1,8.60404e-12,2.32994e-21:99	0/0:0,63,196:21:0:21,0:0:0.999999,5.42878e-07,7.36792e-21:62	0/0:0,99,200:33:0:33,0:0:1,1.36365e-10,2.93322e-21:98	0/0:0,51,194:17:0:17,0:0:0.999991,8.60397e-06,1.16773e-20:50	0/0:0,78,198:26:0:26,0:0:1,1.71673e-08,4.64884e-21:77	0/0:0,51,194:17:0:17,0:0:0.999991,8.60397e-06,1.16773e-20:50	0/0:0,45,191:15:0:15,0:0:0.999966,3.42521e-05,2.32986e-20:44	0/1:160,0,115:20:0:7,13:0:9.23204e-17,1,8.56332e-13:99	0/1:111,0,71:8:0:3,5:0:7.33327e-12,1,2.15101e-08:76	0/1:154,0,55:14:0:3,11:0:3.67534e-16,0.999999,8.56332e-07:60	0/1:120,0,16:7:0:1,6:0:9.16966e-13,0.993244,0.00675613:21	./.:149,0,4:11:0:1,10:1:1.04914e-15,0.902685,0.0973148:10	./.:168,20,0:19:0:1,18:1:5.21082e-17,0.035613,0.964387:14	0/1:161,0,85:26:0:6,20:3:7.33327e-17,1,8.56333e-10:90	0/1:159,0,150:26:0:12,14:2:1.16224e-16,1,2.70796e-16:99	0/1:79,0,53:5:0:2,3:0:1.16224e-08,0.999999,1.35719e-06:58
chr01	6787179	chr01_6787179_T_C	T	C	1206.81	.	.	GT:PL:DP:SP:AD:SCR:GP:GQ	0/0:0,120,201:40:0:40,0:0:1,7.56343e-13,1.136e-21:99	0/0:0,117,201:39:0:39,0:0:1,1.5091e-12,1.136e-21:99	0/0:0,39,187:13:0:13,0:0:0.999905,9.52088e-05,2.85322e-20:40	./.:0,160,208:53:0:53,0:0:1,7.56343e-17,2.26661e-22:99	0/0:0,90,199:30:0:30,0:0:1,7.56343e-10,1.80043e-21:91	0/0:0,111,200:37:0:37,0:0:1,6.00784e-12,1.43014e-21:99	0/0:0,144,206:48:0:48,0:0:1,3.01105e-15,3.59234e-22:99	0/0:0,129,203:43:0:43,0:0:1,9.52179e-14,7.16765e-22:99	0/0:0,135,204:45:0:45,0:0:1,2.39177e-14,5.69347e-22:99	0/0:0,111,201:37:0:37,0:0:1,6.00784e-12,1.136e-21:99	0/1:160,0,103:19:0:6,13:0:1.32215e-16,1,9.47673e-12:99	0/1:160,0,106:20:0:7,13:0:1.32215e-16,1,4.74962e-12:99	0/1:156,0,52:15:0:3,12:0:3.32109e-16,0.999999,1.19305e-06:59	0/1:71,0,149:14:0:10,4:0:1.05022e-07,1,2.38045e-16:69	0/1:156,0,129:21:0:9,12:0:3.3211e-16,1,2.38045e-14:99	0/1:161,0,128:25:0:9,16:0:1.05022e-16,1,2.99681e-14:99	0/1:123,0,161:22:0:14,8:0:6.62646e-13,1,1.50196e-17:99	0/1:146,0,157:24:0:13,11:0:3.3211e-15,1,3.77275e-17:99	0/1:161,0,85:19:0:5,14:0:1.05022e-16,1,5.97941e-10:92
chr01	7664566	chr01_7664566_T_C	T	C	1848.1	.	.	GT:PL:DP:SP:AD:SCR:GP:GQ	0/0:0,75,198:25:0:25,0:0:1,8.69626e-08,2.99644e-20:70	0/0:0,63,195:21:0:21,0:0:0.999999,1.37826e-06,5.97867e-20:58	0/0:0,75,220:25:0:25,0:2:1,8.69626e-08,1.89062e-22:70	0/0:0,123,201:41:0:41,0:0:1,1.37826e-12,1.50178e-20:99	./.:0,163,209:54:0:54,0:0:1,1.37826e-16,2.38016e-21:99	0/0:0,105,200:35:0:35,0:0:1,8.69626e-11,1.89062e-20:99	1/1:200,108,0:36:0:0,36:0:5.28926e-21,2.3053e-11,1:99	0/0:0,87,199:29:0:29,0:0:1,5.48697e-09,2.38016e-20:82	1/1:192,48,0:16:0:0,16:0:3.33722e-20,2.30525e-05,0.999977:46	0/0:0,120,202:40:0:40,0:0:1,2.75e-12,1.1929e-20:99	1/1:170,27,0:9:0:0,9:0:5.27395e-18,0.0028938,0.997106:25	1/1:189,42,0:14:0:0,14:0:6.65817e-20,9.17672e-05,0.999908:40	1/1:180,33,0:11:0:0,11:0:5.2854e-19,0.000728469,0.999272:31	1/1:175,30,0:10:0:0,10:0:1.67018e-18,0.00145243,0.998548:28	./.:92,9,0:3:0:0,3:0:2.82077e-10,0.154775,0.845225:8	1/1:196,69,0:23:0:0,23:0:1.3286e-20,1.83116e-07,1:67	1/1:197,72,0:24:0:0,24:0:1.05535e-20,9.17756e-08,1:70	1/1:195,54,0:18:0:0,18:0:1.6726e-20,5.79062e-06,0.999994:52	1/1:197,78,0:26:0:0,26:0:1.05535e-20,2.3053e-08,1:76
chr01	7914099	chr01_7914099_C_T	C	T	1422.6	.	.	GT:PL:DP:SP:AD:SCR:GP:GQ	0/1:133,0,156:21:0:12,9:21:5.92677e-14,1,5.31033e-17:99	0/1:90,0,160:22:0:16,6:22:1.18255e-09,1,2.11408e-17:89	0/1:30,0,153:13:0:11,2:13:0.00118115,0.998819,1.0583e-16:29	0/1:147,0,139:19:0:9,10:19:2.35949e-15,1,2.66147e-15:99	0/1:68,0,149:37:0:30,7:37:1.87421e-07,1,2.66147e-16:67	0/1:125,0,160:43:0:30,13:43:3.73954e-13,1,2.11408e-17:99	0/1:115,0,158:43:0:31,12:43:3.73954e-12,1,3.35059e-17:99	0/1:82,0,147:44:0:35,9:44:7.46136e-09,1,4.21815e-16:81	0/1:115,0,158:43:0:31,12:43:3.73954e-12,1,3.35059e-17:99	0/1:114,0,138:14:0:8,6:14:4.7078e-12,1,3.35059e-15:99	./.:0,9,92:3:0:3,0:3:0.903784,0.0962158,1.01946e-10:10	0/1:93,0,93:8:0:4,4:8:5.92677e-10,1,1.05955e-10:91	0/1:74,0,146:13:0:9,4:13:4.7078e-08,1,5.31033e-16:73	./.:0,0,0:0:0:0,0:0:0,0,0:0	0/1:42,0,134:9:0:7,2:9:7.46081e-05,0.999925,8.41568e-15:41	0/1:50,0,98:6:0:4,2:6:1.18253e-05,0.999988,3.35055e-11:49	0/1:39,0,138:10:0:8,2:10:0.000148852,0.999851,3.3501e-15:38	0/1:110,0,148:16:0:10,6:16:1.18255e-11,1,3.35059e-16:99	0/1:86,0,132:11:0:7,4:11:2.97042e-09,1,1.3339e-14:85
chr01	8288367	chr01_8288367_A_G	A	G	795.895	.	.	GT:PL:DP:SP:AD:SCR:GP:GQ	0/0:0,45,191:15:0:15,0:0:0.999974,2.64811e-05,1.39259e-20:45	0/0:0,30,173:10:0:10,0:0:0.999163,0.000836727,8.77952e-19:30	./.:0,15,129:5:0:5,0:0:0.974201,0.0257986,2.15022e-14:15	0/0:0,72,197:24:0:24,0:0:1,5.28381e-08,3.49812e-21:72	0/0:0,78,198:26:0:26,0:0:1,1.32723e-08,2.77865e-21:78	0/0:0,45,191:15:0:15,0:0:0.999974,2.64811e-05,1.39259e-20:45	0/0:0,33,180:11:0:11,0:0:0.99958,0.000419532,1.75248e-19:33	0/0:0,36,184:12:0:12,0:0:0.99979,0.000210308,6.97819e-20:36	0/0:0,69,196:23:0:23,0:0:1,1.05426e-07,4.40387e-21:69	0/0:0,60,195:20:0:20,0:0:0.999999,8.37427e-07,5.54414e-21:60	0/1:91,0,109:9:0:5,4:0:9.48534e-10,1,2.63565e-12:90	0/1:84,0,132:12:0:8,4:0:4.75393e-09,1,1.32095e-14:83	0/1:79,0,53:5:0:2,3:0:1.50332e-08,0.999999,1.04927e-06:59	./.:37,3,0:1:0:0,1:0:0.00033521,0.705121,0.294544:5	0/1:156,0,53:23:0:4,19:0:2.99952e-16,0.999999,1.04927e-06:59	0/1:107,0,107:10:0:5,5:0:2.38261e-11,1,4.17722e-12:99	0/1:129,0,116:13:0:6,7:0:1.50333e-13,1,5.25881e-13:99	0/1:115,0,160:20:0:13,7:0:3.77618e-12,1,2.09357e-17:99	./.:92,9,0:3:0:0,3:0:2.24742e-09,0.375519,0.624481:4
chr01	8439432	chr01_8439432_C_T	C	T	1026.17	.	.	GT:PL:DP:SP:AD:SCR:GP:GQ	0/0:0,120,255:40:0:40,0:8:1,1.03979e-12,8.5473e-27:99	0/0:0,93,255:31:0:31,0:18:1,5.21128e-10,8.5473e-27:92	0/0:0,123,255:41:0:41,0:18:1,5.21128e-13,8.5473e-27:99	0/0:0,144,255:48:0:48,0:10:1,4.13947e-15,8.5473e-27:99	0/0:0,69,255:23:0:23,0:8:1,1.30901e-07,8.5473e-27:68	0/0:0,99,255:33:0:33,0:18:1,1.30901e-10,8.5473e-27:98	./.:0,101,255:57:0:55,2:14:1,8.25932e-11,8.5473e-27:99	0/0:0,108,255:36:0:36,0:22:1,1.64795e-11,8.5473e-27:99	0/0:0,93,255:31:0:31,0:11:1,5.21128e-10,8.5473e-27:92	0/0:0,120,255:40:0:40,0:20:1,1.03979e-12,8.5473e-27:99	0/1:133,0,98:10:0:3,7:2:4.82009e-14,1,4.11988e-11:99	0/1:122,0,183:10:15:4,6:8:6.06814e-13,1,1.30282e-19:99	0/1:100,0,45:5:0:1,4:2:9.61727e-11,0.999992,8.22017e-06:50	./.:143,18,0:6:0:0,6:0:1.7477e-14,0.0574662,0.942534:12	0/1:149,0,27:11:0:1,10:2:1.21013e-15,0.999482,0.000518393:32	0/1:113,0,90:7:13:2,5:4:4.82009e-12,1,2.59947e-10:95	0/1:86,0,255:11:6:7,4:14:2.41577e-09,1,8.22024e-27:86	0/1:153,0,18:14:0:1,13:0:4.80032e-16,0.995897,0.00410298:23	./.:129,15,0:5:0:0,5:0:4.15253e-13,0.108457,0.891543:9
chr01	10277859	chr01_10277859_T_C	T	C	355	.	.	GT:PL:DP:SP:AD:SCR:GP:GQ	0/0:0,42,189:14:0:14,0:0:0.999986,1.39828e-05,1.54574e-21:48	0/0:0,120,201:40:0:40,0:0:1,2.21616e-13,9.75312e-23:99	./.:0,3,147:24:0:22,2:0:0.900032,0.0999677,2.20496e-17:10	0/0:0,87,199:29:0:29,0:0:1,4.42183e-10,1.54576e-22:93	0/0:0,111,200:37:0:37,0:0:1,1.76036e-12,1.22784e-22:99	0/0:0,123,203:41:0:41,0:0:1,1.11071e-13,6.1538e-23:99	./.:0,250,228:83:0:83,0:0:1,2.21616e-26,1.946e-25:99	0/0:0,99,199:33:0:33,0:0:1,2.78998e-11,1.54576e-22:99	./.:0,205,218:68:0:68,0:0:1,7.00812e-22,1.946e-24:99	0/0:0,117,201:39:0:39,0:0:1,4.42183e-13,9.75312e-23:99	0/0:0,57,195:19:0:19,0:0:1,4.42182e-07,3.88278e-22:63	0/1:60,0,140:12:0:9,3:0:4.51228e-06,0.999995,5.54038e-16:53	0/0:0,17,167:18:0:17,1:0:0.995598,0.00440236,2.43909e-19:23	0/1:63,0,141:11:0:8,3:0:2.2615e-06,0.999998,4.40089e-16:56	0/1:30,0,153:13:0:11,2:0:0.00449203,0.995508,2.76431e-17:23	0/1:93,0,155:16:0:11,5:0:2.26151e-09,1,1.75203e-17:86	0/1:85,0,161:24:0:18,6:0:1.42692e-08,1,4.4009e-18:78	0/1:69,0,123:9:0:6,3:0:5.68065e-07,0.999999,2.77678e-14:62	0/1:41,0,156:16:0:13,3:0:0.000358297,0.999642,1.39119e-17:34
chr01	10479813	chr01_10479813_C_T	C	T	1080.5	.	.	GT:PL:DP:SP:AD:SCR:GP:GQ	0/0:0,24,255:8:0:8,0:1:0.997527,0.00247259,3.05717e-27:26	0/0:0,18,255:6:0:6,0:0:0.990228,0.00977154,3.0348e-27:20	0/0:0,36,255:12:0:12,0:1:0.999844,0.000156372,3.06427e-27:38	0/0:0,36,255:12:0:12,0:0:0.999844,0.000156372,3.06427e-27:38	0/0:0,30,255:10:0:10,0:2:0.999378,0.000622239,3.06284e-27:32	0/0:0,24,255:8:0:8,0:0:0.997527,0.00247259,3.05717e-27:26	0/0:0,24,255:8:0:8,0:1:0.997527,0.00247259,3.05717e-27:26	0/0:0,27,255:9:0:9,0:0:0.998759,0.00124076,3.06095e-27:29	0/0:0,39,255:13:0:13,0:2:0.999922,7.83779e-05,3.06451e-27:41	0/0:0,33,255:11:0:11,0:4:0.999688,0.000311955,3.06379e-27:35	./.:81,0,51:3:0:1,2:0:1.27577e-08,0.999999,1.23642e-06:59	0/1:142,0,255:11:6:7,4:1:1.01338e-14,1,4.92229e-27:99	0/1:255,0,36:8:0:1,7:1:5.07873e-26,0.999961,3.90976e-05:44	./.:124,0,48:4:0:1,3:0:6.39398e-13,0.999998,2.46698e-06:56	0/1:156,0,250:10:3:6,4:1:4.03434e-16,1,1.55657e-26:99	0/1:126,0,228:9:0:6,3:1:4.03434e-13,1,2.46699e-24:99	0/1:82,0,155:5:0:3,2:0:1.01338e-08,1,4.92229e-17:79	0/1:103,0,142:6:0:3,3:1:8.04957e-11,1,9.82127e-16:99	./.:98,0,98:4:0:2,2:0:2.5455e-10,1,2.46699e-11:95
chr01	11298218	chr01_11298218_T_C	T	C	1353.1	.	.	GT:PL:DP:SP:AD:SCR:GP:GQ	0/0:0,48,255:16:0:16,0:0:0.999977,2.26351e-05,1.61256e-26:46	0/0:0,36,255:12:0:12,0:0:0.999641,0.000358622,1.61201e-26:34	0/0:0,45,255:15:0:15,0:0:0.999955,4.51619e-05,1.61252e-26:43	0/0:0,69,255:23:0:23,0:0:1,1.79801e-07,1.61259e-26:67	0/0:0,27,255:9:0:9,0:0:0.997158,0.00284156,1.60801e-26:25	0/0:0,54,255:18:0:18,0:0:0.999994,5.68578e-06,1.61258e-26:52	./.:0,21,255:7:0:7,0:0:0.988783,0.0112174,1.5945e-26:19	0/0:0,33,255:11:0:11,0:0:0.999285,0.000715289,1.61144e-26:31	0/0:0,51,255:17:0:17,0:0:0.999989,1.13446e-05,1.61257e-26:49	0/0:0,66,255:22:0:22,0:0:1,3.5875e-07,1.61259e-26:64	0/1:149,0,27:11:0:1,10:1:8.80843e-16,0.999288,0.000711906:31	0/1:144,0,102:31:45:4,27:0:2.78745e-15,1,2.25285e-11:99	0/1:152,0,21:13:0:1,12:0:4.40532e-16,0.997172,0.00282815:25	./.:147,0,3:19:0:1,18:0:1.18498e-15,0.848212,0.151788:8	0/1:153,0,102:23:0:3,20:0:3.5092e-16,1,2.25285e-11:99	1/1:255,78,0:26:0:0,26:0:6.2012e-26,4.43882e-08,1:73	0/1:151,0,178:30:26:5,25:0:5.5617e-16,1,5.6589e-19:99	./.:161,24,0:24:0:1,23:0:1.54049e-16,0.0110269,0.988973:19	1/1:152,33,0:31:0:1,30:1:1.23557e-15,0.00140171,0.998598:28
chr01	11422970	chr01_11422970_C_T	C	T	171.415	.	.	GT:PL:DP:SP:AD:SCR:GP:GQ	0/0:0,45,190:15:0:15,0:0:0.999996,3.55779e-06,3.16448e-22:54	0/0:0,84,198:28:0:28,0:0:1,4.47901e-10,5.01539e-23:93	0/0:0,75,196:25:0:25,0:0:1,3.55781e-09,7.94885e-23:84	0/0:0,60,196:20:0:20,0:0:1,1.12508e-07,7.94885e-23:69	0/0:0,84,198:28:0:28,0:0:1,4.47901e-10,5.01539e-23:93	0/0:0,51,193:17:0:17,0:0:0.999999,8.9368e-07,1.586e-22:60	0/0:0,66,197:22:0:22,0:0:1,2.82607e-08,6.314e-23:75	0/0:0,81,198:27:0:27,0:0:1,8.9368e-10,5.01539e-23:90	0/0:0,42,189:14:0:14,0:0:0.999993,7.09871e-06,3.98384e-22:51	0/0:0,81,198:27:0:27,0:0:1,8.9368e-10,5.01539e-23:90	0/1:74,0,96:7:15:4,3:3:3.53849e-07,1,7.06516e-12:64	0/0:0,39,187:13:0:13,0:0:0.999986,1.41637e-05,6.31391e-22:48	0/0:0,15,129:5:0:5,0:0:0.996455,0.00354519,3.96974e-16:24	./.:0,9,92:3:0:3,0:0:0.986034,0.0139661,1.96878e-12:18	./.:0,9,92:3:0:3,0:0:0.986034,0.0139661,1.96878e-12:18	0/1:45,0,125:8:14:6,2:2:0.000280993,0.999719,8.89202e-15:35	0/1:113,0,161:21:51:14,7:7:4.45469e-11,1,2.2342e-18:99	0/0:0,27,170:9:0:9,0:0:0.999776,0.000224432,3.16379e-20:36	./.:0,6,67:2:0:2,0:0:0.972516,0.0274839,6.14047e-10:15
chr01	11664187	chr01_11664187_A_G	A	G	1333.33	.	.	GT:PL:DP:SP:AD:SCR:GP:GQ	0/0:0,123,201:41:0:41,0:0:1,4.73514e-13,1.77258e-21:99	0/0:0,96,199:32:0:32,0:0:1,2.37319e-10,2.80934e-21:96	0/0:0,87,199:29:0:29,0:0:1,1.88509e-09,2.80934e-21:87	./.:0,229,221:76:0:76,0:0:1,1.18941e-23,1.77258e-23:99	0/0:0,135,203:45:0:45,0:0:1,2.98767e-14,1.11842e-21:99	0/0:0,120,200:40:0:40,0:0:1,9.44784e-13,2.23154e-21:99	0/0:0,99,198:33:0:33,0:0:1,1.18941e-10,3.53675e-21:99	0/0:0,123,201:41:0:41,0:0:1,4.73514e-13,1.77258e-21:99	0/0:0,113,184:50:0:49,1:0:1,4.73514e-12,8.88393e-20:99	0/0:0,132,203:44:0:44,0:0:1,5.96118e-14,1.11842e-21:99	0/1:166,0,140:38:0:14,24:24:2.65869e-17,1,2.36196e-15:99	0/1:157,0,85:32:0:7,25:25:2.11187e-16,1,7.46917e-10:91	0/1:149,0,162:30:0:17,13:13:1.3325e-15,1,1.4903e-17:99	0/1:150,0,160:31:0:17,14:14:1.05844e-15,1,2.36196e-17:99	0/1:164,0,151:35:0:15,20:20:4.21374e-17,1,1.87617e-16:99	1/1:174,44,0:27:0:1,26:14:1.7837e-17,0.000168521,0.999831:37	0/1:165,0,132:37:0:13,24:24:3.34709e-17,1,1.4903e-14:99	0/1:152,0,89:43:0:10,33:33:6.67832e-16,1,2.97353e-10:95	0/1:152,0,90:40:0:9,31:31:6.67832e-16,1,2.36196e-10:96
chr01	12081234	chr01_12081234_C_A	C	A	1433.73	.	.	GT:PL:DP:SP:AD:SCR:GP:GQ	0/0:0,78,198:26:0:26,0:0:1,2.79112e-08,1.22885e-20:75	0/0:0,57,195:19:0:19,0:0:0.999996,3.51381e-06,2.45187e-20:54	0/0:0,54,194:18:0:18,0:0:0.999993,7.01094e-06,3.08671e-20:51	0/0:0,48,192:16:0:16,0:0:0.999972,2.79105e-05,4.892e-20:45	0/0:0,30,175:10:0:10,0:0:0.998242,0.00175798,2.44757e-18:27	0/0:0,69,197:23:0:23,0:0:1,2.21707e-07,1.54703e-20:66	0/0:0,36,182:12:0:12,0:0:0.999558,0.000442168,4.88997e-19:33	0/0:0,42,189:14:0:14,0:0:0.999889,0.000111104,9.76001e-20:39	0/0:0,63,196:21:0:21,0:0:0.999999,8.8263e-07,1.94759e-20:60	0/0:0,60,196:20:0:20,0:0:0.999998,1.76108e-06,1.94759e-20:57	1/1:189,42,0:14:0:0,14:0:1.62345e-19,0.000143291,0.999857:38	./.:168,23,0:20:0:1,19:1:2.02109e-17,0.0112555,0.988744:19	1/1:162,24,0:8:0:0,8:0:8.06477e-17,0.00896131,0.991039:20	1/1:175,30,0:10:0:0,10:0:4.06927e-18,0.00226619,0.997734:26	1/1:175,30,0:10:0:0,10:0:4.06927e-18,0.00226619,0.997734:26	1/1:170,27,0:9:0:0,9:0:1.28392e-17,0.00451146,0.995489:23	1/1:182,36,0:12:0:0,12:0:8.13306e-19,0.000570208,0.99943:32	./.:168,20,0:19:0:1,18:0:1.9987e-17,0.0222089,0.977791:16	1/1:182,36,0:12:0:0,12:0:8.13306e-19,0.000570208,0.99943:32
chr01	12086769	chr01_12086769_T_C	T	C	1587.54	.	.	GT:PL:DP:SP:AD:SCR:GP:GQ	0/0:0,51,194:17:0:17,0:0:0.999986,1.42732e-05,3.21359e-20:48	0/0:0,69,196:23:0:23,0:0:1,2.26219e-07,2.02767e-20:66	0/0:0,84,198:28:0:28,0:0:1,7.15366e-09,1.27937e-20:81	0/0:0,151,207:50:0:50,0:0:1,1.42734e-15,1.61063e-21:99	0/0:0,96,199:32:0:32,0:1:1,4.51365e-10,1.01624e-20:93	0/0:0,105,200:35:0:35,0:0:1,5.68235e-11,8.07229e-21:99	0/0:0,84,198:28:0:28,0:0:1,7.15366e-09,1.27937e-20:81	0/0:0,138,205:46:0:46,0:0:1,2.84792e-14,2.55268e-21:99	0/0:0,102,200:34:0:34,0:0:1,1.13378e-10,8.07229e-21:99	0/0:0,87,198:29:0:29,0:0:1,3.58532e-09,1.27937e-20:84	1/1:196,78,0:26:0:0,26:1:3.11174e-20,3.52803e-08,1:74	1/1:195,57,0:19:0:0,19:0:3.91743e-20,4.4415e-06,0.999996:53	1/1:175,30,0:10:0:0,10:0:3.90875e-18,0.00222109,0.997779:26	1/1:195,87,0:29:0:0,29:0:3.91745e-20,4.44152e-09,1:83	1/1:193,57,0:20:0:0,19:0:6.20871e-20,4.4415e-06,0.999996:53	1/1:196,78,0:26:0:0,26:0:3.11174e-20,3.52803e-08,1:74	1/1:195,75,0:25:0:0,25:0:3.91745e-20,7.03934e-08,1:71	1/1:184,36,0:12:0:0,12:0:4.92902e-19,0.000558842,0.999441:32	1/1:196,72,0:24:0:0,24:0:3.11174e-20,1.40453e-07,1:68
chr01	12303834	chr01_12303834_T_C	T	C	279.783	.	.	GT:PL:DP:SP:AD:SCR:GP:GQ	0/0:0,48,191:16:0:16,0:0:0.999998,1.62295e-06,2.08234e-22:57	0/0:0,48,190:16:0:16,0:0:0.999998,1.62295e-06,2.62151e-22:57	0/0:0,42,188:14:0:14,0:0:0.999994,6.46106e-06,4.1548e-22:51	0/0:0,81,198:27:0:27,0:0:1,8.13404e-10,4.15482e-23:90	0/0:0,48,192:16:0:16,0:0:0.999998,1.62295e-06,1.65406e-22:57	0/0:0,36,184:12:0:12,0:0:0.999974,2.57214e-05,1.04362e-21:45	0/0:0,54,195:18:0:18,0:0:1,4.07667e-07,8.28996e-23:63	0/0:0,45,190:15:0:15,0:0:0.999997,3.23821e-06,2.62151e-22:54	0/0:0,78,196:26:0:26,0:0:1,1.62295e-09,6.58495e-23:87	0/0:0,54,195:18:0:18,0:0:1,4.07667e-07,8.28996e-23:63	./.:0,255,219:99:0:98,1:0:1,3.23822e-27,3.30029e-25:99	0/0:0,78,195:26:0:26,0:0:1,1.62295e-09,8.28996e-23:87	0/1:76,0,147:15:0:11,4:0:2.45298e-07,1,5.10794e-17:66	./.:0,9,148:26:0:24,2:0:0.987273,0.0127275,4.10194e-18:18	0/0:0,35,171:24:0:23,1:0:0.999968,3.23811e-05,2.08228e-20:44	0/0:0,123,200:41:0:41,0:0:1,5.13223e-14,2.62152e-23:99	0/0:0,69,197:23:0:23,0:0:1,1.28916e-08,5.23061e-23:78	0/1:255,0,164:32:20:21,11:14:3.08812e-25,1,1.01917e-18:99	./.:0,6,134:35:0:32,3:0:0.974923,0.0250771,1.01747e-16:16
chr01	13010256	chr01_13010256_C_G	C	G	290.295	.	.	GT:PL:DP:SP:AD:SCR:GP:GQ	0/0:0,24,162:8:0:8,0:0:0.999026,0.000973723,9.4457e-19:30	0/0:0,15,129:5:0:5,0:0:0.992317,0.00768262,1.87201e-15:21	0/0:0,21,154:7:0:7,0:0:0.998059,0.00194095,5.95406e-18:27	0/0:0,51,194:17:0:17,0:0:0.999998,1.94472e-06,5.96563e-22:57	0/0:0,27,167:9:0:9,0:0:0.999512,0.000488255,2.98844e-19:33	0/0:0,33,180:11:0:11,0:0:0.999877,0.000122689,1.49832e-20:39	./.:0,12,97:4:0:4,0:0:0.984787,0.0152125,2.94442e-12:18	0/0:0,18,143:6:0:6,0:0:0.996135,0.00386524,7.48127e-17:24	0/0:0,48,191:16:0:16,0:0:0.999996,3.88023e-06,1.1903e-21:54	0/0:0,27,170:9:0:9,0:0:0.999512,0.000488255,1.49777e-19:33	0/0:0,132,203:44:0:44,0:5:1,1.54475e-14,7.5103e-23:99	0/0:0,138,204:46:0:46,0:4:1,3.88024e-15,5.96564e-23:99	1/1:195,120,0:40:0:0,40:7:2.11029e-18,1.63381e-11,1:99	./.:0,0,0:0:0:0,0:0:0,0,0:0	0/0:0,18,138:6:0:6,0:0:0.996135,0.00386524,2.36579e-16:24	0/0:0,87,197:29:0:29,0:3:1,4.88493e-10,2.9899e-22:93	./.:0,181,210:60:0:60,0:8:1,1.94473e-19,1.4985e-23:99	1/1:173,90,0:46:0:2,44:10:3.34459e-16,1.63381e-08,1:77	0/0:0,15,129:5:0:5,0:0:0.992317,0.00768262,1.87201e-15:21
chr01	13225907	chr01_13225907_C_T	C	T	666.948	.	.	GT:PL:DP:SP:AD:SCR:GP:GQ	./.:0,6,67:2:0:2,0:0:0.845703,0.154297,2.22554e-08:8	0/0:0,36,184:12:0:12,0:0:0.999818,0.000182415,5.24976e-20:37	0/0:0,30,175:10:0:10,0:0:0.999274,0.000725812,4.16776e-19:31	0/0:0,39,187:13:0:13,0:0:0.999909,9.14323e-05,2.63135e-20:40	0/0:0,42,189:14:0:14,0:0:0.999954,4.58268e-05,1.66035e-20:43	0/0:0,36,184:12:0:12,0:0:0.999818,0.000182415,5.24976e-20:37	0/0:0,21,154:7:0:7,0:0:0.994264,0.00573642,5.22059e-17:22	0/0:0,33,180:11:0:11,0:0:0.999636,0.000363899,1.31844e-19:34	0/0:0,24,162:8:0:8,0:0:0.997117,0.00288327,8.29783e-18:25	0/0:0,33,180:11:0:11,0:0:0.999636,0.000363899,1.31844e-19:34	0/1:100,0,22:5:0:1,4:0:1.37519e-10,0.998856,0.00114441:29	./.:25,0,81:4:0:3,1:0:0.00433485,0.995665,1.43613e-09:23	./.:0,15,129:5:0:5,0:0:0.977547,0.0224531,1.62314e-14:16	1/1:180,33,0:11:0:0,11:0:7.56109e-18,0.00275248,0.997248:25	0/1:96,0,66:7:0:3,4:0:3.45829e-10,1,4.5612e-08:73	0/1:42,0,134:9:0:7,2:0:8.68607e-05,0.999913,7.22839e-15:40	0/1:77,0,77:6:0:3,3:0:2.74701e-08,1,3.62309e-09:75	0/1:125,0,16:7:0:1,6:0:4.33396e-13,0.995459,0.00454049:23	0/1:114,0,19:6:0:1,5:0:5.46851e-12,0.997719,0.0022808:26
chr01	14384624	chr01_14384624_A_G	A	G	2185.82	.	.	GT:PL:DP:SP:AD:SCR:GP:GQ	0/0:0,42,255:14:0:14,0:27:0.999955,4.53593e-05,4.08594e-27:43	./.:0,6,255:22:0:21,1:40:0.847036,0.152964,3.4611e-27:8	0/0:0,60,255:20:0:20,0:36:0.999999,7.18928e-07,4.08612e-27:61	0/0:0,69,255:23:0:23,0:41:1,9.05078e-08,4.08613e-27:70	0/0:0,93,255:31:0:31,0:58:1,3.60318e-10,4.08613e-27:94	0/0:0,66,255:22:0:22,0:42:1,1.80587e-07,4.08612e-27:67	0/0:0,42,255:14:0:14,0:25:0.999955,4.53593e-05,4.08594e-27:43	0/0:0,63,255:21:0:21,0:36:1,3.60318e-07,4.08612e-27:64	0/0:0,75,255:25:0:25,0:47:1,2.27345e-08,4.08613e-27:76	0/0:0,75,255:25:0:25,0:45:1,2.27345e-08,4.08613e-27:76	0/1:255,0,181:11:3:4,7:19:4.3986e-26,1,1.42766e-19:99	0/1:255,0,255:21:5:7,14:41:4.3986e-26,1,5.68363e-27:99	0/1:255,0,246:12:6:6,6:22:4.3986e-26,1,4.51467e-26:99	0/1:255,0,229:12:0:5,7:19:4.3986e-26,1,2.26269e-24:99	0/1:255,0,255:24:0:11,13:46:4.3986e-26,1,5.68363e-27:99	0/1:232,0,255:11:2:6,5:19:8.77635e-24,1,5.68363e-27:99	0/1:255,0,231:11:2:5,6:18:4.3986e-26,1,1.42766e-24:99	0/1:255,0,232:11:0:5,6:20:4.3986e-26,1,1.13403e-24:99	0/1:255,0,255:21:2:9,12:33:4.3986e-26,1,5.68363e-27:99
chr01	14623289	chr01_14623289_G_A	G	A	1228.51	.	.	GT:PL:DP:SP:AD:SCR:GP:GQ	0/0:0,141,255:47:0:47,0:0:1,1.92086e-15,4.62307e-28:99	0/0:0,132,255:44:0:44,0:0:1,1.52579e-14,4.62307e-28:99	0/0:0,120,255:40:0:40,0:0:1,2.41822e-13,4.62307e-28:99	./.:0,193,255:64:0:64,0:0:1,1.21198e-20,4.62307e-28:99	0/0:0,120,255:40:0:40,0:0:1,2.41822e-13,4.62307e-28:99	0/0:0,132,255:44:0:44,0:0:1,1.52579e-14,4.62307e-28:99	0/0:0,123,255:41:0:41,0:0:1,1.21198e-13,4.62307e-28:99	0/0:0,117,255:39:0:39,0:0:1,4.82498e-13,4.62307e-28:99	./.:0,163,255:54:0:54,0:0:1,1.21198e-17,4.62307e-28:99	./.:0,154,255:51:0:51,0:0:1,9.6271e-17,4.62307e-28:99	0/1:156,0,255:17:6:12,5:0:1.03873e-15,1,1.91177e-27:99	0/1:125,0,255:18:0:14,4:0:1.30769e-12,1,1.91177e-27:99	0/1:123,0,255:13:6:9,4:0:2.07255e-12,1,1.91177e-27:99	0/1:113,0,255:18:2:14,4:0:2.07255e-11,1,1.91177e-27:99	0/1:233,0,255:38:4:30,8:0:2.07255e-23,1,1.91177e-27:99	0/1:255,0,255:23:0:15,8:0:1.30769e-25,1,1.91177e-27:99	0/1:198,0,255:23:2:15,8:0:6.55397e-20,1,1.91177e-27:99	0/1:117,0,255:18:16:14,4:0:8.25096e-12,1,1.91177e-27:99	0/0:0,39,255:13:0:13,0:0:0.99997,3.04426e-05,4.62293e-28:45
chr01	14715807	chr01_14715807_G_A	G	A	1506.74	.	.	GT:PL:DP:SP:AD:SCR:GP:GQ	0/1:115,0,158:20:0:13,7:20:4.19243e-12,1,2.98865e-17:99	0/1:109,0,164:28:0:20,8:28:1.66904e-11,1,7.50714e-18:99	0/1:103,0,163:25:0:18,7:25:6.64455e-11,1,9.45093e-18:99	0/1:147,0,166:49:0:30,19:49:2.64524e-15,1,4.73669e-18:99	0/1:112,0,159:40:0:29,11:40:8.36499e-12,1,2.37397e-17:99	0/1:143,0,164:32:0:19,13:32:6.64455e-15,1,7.50714e-18:99	0/1:123,0,158:22:0:14,8:22:6.64455e-13,1,2.98865e-17:99	0/1:99,0,163:29:0:21,8:29:1.66904e-10,1,9.45093e-18:97	0/1:121,0,136:15:0:8,7:15:1.05309e-12,1,4.73668e-15:99	0/1:135,0,163:34:0:21,13:34:4.19243e-14,1,9.45093e-18:99	0/1:60,0,123:9:0:6,3:9:1.32576e-06,0.999999,9.45092e-14:58	0/1:85,0,161:19:0:14,5:19:4.19243e-09,1,1.49787e-17:83	./.:0,2,143:9:0:8,1:9:0.677543,0.322457,4.82999e-16:4	0/1:36,0,146:11:0:9,2:11:0.000332905,0.999667,4.73511e-16:34	0/1:60,0,123:9:0:6,3:9:1.32576e-06,0.999999,9.45092e-14:58	0/1:36,0,143:11:0:9,2:11:0.000332905,0.999667,9.44778e-16:34	0/1:36,0,146:11:0:9,2:11:0.000332905,0.999667,4.73511e-16:34	0/0:0,24,162:8:0:8,0:8:0.997006,0.00299387,8.94761e-18:25	0/1:82,0,160:20:0:15,5:20:8.36499e-09,1,1.88571e-17:80
chr01	18137734	chr01_18137734_A_G	A	G	23.2298	.	.	GT:PL:DP:SP:AD:SCR:GP:GQ	0/0:0,72,255:24:0:24,0:48:1,1.48085e-09,4.35472e-30:88	0/1:42,0,255:26:0:24,2:52:0.00268117,0.997319,1.85048e-28:25	0/0:0,42,255:14:0:14,0:28:0.999999,1.48084e-06,4.35471e-30:58	0/0:0,48,255:16:0:16,0:32:1,3.71972e-07,4.35471e-30:64	0/0:0,75,255:25:0:25,0:49:1,7.42181e-10,4.35472e-30:91	0/0:0,75,255:25:0:25,0:50:1,7.42181e-10,4.35472e-30:91	0/0:0,69,255:23:0:23,0:45:1,2.95468e-09,4.35472e-30:85	0/0:0,78,255:26:0:26,0:51:1,3.71972e-10,4.35472e-30:94	0/0:0,36,255:12:0:12,0:24:0.999994,5.89532e-06,4.35469e-30:52	0/0:0,63,255:21:0:21,0:41:1,1.17628e-08,4.35472e-30:79	./.:0,6,110:2:0:2,0:4:0.994139,0.0058608,1.36901e-15:22	0/0:0,18,255:6:0:6,0:12:0.999628,0.000371833,4.3531e-30:34	./.:0,12,212:4:0:4,0:8:0.998521,0.00147866,8.67595e-26:28	./.:0,12,200:4:0:4,0:7:0.998521,0.00147866,1.37505e-24:28	0/1:39,0,255:7:0:6,1:14:0.0053354,0.994665,1.84555e-28:22	0/0:0,27,255:9:0:9,0:17:0.999953,4.68263e-05,4.35451e-30:43	0/0:0,24,255:8:0:8,0:16:0.999907,9.34263e-05,4.35431e-30:40	0/0:0,24,255:8:0:8,0:16:0.999907,9.34263e-05,4.35431e-30:40	0/0:0,39,255:13:0:13,0:26:0.999997,2.95467e-06,4.3547e-30:55
chr01	19335820	chr01_19335820_G_A	G	A	1574.24	.	.	GT:PL:DP:SP:AD:SCR:GP:GQ	0/0:0,24,255:8:0:8,0:10:0.996541,0.00345894,5.98867e-27:24	0/0:0,48,255:16:0:16,0:17:0.999986,1.38179e-05,6.00937e-27:48	0/0:0,24,255:8:0:8,0:7:0.996541,0.00345894,5.98867e-27:24	0/0:0,39,255:13:0:13,0:11:0.99989,0.000109749,6.0088e-27:39	0/0:0,42,255:14:0:14,0:17:0.999945,5.50077e-05,6.00913e-27:42	0/0:0,33,255:11:0:11,0:12:0.999563,0.000436775,6.00683e-27:33	0/0:0,30,255:10:0:10,0:11:0.999129,0.000871102,6.00422e-27:30	0/0:0,36,255:12:0:12,0:11:0.999781,0.000218954,6.00814e-27:36	./.:0,12,210:4:0:4,0:6:0.947858,0.0521424,1.80127e-22:12	0/0:0,39,255:13:0:13,0:18:0.99989,0.000109749,6.0088e-27:39	0/1:255,0,183:10:0:4,6:13:3.62704e-26,1,1.09241e-19:99	0/1:255,0,107:10:15:3,7:14:3.62704e-26,1,4.34898e-12:99	0/1:186,0,42:6:0:1,5:8:2.88102e-19,0.999986,1.37525e-05:48	./.:120,6,0:2:0:0,2:2:2.44476e-12,0.535408,0.464592:3	0/1:84,0,255:9:4:7,2:12:4.56617e-09,1,6.89267e-27:83	0/1:255,0,182:12:0:4,8:17:3.62704e-26,1,1.37527e-19:99	./.:0,18,255:6:0:6,0:6:0.98637,0.0136297,5.92755e-27:18	0/1:255,0,24:12:0:1,11:17:3.6239e-26,0.999133,0.000866984:30	0/1:255,0,34:8:0:1,7:7:3.62673e-26,0.999913,8.67661e-05:40
chr01	19897052	chr01_19897052_T_C	T	C	260.848	.	.	GT:PL:DP:SP:AD:SCR:GP:GQ	0/0:0,15,180:5:0:5,0:8:0.994851,0.00514929,6.6631e-21:22	0/1:45,0,177:8:0:6,2:11:0.000193164,0.999807,8.16291e-20:37	0/0:0,30,198:10:0:10,0:11:0.999836,0.000163651,1.06132e-22:37	0/0:0,36,237:12:0:12,0:15:0.999959,4.11123e-05,1.33629e-26:43	0/0:0,39,199:13:0:13,0:13:0.999979,2.06054e-05,8.43159e-23:46	0/0:0,42,255:14:0:14,0:21:0.99999,1.03272e-05,2.11794e-28:49	0/0:0,30,245:10:0:10,0:10:0.999836,0.000163651,2.11762e-27:37	0/0:0,45,255:15:0:15,0:15:0.999995,5.17591e-06,2.11795e-28:52	0/0:0,33,223:11:0:11,0:10:0.999918,8.20264e-05,3.35647e-25:40	0/0:0,24,251:8:0:8,0:13:0.999349,0.000651188,5.31662e-28:31	0/1:113,0,157:19:0:12,7:4:3.06204e-11,1,8.16449e-18:99	0/0:0,84,198:28:0:28,0:6:1,6.51612e-10,1.0615e-22:91	./.:26,0,188:24:0:21,3:5:0.0151146,0.984885,6.38726e-21:18	./.:3,0,149:22:0:20,2:7:0.753818,0.246182,1.26819e-17:6	0/0:0,35,195:35:0:33,2:9:0.999948,5.17567e-05,2.11785e-22:42	0/1:41,0,184:35:0:30,5:9:0.000485065,0.999515,1.62824e-20:33	0/0:0,17,167:18:0:17,1:6:0.996745,0.00325517,1.33199e-19:24	0/1:46,0,158:17:0:14,3:2:0.000153442,0.999847,6.48429e-18:38	0/1:72,0,187:37:0:30,7:10:3.85488e-07,1,8.16449e-21:64
chr01	26261248	chr01_26261248_G_C	G	C	880.57	.	.	GT:PL:DP:SP:AD:SCR:GP:GQ	1/1:198,84,0:28:0:0,28:0:1.24256e-19,2.2294e-08,1:76	1/1:200,102,0:34:0:0,34:0:7.84e-20,3.53336e-10,1:94	1/1:200,105,0:35:0:0,35:0:7.84e-20,1.77088e-10,1:97	1/1:201,123,0:41:0:0,41:0:6.22753e-20,2.80665e-12,1:99	0/0:0,123,203:41:0:41,0:0:1,3.57991e-13,6.3927e-22:99	./.:0,226,223:75:0:75,0:0:1,1.7942e-23,6.39269e-24:99	0/0:0,138,205:46:0:46,0:0:1,1.13207e-14,4.03352e-22:99	0/0:0,111,201:37:0:37,0:0:1,5.67377e-12,1.01317e-21:99	0/0:0,129,203:43:0:43,0:0:1,8.99232e-14,6.3927e-22:99	1/1:200,102,0:34:0:0,34:0:7.84e-20,3.53336e-10,1:94	0/0:0,45,191:15:0:15,0:0:0.999977,2.25872e-05,1.01315e-20:46	0/0:0,78,198:26:0:26,0:0:1,1.13207e-08,2.02155e-21:79	0/0:0,36,184:12:0:12,0:0:0.999821,0.000179388,5.07699e-20:37	0/0:0,27,170:9:0:9,0:0:0.998577,0.00142316,1.2737e-18:28	0/0:0,30,175:10:0:10,0:0:0.999286,0.000713776,4.03064e-19:31	0/0:0,45,191:15:0:15,0:0:0.999977,2.25872e-05,1.01315e-20:46	0/0:0,39,183:13:0:13,0:0:0.99991,8.99152e-05,6.39212e-20:40	0/0:0,33,180:11:0:11,0:0:0.999642,0.000357863,1.27505e-19:34	0/0:0,24,162:8:0:8,0:0:0.997164,0.00283556,8.02511e-18:25
chr01	27540356	chr01_27540356_A_G	A	G	47.8224	.	.	GT:PL:DP:SP:AD:SCR:GP:GQ	0/0:0,51,255:17:0:17,0:34:1,1.76279e-07,3.89353e-30:67	0/0:0,21,255:7:0:7,0:14:0.999824,0.000176248,3.89284e-30:37	0/0:0,63,255:21:0:21,0:42:1,1.11225e-08,3.89353e-30:79	0/0:0,93,255:31:0:31,0:60:1,1.11225e-11,3.89353e-30:99	0/1:57,0,255:18:3:16,2:36:8.98999e-05,0.99991,1.7543e-28:40	0/0:0,75,255:25:0:25,0:50:1,7.01781e-10,3.89353e-30:91	0/0:0,63,255:21:0:21,0:40:1,1.11225e-08,3.89353e-30:79	0/0:0,33,255:11:0:11,0:22:0.999989,1.11224e-05,3.89349e-30:49	0/0:0,72,255:24:0:24,0:43:1,1.40024e-09,3.89353e-30:88	0/1:49,0,255:21:0:19,2:42:0.000566959,0.999433,1.75346e-28:32	0/0:0,24,255:8:0:8,0:12:0.999912,8.83412e-05,3.89318e-30:40	0/0:0,24,255:8:0:8,0:16:0.999912,8.83412e-05,3.89318e-30:40	0/0:0,21,255:7:0:7,0:9:0.999824,0.000176248,3.89284e-30:37	./.:0,3,60:1:0:1,0:2:0.989,0.0110001,1.2177e-10:19	0/0:0,36,255:12:0:12,0:24:0.999994,5.57441e-06,3.89351e-30:52	0/0:0,18,255:6:0:6,0:12:0.999648,0.0003516,3.89216e-30:34	./.:0,9,169:3:0:3,0:6:0.997214,0.00278606,1.54572e-21:25	0/0:0,15,198:5:0:5,0:5:0.999299,0.000701289,1.95002e-24:31	0/0:0,21,255:7:0:7,0:14:0.999824,0.000176248,3.89284e-30:37
chr01	28067080	chr01_28067080_C_T	C	T	232.517	.	.	GT:PL:DP:SP:AD:SCR:GP:GQ	0/0:0,66,255:23:0:22,0:29:1,4.19398e-08,2.20391e-28:73	0/0:0,57,255:19:0:19,0:25:1,3.3314e-07,2.20391e-28:64	0/0:0,84,255:28:0:28,0:35:1,6.64702e-10,2.20391e-28:91	0/0:0,84,255:29:0:28,0:39:1,6.64702e-10,2.20391e-28:91	0/0:0,45,255:16:0:15,0:26:0.999995,5.27988e-06,2.2039e-28:52	0/0:0,75,255:25:0:25,0:34:1,5.27991e-09,2.20391e-28:82	0/1:86,0,255:24:3:21,3:37:1.50443e-08,1,1.31998e-27:78	0/0:0,141,255:47:0:47,0:60:1,1.32625e-15,2.20391e-28:99	0/0:0,69,255:23:0:23,0:32:1,2.10197e-08,2.20391e-28:76	0/0:0,108,255:36:0:36,0:53:1,2.64622e-12,2.20391e-28:99	0/0:0,42,216:15:0:14,0:16:0.999989,1.05347e-05,1.75061e-24:49	./.:0,99,242:76:6:71,4:83:1,2.10197e-11,4.39737e-27:99	0/0:0,47,255:28:0:27,1:33:0.999997,3.33139e-06,2.2039e-28:54	0/0:0,73,223:49:9:47,2:51:1,8.3681e-09,3.49296e-25:80	0/0:0,129,255:44:0:43,0:47:1,2.10197e-14,2.20391e-28:99	0/1:94,0,175:13:0:9,4:14:2.38437e-09,1,1.31998e-19:86	./.:22,0,125:5:0:4,1:7:0.0364136,0.963586,1.27191e-14:14	./.:0,226,255:75:0:75,0:80:1,4.19398e-24,2.20391e-28:99	0/1:98,0,56:6:0:2,4:6:9.49234e-10,1,1.0485e-07:69
chr01	31646218	chr01_31646218_C_T	C	T	649.796	.	.	GT:PL:DP:SP:AD:SCR:GP:GQ	0/0:0,141,203:47:0:47,0:0:1,2.77803e-15,1.53255e-22:99	0/0:0,144,204:48:0:48,0:0:1,1.39231e-15,1.21734e-22:99	0/0:0,114,199:38:0:38,0:0:1,1.39231e-12,3.84958e-22:99	0/0:0,111,200:37:0:37,0:0:1,2.77803e-12,3.05783e-22:99	0/0:0,99,199:33:0:33,0:0:1,4.40288e-11,3.84958e-22:99	0/0:0,111,199:37:0:37,0:0:1,2.77803e-12,3.84958e-22:99	0/0:0,102,198:35:0:34,0:0:1,2.20667e-11,4.84634e-22:99	0/0:0,87,198:29:0:29,0:0:1,6.97809e-10,4.84634e-22:91	./.:0,187,211:62:0:62,0:0:1,6.97809e-20,2.42892e-23:99	0/0:0,141,203:47:0:47,0:0:1,2.77803e-15,1.53255e-22:99	0/1:90,0,157:17:0:12,5:0:2.85932e-09,1,1.74452e-17:85	0/1:147,0,60:12:0:3,9:0:5.7051e-15,1,8.74333e-08:70	0/1:88,0,156:18:0:13,5:0:4.53172e-09,1,2.19622e-17:83	./.:16,0,125:7:0:6,1:0:0.0670101,0.93299,2.57961e-14:11	./.:2,0,134:32:0:29,3:0:0.643381,0.356619,1.24131e-15:4	0/1:77,0,146:41:0:33,8:0:5.7051e-08,1,2.19622e-16:72	0/1:145,0,143:20:0:10,10:0:9.04198e-15,1,4.38204e-16:99	0/1:52,0,156:15:0:12,3:0:1.80408e-05,0.999982,2.19618e-17:47	0/1:119,0,160:24:0:16,8:0:3.59968e-12,1,8.74333e-18:99
chr01	33198185	chr01_33198185_A_G	A	G	2164.57	.	.	GT:PL:DP:SP:AD:SCR:GP:GQ	0/0:0,24,255:8:0:8,0:4:0.994276,0.00572449,1.64402e-26:22	0/0:0,33,255:11:0:11,0:7:0.999276,0.000724295,1.65229e-26:31	0/0:0,36,255:12:0:12,0:3:0.999637,0.000363139,1.65289e-26:34	0/0:0,24,255:8:0:8,0:3:0.994276,0.00572449,1.64402e-26:22	0/0:0,51,255:17:0:17,0:13:0.999988,1.14875e-05,1.65347e-26:49	0/0:0,69,255:23:0:23,0:10:1,1.82067e-07,1.65349e-26:67	./.:0,18,230:6:0:6,0:3:0.977593,0.0224072,5.11162e-24:16	0/0:0,60,255:20:0:20,0:15:0.999999,1.4462e-06,1.65348e-26:58	0/0:0,27,255:9:0:9,0:4:0.997123,0.00287726,1.64873e-26:25	0/0:0,39,255:13:0:13,0:7:0.999818,0.000182033,1.65319e-26:37	./.:255,15,0:25:0:1,24:1:5.56141e-26,0.0804294,0.919571:10	0/1:255,0,54:19:0:2,17:2:2.1866e-26,0.999999,1.43936e-06:58	1/1:255,69,0:23:0:0,23:1:6.04783e-26,3.48201e-07,1:64	0/1:253,0,108:21:4:3,18:0:3.46553e-26,1,5.73021e-12:99	0/1:255,0,89:24:20:5,19:5:2.1866e-26,1,4.55167e-10:93	0/1:238,0,130:34:22:5,29:3:1.0959e-24,1,3.61552e-14:99	0/1:255,0,48:27:11:3,24:8:2.18659e-26,0.999994,5.73017e-06:52	0/1:255,0,76:47:5:4,43:5:2.1866e-26,1,9.08177e-09:80	1/1:255,50,0:29:0:1,28:4:6.04766e-26,2.76578e-05,0.999972:45
chr01	33371612	chr01_33371612_A_G	A	G	689.799	.	.	GT:PL:DP:SP:AD:SCR:GP:GQ	0/0:0,57,255:19:0:19,0:0:0.999999,6.8314e-07,9.26743e-28:61	0/0:0,63,255:21:0:21,0:0:1,1.71597e-07,9.26743e-28:67	0/0:0,36,255:12:0:12,0:0:0.999914,8.59948e-05,9.26664e-28:40	0/0:0,96,255:32:0:32,0:0:1,8.60022e-11,9.26744e-28:99	0/0:0,45,255:15:0:15,0:0:0.999989,1.08269e-05,9.26734e-28:49	0/0:0,90,255:30:0:30,0:0:1,3.42381e-10,9.26744e-28:94	0/0:0,60,255:20:0:20,0:0:1,3.42381e-07,9.26743e-28:64	0/0:0,90,255:30:0:30,0:0:1,3.42381e-10,9.26744e-28:94	0/0:0,93,255:31:0:31,0:0:1,1.71597e-10,9.26744e-28:97	0/0:0,72,255:24:0:24,0:0:1,2.16028e-08,9.26744e-28:76	0/1:222,0,144:9:0:3,6:3:1.84285e-22,1,3.40761e-16:99	0/1:123,0,127:9:0:3,6:0:1.46383e-12,1,1.70785e-14:99	0/1:40,0,194:6:4:4,2:0:0.000291987,0.999708,3.40661e-21:35	0/1:50,0,203:6:3:4,2:0:2.92064e-05,0.999971,4.2898e-22:45	0/1:125,0,248:10:7:6,4:1:9.23613e-13,1,1.35659e-26:99	0/1:91,0,236:9:8:5,4:0:2.32001e-09,1,2.15006e-25:86	./.:10,0,255:9:0:8,1:0:0.226049,0.773951,2.0949e-27:6	0/1:71,0,225:7:0:5,2:2:2.32001e-07,1,2.70676e-24:66	0/1:48,0,227:7:0:5,2:0:4.62882e-05,0.999954,1.70777e-24:43
chr01	34180967	chr01_34180967_G_A	G	A	693.686	.	.	GT:PL:DP:SP:AD:SCR:GP:GQ	0/0:0,51,255:17:0:17,0:0:0.999997,3.20314e-06,1.28557e-27:54	0/0:0,69,255:23:0:23,0:0:1,5.07666e-08,1.28557e-27:72	0/0:0,108,255:36:0:36,0:0:1,6.39113e-12,1.28557e-27:99	0/0:0,120,255:40:0:40,0:0:1,4.03253e-13,1.28557e-27:99	0/0:0,99,255:33:0:33,0:0:1,5.07666e-11,1.28557e-27:99	0/0:0,99,255:33:0:33,0:0:1,5.07666e-11,1.28557e-27:99	0/0:0,117,255:39:0:39,0:0:1,8.04596e-13,1.28557e-27:99	0/0:0,96,255:32:0:32,0:3:1,1.01293e-10,1.28557e-27:99	0/0:0,63,255:21:0:21,0:0:1,2.02105e-07,1.28557e-27:66	0/0:0,69,255:23:0:23,0:0:1,5.07666e-08,1.28557e-27:72	0/1:102,0,194:6:0:4,2:2:1.56467e-10,1,4.01345e-21:98	0/1:42,0,244:6:0:5,1:1:0.000156442,0.999844,4.01282e-26:38	./.:60,3,0:1:0:0,1:1:4.1193e-06,0.832533,0.167463:7	0/1:191,0,132:7:8:3,4:4:1.9698e-19,1,6.36089e-15:99	0/1:93,0,170:6:12:4,2:0:1.24286e-09,1,1.00813e-18:89	./.:48,0,158:4:0:3,1:1:3.93011e-05,0.999961,1.59772e-17:44	0/1:24,0,255:12:0:11,1:1:0.00977587,0.990224,3.15683e-27:20	0/1:135,0,255:12:0:9,3:3:7.84191e-14,1,3.188e-27:99	0/1:90,0,255:10:0:8,2:2:2.47983e-09,1,3.188e-27:86
chr01	34944598	chr01_34944598_T_C	T	C	350.115	.	.	GT:PL:DP:SP:AD:SCR:GP:GQ	0/0:0,105,200:35:0:35,0:0:1,7.00226e-12,1.22579e-22:99	0/0:0,117,201:39:0:39,0:0:1,4.41813e-13,9.7368e-23:99	0/0:0,99,199:33:0:33,0:0:1,2.78765e-11,1.54318e-22:99	0/0:0,135,203:46:0:45,0:0:1,7.00226e-15,6.14351e-23:99	0/0:0,75,198:25:0:25,0:0:1,7.00226e-09,1.94275e-22:81	0/0:0,129,203:43:0:43,0:0:1,2.78765e-14,6.14351e-23:99	0/0:0,75,198:25:0:25,0:0:1,7.00226e-09,1.94275e-22:81	0/0:0,141,205:47:0:47,0:0:1,1.75889e-15,3.87629e-23:99	0/0:0,144,205:48:0:48,0:0:1,8.81532e-16,3.87629e-23:99	0/0:0,81,198:27:0:27,0:0:1,1.75889e-09,1.94275e-22:87	0/1:73,0,157:16:0:12,4:4:2.2634e-07,1,1.10453e-17:66	0/1:35,0,156:21:0:18,3:2:0.00142607,0.998574,1.38854e-17:28	0/1:91,0,109:9:0:5,4:4:3.58725e-09,1,6.96912e-13:84	./.:24,0,156:15:0:13,2:2:0.0176613,0.982339,1.36596e-17:17	0/1:64,0,129:12:0:7,3:5:1.79788e-06,0.999998,6.96911e-15:57	./.:1,0,151:12:0:11,1:1:0.782005,0.217995,9.58574e-18:6	0/1:69,0,159:25:0:20,5:5:5.68541e-07,0.999999,6.96912e-18:62	0/1:53,0,150:16:0:11,3:5:2.26335e-05,0.999977,5.53565e-17:46	0/1:33,0,148:12:0:10,2:2:0.00225829,0.997742,8.75379e-17:26
chr01	35968588	chr01_35968588_T_C	T	C	128.682	.	.	GT:PL:DP:SP:AD:SCR:GP:GQ	0/0:0,57,255:19:0:19,0:28:1,1.64404e-07,5.36741e-29:67	0/0:0,75,255:25:0:25,0:39:1,2.60563e-09,5.36741e-29:85	0/0:0,30,255:10:0:10,0:16:0.999918,8.23904e-05,5.36696e-29:40	0/0:0,102,255:34:0:34,0:55:1,5.19891e-12,5.36741e-29:99	0/0:0,74,255:37:0:36,1:16:1,3.28029e-09,5.36741e-29:84	0/0:0,105,255:35:0:35,0:19:1,2.60563e-12,5.36741e-29:99	0/0:0,48,255:16:0:16,0:26:0.999999,1.30591e-06,5.3674e-29:58	0/0:0,33,255:11:0:11,0:12:0.999959,4.12947e-05,5.36719e-29:43	0/0:0,45,255:15:0:15,0:22:0.999997,2.60562e-06,5.36739e-29:55	0/0:0,57,255:19:0:19,0:26:1,1.64404e-07,5.36741e-29:67	0/0:0,21,196:7:0:7,0:6:0.999346,0.000654076,4.26069e-23:31	0/1:77,0,226:14:8:11,3:14:2.42152e-07,1,5.17431e-25:66	0/0:0,27,227:9:0:9,0:2:0.999836,0.000164377,3.38605e-26:37	./.:0,12,113:4:0:4,0:1:0.994828,0.00517202,8.46277e-15:22	0/0:0,54,255:18:0:18,0:8:1,3.28029e-07,5.36741e-29:64	0/1:33,0,194:14:15:12,2:8:0.0060458,0.993954,8.15115e-22:22	0/1:47,0,255:18:0:15,3:10:0.000242093,0.999758,6.51249e-28:36	0/1:45,0,224:12:0:10,2:8:0.000383638,0.999616,8.19758e-25:34	0/0:0,21,207:7:0:7,0:5:0.999346,0.000654076,3.38439e-24:31
chr01	36225519	chr01_36225519_T_C	T	C	1217.94	.	.	GT:PL:DP:SP:AD:SCR:GP:GQ	0/0:0,21,255:7:0:7,0:14:0.991646,0.00835436,8.81882e-27:20	./.:0,18,255:6:0:6,0:12:0.983468,0.0165317,8.7461e-27:17	0/0:0,42,255:14:0:14,0:28:0.999933,6.69157e-05,8.89252e-27:41	0/0:0,36,255:12:0:12,0:24:0.999734,0.000266343,8.89075e-27:35	./.:0,15,212:5:0:5,0:10:0.967549,0.0324511,1.71683e-22:14	0/0:0,21,255:7:0:7,0:14:0.991646,0.00835436,8.81882e-27:20	0/0:0,30,255:10:0:10,0:20:0.998941,0.00105949,8.88369e-27:29	0/0:0,24,255:8:0:8,0:15:0.995795,0.00420462,8.85572e-27:23	./.:0,11,255:16:0:15,1:30:0.922299,0.0777013,8.20211e-27:11	0/0:0,24,255:8:0:8,0:16:0.995795,0.00420462,8.85572e-27:23	0/1:153,0,81:13:0:2,11:4:4.72545e-16,1,2.10619e-09:86	0/1:149,0,27:11:0:1,10:2:1.18635e-15,0.999471,0.000528771:32	0/1:151,0,132:13:14:3,10:6:7.48933e-16,1,1.673e-14:99	1/1:170,27,0:9:0:0,9:0:3.52931e-17,0.00746874,0.992531:21	1/1:187,39,0:13:0:0,13:0:7.09153e-19,0.000474566,0.999525:33	0/1:146,0,224:14:10:5,9:10:2.36833e-15,1,1.05559e-23:99	0/1:146,0,78:11:0:2,9:4:2.36833e-15,1,4.2024e-09:83	0/1:98,0,93:6:12:2,4:4:1.49432e-10,1,1.32891e-10:95	0/1:120,0,232:11:7:5,6:10:9.42851e-13,1,1.673e-24:99
chr01	37187923	chr01_37187923_C_G	C	G	2840.23	.	.	GT:PL:DP:SP:AD:SCR:GP:GQ	0/1:151,0,58:13:0:3,10:10:4.53741e-17,0.999993,6.93627e-06:51	0/1:158,0,63:25:0:5,20:20:9.05336e-18,0.999998,2.19345e-06:56	1/1:198,84,0:28:0:0,28:28:2.06862e-22,9.09642e-10,1:90	0/1:164,0,116:25:0:8,17:17:2.27411e-18,1,1.09933e-11:99	1/1:198,81,0:27:0:0,27:27:2.06862e-22,1.81498e-09,1:87	./.:147,3,0:24:0:2,22:22:2.33666e-17,0.10275,0.89725:9	0/1:152,0,55:30:0:5,25:25:3.60416e-17,0.999986,1.38396e-05:48	1/1:138,18,0:39:0:3,36:36:2.06116e-16,0.00360828,0.996392:24	./.:134,0,24:39:0:5,34:34:2.23516e-15,0.982875,0.0171249:17	1/1:196,63,0:21:0:0,21:21:3.27855e-22,1.14517e-07,1:69	0/1:146,0,36:11:0:2,9:9:1.43329e-16,0.998902,0.00109813:29	1/1:129,15,0:5:0:0,5:5:1.63138e-15,0.00717371,0.992826:21	1/1:116,15,0:5:0:0,5:5:3.25503e-14,0.00717371,0.992826:21	1/1:149,21,0:7:0:0,7:7:1.64019e-17,0.00181169,0.998188:27	1/1:184,36,0:12:0:0,12:12:5.19585e-21,5.73913e-05,0.999943:42	0/1:141,0,29:10:0:2,8:8:4.51257e-16,0.99452,0.00547953:22	0/1:122,0,89:10:0:4,6:6:3.60421e-14,1,5.50972e-09:82	1/1:180,33,0:11:0:0,11:11:1.30506e-20,0.000114504,0.999885:39	1/1:129,15,0:5:0:0,5:5:1.63138e-15,0.00717371,0.992826:21
chr01	37404149	chr01_37404149_A_G	A	G	1905.54	.	.	GT:PL:DP:SP:AD:SCR:GP:GQ	0/0:0,30,255:10:0:10,0:1:0.998548,0.00145243,1.67018e-26:28	0/0:0,51,255:17:0:17,0:0:0.999988,1.15537e-05,1.67259e-26:49	./.:0,9,151:3:0:3,0:0:0.845225,0.154775,3.55113e-16:8	0/0:0,39,255:13:0:13,0:0:0.999817,0.000183083,1.6723e-26:37	0/0:0,42,255:14:0:14,0:0:0.999908,9.17672e-05,1.67246e-26:40	0/0:0,27,255:9:0:9,0:0:0.997106,0.0028938,1.66777e-26:25	./.:0,21,255:7:0:7,0:0:0.988578,0.0114219,1.65351e-26:19	0/0:0,33,255:11:0:11,0:2:0.999272,0.000728469,1.67139e-26:31	0/0:0,66,255:22:0:22,0:2:1,3.65365e-07,1.67261e-26:64	0/0:0,39,255:13:0:13,0:0:0.999817,0.000183083,1.6723e-26:37	1/1:255,51,0:17:0:0,17:0:5.97855e-26,2.18435e-05,0.999978:46	1/1:255,42,0:14:0:0,14:0:5.97764e-26,0.000173483,0.999826:37	1/1:255,36,0:12:0:0,12:0:5.97455e-26,0.000690292,0.99931:31	1/1:255,36,0:12:0:0,12:0:5.97455e-26,0.000690292,0.99931:31	1/1:255,72,0:24:0:0,24:0:5.97868e-26,1.73513e-07,1:67	1/1:255,81,0:27:0:0,27:1:5.97868e-26,2.1844e-08,1:76	1/1:255,66,0:22:0:0,22:0:5.97868e-26,6.90768e-07,0.999999:61	./.:0,12,212:4:0:4,0:0:0.915939,0.0840609,3.05676e-22:10	1/1:255,54,0:18:0:0,18:1:5.97862e-26,1.09478e-05,0.999989:49
chr01	39571922	chr01_39571922_T_G	T	G	934.366	.	.	GT:PL:DP:SP:AD:SCR:GP:GQ	0/0:0,111,201:37:0:37,0:2:1,5.46214e-12,9.39e-22:99	0/0:0,78,198:26:0:26,0:0:1,1.08984e-08,1.87355e-21:79	0/0:0,102,200:34:0:34,0:0:1,4.33873e-11,1.18213e-21:99	0/0:0,123,202:41:0:41,0:1:1,3.44638e-13,7.45874e-22:99	0/0:0,41,188:18:0:17,1:1:0.999945,5.46184e-05,1.87345e-20:42	0/0:0,39,187:13:0:13,0:0:0.999913,8.65616e-05,2.35846e-20:40	./.:0,15,123:5:0:5,0:0:0.978718,0.0212824,5.7986e-14:16	0/0:0,72,197:24:0:24,0:2:1,4.33873e-08,2.35866e-21:73	0/0:0,120,200:40:0:40,0:1:1,6.87643e-13,1.18213e-21:99	0/0:0,98,199:38:0:37,1:0:1,1.08984e-10,1.48821e-21:99	0/1:134,0,100:13:0:5,8:8:5.78945e-14,1,1.71911e-11:99	0/1:60,0,147:12:0:9,3:3:1.45424e-06,0.999999,3.43006e-16:58	0/1:98,0,50:6:0:2,4:4:2.30482e-10,0.999998,1.7191e-06:57	0/1:120,0,45:8:0:2,6:6:1.45424e-12,0.999995,5.43626e-06:52	0/1:143,0,163:38:0:23,14:17:7.28848e-15,1,8.61594e-18:99	0/1:159,0,70:17:0:4,13:13:1.83078e-16,1,1.71911e-08:77	0/1:109,0,91:9:0:4,5:5:1.83078e-11,1,1.36553e-10:98	0/1:129,0,116:13:0:6,7:7:1.83078e-13,1,4.3182e-13:99	0/1:69,0,123:9:0:6,3:3:1.83078e-07,1,8.61594e-14:67
chr01	40082548	chr01_40082548_G_A	G	A	372.881	.	.	GT:PL:DP:SP:AD:SCR:GP:GQ	0/0:0,45,255:15:0:15,0:0:0.999994,6.36368e-06,3.20154e-28:51	0/0:0,36,255:12:0:12,0:0:0.999949,5.05463e-05,3.2014e-28:42	0/0:0,39,255:13:0:13,0:2:0.999975,2.53338e-05,3.20148e-28:45	0/0:0,54,255:18:0:18,0:0:0.999999,8.01144e-07,3.20156e-28:60	0/0:0,57,255:19:0:19,0:0:1,4.01523e-07,3.20156e-28:63	0/0:0,42,255:14:0:14,0:0:0.999987,1.26971e-05,3.20152e-28:48	0/0:0,69,255:23:0:23,0:0:1,2.53344e-08,3.20156e-28:75	0/0:0,48,255:16:0:16,0:0:0.999997,3.1894e-06,3.20155e-28:54	0/0:0,42,255:14:0:14,0:0:0.999987,1.26971e-05,3.20152e-28:48	0/0:0,57,255:19:0:19,0:0:1,4.01523e-07,3.20156e-28:63	0/1:28,0,147:8:3:3,5:2:0.00781416,0.992186,9.95965e-17:21	0/1:50,0,255:13:2:7,6:0:4.96898e-05,0.99995,1.59085e-27:43	./.:0,3,203:7:4:4,3:0:0.908382,0.0916177,4.60925e-23:10	0/1:134,0,255:19:0:8,11:0:1.97829e-13,1,1.59093e-27:99	./.:0,4,255:17:11:9,8:0:0.925828,0.0741722,2.9641e-28:11	0/1:123,0,255:15:0:6,9:0:2.49051e-12,1,1.59093e-27:99	0/1:62,0,255:18:2:9,9:0:3.13536e-06,0.999997,1.59092e-27:55	0/1:56,0,213:13:22:5,8:0:1.2482e-05,0.999988,2.52142e-23:49	0/0:0,16,255:13:3:10,2:0:0.994971,0.00502946,3.18546e-28:22
chr01	40300187	chr01_40300187_A_T	A	T	3005.75	.	.	GT:PL:DP:SP:AD:SCR:GP:GQ	1/1:186,42,0:14:0:0,14:0:7.75268e-22,7.01059e-06,0.999993:51	1/1:191,48,0:16:0:0,16:0:2.45163e-22,1.76099e-06,0.999998:57	1/1:193,66,0:22:0:0,22:0:1.54687e-22,2.79098e-08,1:75	1/1:193,51,0:17:0:0,17:0:1.54687e-22,8.82586e-07,0.999999:60	0/0:0,48,191:16:0:16,0:0:0.99943,0.000570236,2.57216e-17:32	1/1:198,84,0:28:0:0,28:0:4.89165e-23,4.42341e-10,1:93	1/1:198,87,0:29:0:0,29:0:4.89165e-23,2.21696e-10,1:96	1/1:195,66,0:22:0:0,22:0:9.76012e-23,2.79098e-08,1:75	1/1:192,66,0:22:0:0,22:0:1.9474e-22,2.79098e-08,1:75	1/1:187,39,0:13:0:0,13:0:6.15813e-22,1.39879e-05,0.999986:48	./.:113,12,0:4:0:0,4:0:1.53611e-14,0.00696183,0.993038:21	1/1:182,36,0:12:0:0,12:0:1.94734e-21,2.79091e-05,0.999972:45	1/1:154,21,0:7:0:0,7:0:1.22764e-18,0.000881809,0.999118:30	1/1:149,21,0:7:0:0,7:0:3.88215e-18,0.000881809,0.999118:30	1/1:150,24,0:8:0:0,8:0:3.08505e-18,0.000442146,0.999558:33	1/1:184,36,0:12:0:0,12:0:1.22869e-21,2.79091e-05,0.999972:45	1/1:162,24,0:8:0:0,8:0:1.94654e-19,0.000442146,0.999558:33	1/1:123,15,0:5:0:0,5:0:1.54146e-15,0.00350134,0.996499:24	./.:113,12,0:4:0:0,4:0:1.53611e-14,0.00696183,0.993038:21
chr01	40516279	chr01_40516279_G_C	G	C	2181.42	.	.	GT:PL:DP:SP:AD:SCR:GP:GQ	0/0:0,27,170:9:0:9,0:0:0.997084,0.00291573,5.35432e-18:25	0/0:0,60,196:20:0:20,0:0:0.999999,1.4656e-06,1.34887e-20:58	0/0:0,42,189:14:0:14,0:0:0.999908,9.24647e-05,6.75977e-20:40	0/0:0,66,197:22:0:22,0:0:1,3.68143e-07,1.07145e-20:64	0/0:0,39,187:13:0:13,0:0:0.999816,0.000184474,1.07125e-19:37	0/0:0,54,195:18:0:18,0:0:0.999994,5.83463e-06,1.69813e-20:52	0/0:0,54,195:18:0:18,0:0:0.999994,5.83463e-06,1.69813e-20:52	0/0:0,42,188:14:0:14,0:0:0.999908,9.24647e-05,8.51005e-20:40	0/0:0,48,255:16:0:16,0:4:0.999977,2.32277e-05,1.6981e-26:46	0/0:0,33,180:11:0:11,0:0:0.999266,0.000734002,5.36603e-19:31	0/1:255,0,65:19:6:4,15:28:2.15766e-26,1,1.15866e-07:69	0/1:255,0,137:25:13:10,15:30:2.15766e-26,1,7.31065e-15:99	./.:255,0,4:11:0:1,10:12:1.883e-26,0.872702,0.127298:8	0/1:255,0,112:27:19:8,19:36:2.15766e-26,1,2.31183e-12:99	./.:255,23,0:20:0:1,19:36:5.80935e-26,0.0134941,0.986506:18	1/1:255,26,0:32:3:2,30:60:5.84872e-26,0.0068089,0.993191:21	./.:255,6,0:35:3:3,32:54:3.49369e-26,0.406724,0.593276:3	1/1:255,53,0:30:0:1,29:56:5.88873e-26,1.36785e-05,0.999986:48	0/1:255,0,37:20:7:3,17:34:2.15751e-26,0.999927,7.31012e-05:41
chr01	40749690	chr01_40749690_C_G	C	G	3716.89	.	.	GT:PL:DP:SP:AD:SCR:GP:GQ	1/1:255,33,0:11:0:0,11:16:2.24813e-27,0.000267228,0.999733:35	1/1:255,33,0:11:0:0,11:6:2.24813e-27,0.000267228,0.999733:35	1/1:255,75,0:25:0:0,25:16:2.24873e-27,1.68655e-08,1:77	1/1:255,120,0:40:0:0,40:52:2.24873e-27,5.33333e-13,1:99	0/0:0,108,255:36:0:36,0:34:1,1.18867e-10,4.44695e-25:99	0/0:0,87,255:29:0:29,0:20:1,1.49645e-08,4.44695e-25:78	0/0:0,45,255:15:0:15,0:14:0.999763,0.000237115,4.4459e-25:36	1/1:255,69,0:23:0:0,23:19:2.24873e-27,6.71427e-08,1:71	0/0:0,84,255:28:0:28,0:32:1,2.9858e-08,4.44695e-25:75	1/1:255,105,0:35:0:0,35:38:2.24873e-27,1.68655e-11,1:99	1/1:255,51,0:17:0:0,17:3:2.24872e-27,4.2364e-06,0.999996:53	1/1:255,27,0:9:0:0,9:5:2.24634e-27,0.00106301,0.998937:29	1/1:255,18,0:6:0:0,6:4:2.22988e-27,0.00838191,0.991618:20	1/1:255,18,0:6:0:0,6:4:2.22988e-27,0.00838191,0.991618:20	1/1:255,24,0:8:0:0,8:8:2.24397e-27,0.00211874,0.997881:26	1/1:255,36,0:12:0:0,12:12:2.24843e-27,0.000133949,0.999866:38	1/1:255,18,0:6:0:0,6:9:2.22988e-27,0.00838191,0.991618:20	1/1:255,42,0:14:0:0,14:17:2.24865e-27,3.36499e-05,0.999966:44	1/1:255,48,0:16:0:0,16:12:2.24871e-27,8.45269e-06,0.999992:50
chr01	41950216	chr01_41950216_T_C	T	C	2568.23	.	.	GT:PL:DP:SP:AD:SCR:GP:GQ	0/1:141,0,141:18:0:9,9:18:3.10642e-15,1,5.07784e-15:99	0/1:130,0,164:33:0:22,11:33:3.91076e-14,1,2.54495e-17:99	0/1:139,0,160:24:0:14,10:24:4.92335e-15,1,6.39262e-17:99	0/1:163,0,132:43:0:14,29:43:1.96002e-17,1,4.03347e-14:99	0/1:165,0,148:31:0:13,18:31:1.23669e-17,1,1.01316e-15:99	0/1:161,0,119:38:0:11,27:38:3.10642e-17,1,8.04784e-13:99	0/1:156,0,136:21:0:9,12:21:9.82338e-17,1,1.60575e-14:99	0/1:148,0,164:30:0:17,13:30:6.19813e-16,1,2.54495e-17:99	0/1:166,0,153:40:0:17,23:40:9.82338e-18,1,3.2039e-16:99	0/1:153,0,117:19:0:7,12:19:1.96002e-16,1,1.2755e-12:99	./.:143,0,4:11:0:1,10:11:1.5624e-15,0.797134,0.202866:6	0/1:157,0,117:19:0:7,12:19:7.80299e-17,1,1.2755e-12:99	0/1:120,0,105:11:0:5,6:11:3.91076e-13,1,2.02153e-11:99	0/1:105,0,120:11:0:6,5:11:1.23669e-11,1,6.39262e-13:99	0/1:77,0,77:6:0:3,3:6:7.80299e-09,1,1.2755e-08:76	0/1:155,0,142:22:0:10,12:22:1.23669e-16,1,4.03347e-15:99	0/1:138,0,114:14:0:6,8:14:6.19813e-15,1,2.54495e-12:99	0/1:158,0,49:16:0:3,13:16:6.19808e-17,0.999992,8.04777e-06:50	0/1:74,0,146:13:0:9,4:13:1.5569e-08,1,1.60575e-15:78
chr01	43603186	chr01_43603186_A_C	A	C	1349.81	.	.	GT:PL:DP:SP:AD:SCR:GP:GQ	0/0:0,57,195:19:0:19,0:0:0.999997,3.04657e-06,1.84316e-20:55	0/0:0,84,195:30:0:28,0:0:1,6.07872e-09,1.84317e-20:82	0/0:0,69,197:23:0:23,0:0:1,1.92226e-07,1.16296e-20:67	0/0:0,114,201:38:0:38,0:0:1,6.07872e-12,4.62983e-21:99	0/0:0,87,199:29:0:29,0:0:1,3.04658e-09,7.33778e-21:85	0/0:0,78,198:26:0:26,0:0:1,2.41998e-08,9.23772e-21:76	0/0:0,63,196:21:0:21,0:0:0.999999,7.65265e-07,1.46408e-20:61	0/0:0,63,194:21:0:21,0:1:0.999999,7.65265e-07,2.32041e-20:61	0/0:0,63,196:21:0:21,0:0:0.999999,7.65265e-07,1.46408e-20:61	0/0:0,69,197:23:0:23,0:0:1,1.92226e-07,1.16296e-20:67	0/1:146,0,36:11:0:2,9:0:1.64492e-15,0.999904,9.58762e-05:40	1/1:191,45,0:15:0:0,15:0:1.3627e-19,8.28346e-05,0.999917:40	0/1:155,0,27:14:0:2,12:0:2.06946e-16,0.999239,0.000761065:31	./.:155,0,15:18:0:2,16:0:2.04633e-16,0.988073,0.0119273:19	./.:169,23,0:20:0:1,19:0:2.13192e-17,0.0129593,0.987041:18	1/1:173,41,0:26:0:1,25:0:8.59696e-18,0.000208045,0.999792:36	1/1:172,35,0:24:0:1,23:0:1.08162e-17,0.000827729,0.999172:30	1/1:174,44,0:27:0:1,26:0:6.82952e-18,0.00010428,0.999896:39	0/1:136,0,36:11:0:2,9:0:1.64492e-14,0.999904,9.58762e-05:40
chr01	44058551	chr01_44058551_G_C	G	C	1655.68	.	.	GT:PL:DP:SP:AD:SCR:GP:GQ	./.:0,17,167:18:0:17,1:0:0.96495,0.0350503,1.59521e-17:14	0/0:0,87,199:29:0:29,0:0:1,3.63235e-09,1.04307e-20:84	0/0:0,63,196:21:0:21,0:0:0.999999,9.12403e-07,2.0812e-20:60	0/0:0,135,204:45:0:45,0:0:1,5.75688e-14,3.29848e-21:99	0/0:0,66,196:22:0:22,0:0:1,4.57285e-07,2.0812e-20:63	0/0:0,90,197:31:0:30,0:0:1,1.82049e-09,1.65316e-20:87	0/0:0,75,198:25:0:25,0:0:1,5.75688e-08,1.31315e-20:72	0/0:0,105,200:35:0:35,0:0:1,5.75688e-11,8.28542e-21:99	0/0:0,151,207:50:0:50,0:0:1,1.44606e-15,1.65316e-21:99	0/0:0,105,200:35:0:35,0:0:1,5.75688e-11,8.28542e-21:99	1/1:199,114,0:39:0:0,38:39:1.51945e-20,8.74728e-12,1:99	1/1:200,111,0:37:0:0,37:37:1.20694e-20,1.74531e-11,1:99	1/1:197,90,0:30:0:0,30:30:2.40816e-20,2.19722e-09,1:86	1/1:198,81,0:27:0:0,27:27:1.91287e-20,1.74531e-08,1:77	1/1:199,123,0:41:0:0,41:41:1.51945e-20,1.10122e-12,1:99	1/1:199,120,0:41:0:0,40:41:1.51945e-20,2.19722e-12,1:99	1/1:201,120,0:40:0:0,40:40:9.58706e-21,2.19722e-12,1:99	1/1:198,99,0:33:0:0,33:33:1.91287e-20,2.76613e-10,1:95	1/1:202,132,0:44:0:0,44:44:7.61528e-21,1.38635e-13,1:99
chr01	44650336	chr01_44650336_A_T	A	T	1028.95	.	.	GT:PL:DP:SP:AD:SCR:GP:GQ	0/0:0,60,255:20:0:20,0:0:1,4.05304e-07,1.29868e-27:63	0/0:0,81,255:28:0:27,0:0:1,3.21944e-09,1.29868e-27:84	0/0:0,75,255:25:0:25,0:0:1,1.28168e-08,1.29868e-27:78	0/0:0,132,255:44:0:44,0:0:1,2.5573e-14,1.29868e-27:99	0/0:0,84,255:28:0:28,0:0:1,1.61354e-09,1.29868e-27:87	0/0:0,84,255:29:0:28,0:0:1,1.61354e-09,1.29868e-27:87	0/0:0,57,255:19:0:19,0:0:0.999999,8.08687e-07,1.29868e-27:60	0/0:0,108,255:36:0:36,0:0:1,6.42364e-12,1.29868e-27:99	0/0:0,39,255:13:0:13,0:0:0.999949,5.10222e-05,1.29861e-27:42	0/0:0,96,255:32:0:32,0:0:1,1.01808e-10,1.29868e-27:99	0/1:27,0,255:11:0:10,1:0:0.00489876,0.995101,3.18851e-27:23	0/1:139,0,176:13:29:9,4:0:3.10613e-14,1,2.54519e-19:99	0/1:36,0,197:8:0:7,1:0:0.00061937,0.999381,2.02047e-21:32	0/1:255,0,213:14:0:5,9:0:7.80223e-26,1,5.07833e-23:99	0/1:116,0,255:12:6:9,3:0:6.19754e-12,1,3.20421e-27:99	0/1:184,0,202:10:2:6,4:0:9.82243e-19,1,6.39324e-22:99	0/1:102,0,183:6:0:4,2:0:1.55675e-10,1,5.07833e-20:98	0/1:148,0,183:10:2:6,4:0:3.91038e-15,1,5.07833e-20:99	0/1:111,0,180:9:0:6,3:0:1.95983e-11,1,1.01326e-19:99
chr01	44680511	chr01_44680511_A_T	A	T	517.965	.	.	GT:PL:DP:SP:AD:SCR:GP:GQ	./.:0,9,87:3:0:3,0:0:0.958043,0.0419569,5.78312e-11:13	0/0:0,18,143:6:0:6,0:0:0.994517,0.00548316,1.50796e-16:22	0/0:0,33,178:11:0:11,0:0:0.999826,0.000174318,4.79403e-20:37	0/0:0,24,159:8:0:8,0:0:0.998617,0.00138298,3.80343e-18:28	0/0:0,30,198:10:0:10,0:0:0.999652,0.00034775,4.7932e-22:34	0/0:0,21,175:7:0:7,0:2:0.997244,0.00275562,9.54066e-20:25	0/0:0,24,162:8:0:8,0:1:0.998617,0.00138298,1.90623e-18:28	0/0:0,24,162:8:0:8,0:0:0.998617,0.00138298,1.90623e-18:28	0/0:0,18,143:6:0:6,0:0:0.994517,0.00548316,1.50796e-16:22	0/0:0,21,154:7:0:7,0:0:0.997244,0.00275562,1.2011e-17:25	./.:0,15,129:5:0:5,0:0:0.989119,0.010881,3.76726e-15:19	0/1:30,0,176:13:0:11,2:6:0.00286639,0.997134,2.17827e-19:25	0/1:76,0,111:8:0:5,3:3:7.22074e-08,1,6.9081e-13:71	0/1:104,0,100:13:0:5,8:4:1.14441e-10,1,8.69678e-12:99	./.:20,0,134:9:0:7,2:2:0.027943,0.972057,3.3655e-15:15	0/1:107,0,118:14:0:7,7:6:5.73564e-11,1,1.37835e-13:99	0/1:50,0,98:6:0:4,2:2:2.87454e-05,0.999971,1.37831e-11:45	0/1:148,0,129:13:0:7,6:7:4.55598e-15,1,1.09486e-14:99	0/1:69,0,123:9:0:6,3:3:3.61894e-07,1,4.35871e-14:64
chr01	44777424	chr01_44777424_A_C	A	C	2195.77	.	.	GT:PL:DP:SP:AD:SCR:GP:GQ	0/1:149,0,90:22:0:3,19:9:3.05048e-16,1,1.03174e-09:89	0/1:103,0,220:10:0:5,5:11:1.21442e-11,1,1.03174e-22:99	0/1:161,0,216:23:37:6,17:18:1.92472e-17,1,2.59162e-22:99	0/1:142,0,30:24:24:2,22:7:1.52729e-15,0.998969,0.00103068:29	0/1:163,0,255:33:30:10,23:20:1.21442e-17,1,3.26266e-26:99	0/1:155,0,164:21:31:5,16:11:7.66246e-17,1,4.10745e-17:99	0/1:156,0,254:32:22:7,25:16:6.0865e-17,1,4.10745e-26:99	0/1:156,0,241:21:11:6,15:11:6.0865e-17,1,8.19544e-25:99	0/1:161,0,255:23:10:8,15:17:1.92472e-17,1,3.26266e-26:99	0/1:158,0,213:24:39:6,18:15:3.84032e-17,1,5.17097e-22:99	./.:37,3,0:1:0:0,1:0:3.15378e-05,0.326937,0.673032:4	./.:37,3,0:1:0:0,1:0:3.15378e-05,0.326937,0.673032:4	0/1:114,0,42:6:0:1,5:4:9.64583e-13,0.999935,6.50944e-05:41	1/1:149,21,0:7:0:0,7:0:2.93403e-16,0.00764007,0.99236:21	./.:56,0,108:4:0:2,2:5:6.0865e-07,0.999999,1.6352e-11:62	0/1:114,0,42:6:0:1,5:2:9.64583e-13,0.999935,6.50944e-05:41	0/1:93,0,190:8:0:4,4:8:1.21442e-10,1,1.03174e-19:99	0/1:79,0,105:5:0:2,3:4:3.05048e-09,1,3.26266e-11:85	0/1:100,0,45:5:0:1,4:3:2.423e-11,0.999967,3.26256e-05:44
chr01	44862080	chr01_44862080_T_C	T	C	1325.87	.	.	GT:PL:DP:SP:AD:SCR:GP:GQ	./.:0,21,154:7:0:7,0:0:0.989689,0.0103112,1.69458e-16:19	0/0:0,39,187:13:0:13,0:0:0.999835,0.000165097,8.58007e-20:37	0/0:0,48,191:16:0:16,0:0:0.999979,2.07875e-05,3.41628e-20:46	0/0:0,33,180:11:0:11,0:0:0.999343,0.00065694,4.29811e-19:31	0/0:0,39,185:13:0:13,0:0:0.999835,0.000165097,1.35985e-19:37	0/0:0,24,162:8:0:8,0:0:0.994805,0.00519457,2.69961e-17:22	0/1:55,0,198:14:0:11,3:2:2.41095e-06,0.999998,5.19697e-21:56	0/0:0,54,193:18:0:18,0:0:0.999995,5.22167e-06,2.15556e-20:52	0/0:0,27,193:9:0:9,0:2:0.99739,0.00261021,2.14995e-20:25	0/0:0,75,198:25:0:25,0:0:1,4.14774e-08,6.81652e-21:73	0/1:154,0,142:18:0:7,11:2:3.03521e-16,1,2.06896e-15:99	0/1:197,0,28:32:0:4,28:2:1.52042e-20,0.999481,0.000519428:32	0/1:120,0,16:7:0:1,6:1:7.56182e-13,0.991831,0.00816937:20	0/1:153,0,30:13:0:2,11:0:3.81985e-16,0.999672,0.0003278:34	0/1:158,0,67:18:0:4,14:0:1.20834e-16,1,6.54261e-08:71	./.:148,3,0:24:0:2,22:0:1.45742e-15,0.604499,0.395501:4	./.:151,0,6:21:0:2,19:0:5.59518e-16,0.923901,0.0760986:11	0/1:160,0,74:20:0:4,16:1:7.6241e-17,1,1.30542e-08:78	0/1:125,0,45:8:0:2,6:0:2.41093e-13,0.99999,1.03692e-05:49
chr01	45029679	chr01_45029679_C_G	C	G	801.085	.	.	GT:PL:DP:SP:AD:SCR:GP:GQ	./.:0,3,52:1:0:1,0:1:0.811966,0.188034,2.73449e-07:7	0/0:0,39,255:13:0:13,0:12:0.999942,5.81666e-05,1.68777e-27:42	0/0:0,39,255:13:0:13,0:14:0.999942,5.81666e-05,1.68777e-27:42	0/0:0,96,255:32:0:32,0:32:1,1.16064e-10,1.68787e-27:99	0/0:0,81,255:27:0:27,0:28:1,3.67028e-09,1.68787e-27:84	0/0:0,75,255:25:0:25,0:26:1,1.46116e-08,1.68787e-27:78	0/0:0,42,255:14:0:14,0:14:0.999971,2.91532e-05,1.68782e-27:45	0/0:0,48,255:16:0:16,0:18:0.999993,7.32312e-06,1.68786e-27:51	0/0:0,36,255:12:0:12,0:13:0.999884,0.000116051,1.68767e-27:39	0/0:0,69,255:23:0:23,0:25:1,5.817e-08,1.68787e-27:72	0/1:48,0,173:7:13:5,2:6:3.42994e-05,0.999966,5.78928e-19:44	0/1:55,0,255:14:0:11,3:13:6.84381e-06,0.999993,3.65289e-27:51	0/1:100,0,45:5:0:1,4:4:2.16421e-10,0.999996,3.6529e-06:54	0/1:100,0,45:5:0:1,4:2:2.16421e-10,0.999996,3.6529e-06:54	0/1:149,0,252:17:0:7,10:13:2.72459e-15,1,7.28852e-27:99	0/1:100,0,255:13:10:8,5:11:2.16422e-10,1,3.65291e-27:96	0/1:69,0,243:9:8:6,3:7:2.72459e-07,1,5.78947e-26:65	0/1:113,0,255:21:9:14,7:17:1.08468e-11,1,3.65291e-27:99	0/1:154,0,250:18:26:7,11:16:8.6159e-16,1,1.15515e-26:99
chr01	45484483	chr01_45484483_C_T	C	T	3133.53	.	.	GT:PL:DP:SP:AD:SCR:GP:GQ	1/1:197,72,0:24:0:0,24:0:4.71205e-22,1.93926e-08,1:77	1/1:255,54,0:18:0:0,18:0:7.46809e-28,1.22359e-06,0.999999:59	1/1:255,84,0:28:0:0,28:0:7.4681e-28,1.22359e-09,1:89	1/1:251,84,0:28:0:0,28:0:1.8759e-27,1.22359e-09,1:89	0/0:0,63,191:21:0:21,0:0:0.999994,6.52262e-06,3.36347e-18:51	0/0:0,102,223:34:0:34,0:0:1,8.21154e-10,2.12222e-21:90	0/1:131,0,148:18:0:10,8:0:6.10345e-15,1,5.15662e-15:99	1/1:255,66,0:22:0:0,22:0:7.4681e-28,7.72032e-08,1:71	1/1:255,75,0:25:0:0,25:0:7.4681e-28,9.7193e-09,1:80	1/1:255,63,0:21:0:0,21:0:7.4681e-28,1.54041e-07,1:68	./.:37,3,0:1:0:0,1:0:4.08308e-06,0.133479,0.866517:8	1/1:255,24,0:8:0:0,8:0:7.45897e-28,0.00122209,0.998778:29	1/1:154,21,0:7:0:0,7:0:9.37889e-18,0.00243543,0.997565:26	./.:67,6,0:2:0:0,2:0:4.37434e-09,0.07167,0.92833:11	1/1:201,21,0:7:0:0,7:0:1.87133e-22,0.00243543,0.997565:26	1/1:171,15,0:5:0:0,5:0:1.85785e-19,0.00962575,0.990374:20	1/1:138,18,0:6:0:0,6:0:3.72477e-16,0.00484758,0.995152:23	1/1:211,18,0:6:0:0,6:0:1.86681e-23,0.00484758,0.995152:23	1/1:129,15,0:5:0:0,5:0:2.94449e-15,0.00962575,0.990374:20
chr01	45811136	chr01_45811136_A_G	A	G	1082.6	.	.	GT:PL:DP:SP:AD:SCR:GP:GQ	0/0:0,63,255:21:0:21,0:8:1,1.82849e-07,1.05227e-27:67	0/0:0,60,255:20:0:20,0:12:1,3.64832e-07,1.05227e-27:64	0/0:0,75,255:25:0:25,0:10:1,1.1537e-08,1.05227e-27:79	0/0:0,99,255:33:0:33,0:11:1,4.59297e-11,1.05227e-27:99	0/0:0,57,255:19:0:19,0:12:0.999999,7.27936e-07,1.05227e-27:61	0/0:0,66,255:22:0:22,0:10:1,9.16418e-08,1.05227e-27:70	0/0:0,81,255:27:0:27,0:8:1,2.89797e-09,1.05227e-27:85	0/0:0,78,255:26:0:26,0:9:1,5.7822e-09,1.05227e-27:82	0/0:0,63,255:21:0:21,0:11:1,1.82849e-07,1.05227e-27:67	0/0:0,81,255:27:0:27,0:19:1,2.89797e-09,1.05227e-27:85	0/1:74,0,195:6:0:4,2:3:1.09121e-07,1,2.88425e-21:69	0/1:75,0,255:12:8:10,2:11:8.66775e-08,1,2.88425e-27:70	0/1:188,0,190:8:0:4,4:5:4.34417e-19,1,9.12081e-21:99	0/1:221,0,186:9:0:4,5:10:2.17724e-22,1,2.29104e-20:99	0/1:72,0,255:16:0:14,2:7:1.72944e-07,1,2.88425e-27:67	0/1:66,0,255:18:0:16,2:14:6.88504e-07,0.999999,2.88425e-27:61	0/1:255,0,135:12:3:3,9:19:8.66775e-26,1,2.88425e-15:99	0/1:84,0,255:12:0:10,2:5:1.09121e-08,1,2.88425e-27:79	0/1:138,0,255:11:0:8,3:9:4.34417e-14,1,2.88425e-27:99
chr01	46431803	chr01_46431803_C_T	C	T	931.411	.	.	GT:PL:DP:SP:AD:SCR:GP:GQ	0/0:0,27,170:9:0:9,0:9:0.998793,0.00120725,9.16339e-19:29	0/0:0,33,180:11:0:11,0:11:0.999696,0.000303521,9.17168e-20:35	0/0:0,45,190:15:0:15,0:15:0.999981,1.91563e-05,9.17429e-21:47	0/0:0,63,195:21:0:21,0:21:1,3.03613e-07,2.90122e-21:65	0/0:0,66,196:22:0:22,0:22:1,1.52167e-07,2.30452e-21:68	0/0:0,51,194:17:0:17,0:17:0.999995,4.81192e-06,3.6524e-21:53	0/0:0,63,196:21:0:21,0:21:1,3.03613e-07,2.30452e-21:65	0/0:0,108,200:36:0:36,0:36:1,9.60109e-12,9.17446e-22:99	0/0:0,39,183:13:0:13,0:13:0.999924,7.62583e-05,4.59777e-20:41	0/0:0,36,182:12:0:12,0:12:0.999848,0.000152144,5.78782e-20:38	0/1:120,0,105:11:0:5,6:11:1.65074e-12,1,4.78917e-12:99	0/1:144,0,124:16:0:7,9:16:6.57173e-15,1,6.02921e-14:99	0/1:120,0,105:11:0:5,6:11:1.65074e-12,1,4.78917e-12:99	0/1:89,0,122:10:0:6,4:10:2.07816e-09,1,9.55565e-14:86	0/1:96,0,74:7:0:3,4:7:4.14648e-10,1,6.02921e-09:81	0/1:107,0,154:17:0:11,6:17:3.29367e-11,1,6.02921e-17:99	0/1:160,0,115:20:0:7,13:20:1.65074e-16,1,4.78917e-13:99	0/1:98,0,143:14:0:9,5:14:2.61625e-10,1,7.59033e-16:95	0/1:84,0,109:9:0:5,4:9:6.57173e-09,1,1.9066e-12:81
chr01	47281269	chr01_47281269_T_C	T	C	1054.6	.	.	GT:PL:DP:SP:AD:SCR:GP:GQ	0/0:0,27,255:9:0:9,0:11:0.999055,0.000945227,1.77592e-27:30	0/0:0,54,255:18:0:18,0:15:0.999998,1.88776e-06,1.77759e-27:57	0/0:0,45,255:15:0:15,0:18:0.999985,1.49948e-05,1.77757e-27:48	0/0:0,51,255:17:0:17,0:20:0.999996,3.76656e-06,1.77759e-27:54	0/0:0,18,255:6:0:6,0:9:0.992541,0.00745925,1.76434e-27:21	0/0:0,27,255:9:0:9,0:8:0.999055,0.000945227,1.77592e-27:30	0/0:0,54,255:18:0:18,0:17:0.999998,1.88776e-06,1.77759e-27:57	0/0:0,60,255:20:0:20,0:25:1,4.74184e-07,1.7776e-27:63	0/0:0,60,255:20:0:20,0:27:1,4.74184e-07,1.7776e-27:63	0/0:0,27,255:9:0:9,0:7:0.999055,0.000945227,1.77592e-27:30	0/1:186,0,201:9:0:5,4:16:5.29728e-19,1,9.41644e-22:99	0/1:102,0,76:5:0:2,3:5:1.33062e-10,1,2.97774e-09:85	./.:0,3,60:1:0:1,0:1:0.80798,0.19202,4.54186e-08:7	0/1:149,0,250:10:3:6,4:13:2.65493e-15,1,1.18546e-26:99	0/1:169,0,255:15:2:11,4:20:2.65493e-17,1,3.74875e-27:99	0/1:45,0,186:5:0:4,1:5:6.66844e-05,0.999933,2.97754e-20:41	0/1:239,0,159:10:0:4,6:15:2.65493e-24,1,1.49241e-17:99	./.:101,0,28:3:0:1,2:4:1.67483e-10,0.999812,0.000187847:37	0/1:147,0,240:8:0:5,3:13:4.20778e-15,1,1.18546e-25:99
chr01	48171554	chr01_48171554_A_G	A	G	77.5253	.	.	GT:PL:DP:SP:AD:SCR:GP:GQ	0/0:0,27,255:9:0:9,0:0:0.99992,8.03397e-05,1.28184e-29:40	./.:0,9,151:3:0:3,0:0:0.994956,0.00504393,3.20386e-19:22	0/1:96,0,255:8:0:6,2:0:6.23785e-09,1,3.1835e-28:82	0/0:0,21,255:7:0:7,0:0:0.99968,0.000319761,1.28154e-29:34	0/0:0,15,246:5:0:5,0:0:0.998728,0.00127178,1.01699e-28:28	0/0:0,18,255:6:0:6,0:0:0.999362,0.000637805,1.28113e-29:31	0/0:0,45,255:15:0:15,0:0:0.999999,1.2734e-06,1.28194e-29:58	0/0:0,27,255:9:0:9,0:0:0.99992,8.03397e-05,1.28184e-29:40	0/0:0,27,255:9:0:9,0:0:0.99992,8.03397e-05,1.28184e-29:40	0/0:0,15,243:5:0:5,0:0:0.998728,0.00127178,2.02916e-28:28	0/0:0,33,255:11:0:11,0:0:0.99998,2.01816e-05,1.28192e-29:46	0/0:0,39,255:13:0:13,0:0:0.999995,5.06947e-06,1.28194e-29:52	0/0:0,48,255:16:0:16,0:0:0.999999,6.38212e-07,1.28195e-29:61	0/1:36,0,255:8:0:7,1:0:0.00619918,0.993801,3.16377e-28:22	0/0:0,66,255:22:0:22,0:0:1,1.0115e-08,1.28195e-29:79	0/0:0,60,255:20:0:20,0:0:1,4.02685e-08,1.28195e-29:73	0/0:0,21,255:7:0:7,0:0:0.99968,0.000319761,1.28154e-29:34	0/0:0,48,255:16:0:16,0:0:0.999999,6.38212e-07,1.28195e-29:61	0/0:0,45,255:15:0:15,0:0:0.999999,1.2734e-06,1.28194e-29:58
chr01	49148660	chr01_49148660_A_G	A	G	3716.88	.	.	GT:PL:DP:SP:AD:SCR:GP:GQ	1/1:255,81,0:27:0:0,27:0:2.24873e-27,4.23642e-09,1:83	1/1:255,114,0:38:0:0,38:0:2.24873e-27,2.12324e-12,1:99	1/1:255,126,0:42:0:0,42:0:2.24873e-27,1.33967e-13,1:99	1/1:255,120,0:40:0:0,40:0:2.24873e-27,5.33333e-13,1:99	0/0:0,135,255:45:0:45,0:0:1,2.37171e-13,4.44695e-25:99	0/0:0,129,255:43:0:43,0:0:1,9.44194e-13,4.44695e-25:99	0/0:0,90,255:30:0:30,0:0:1,7.5e-09,4.44695e-25:81	0/0:0,93,255:31:0:31,0:0:1,3.7589e-09,4.44695e-25:84	1/1:255,81,0:27:0:0,27:0:2.24873e-27,4.23642e-09,1:83	1/1:255,108,0:36:0:0,36:0:2.24873e-27,8.45276e-12,1:99	1/1:255,18,0:6:0:0,6:0:2.22988e-27,0.00838191,0.991618:20	1/1:255,42,0:14:0:0,14:0:2.24865e-27,3.36499e-05,0.999966:44	1/1:255,24,0:8:0:0,8:0:2.24397e-27,0.00211874,0.997881:26	1/1:255,18,0:6:0:0,6:0:2.22988e-27,0.00838191,0.991618:20	1/1:255,30,0:10:0:0,10:0:2.24753e-27,0.000533049,0.999467:32	1/1:255,39,0:13:0:0,13:2:2.24858e-27,6.71382e-05,0.999933:41	1/1:255,39,0:13:0:0,13:0:2.24858e-27,6.71382e-05,0.999933:41	1/1:255,18,0:6:0:0,6:0:2.22988e-27,0.00838191,0.991618:20	1/1:255,42,0:14:0:0,14:0:2.24865e-27,3.36499e-05,0.999966:44
chr01	49459635	chr01_49459635_G_A	G	A	1370.83	.	.	GT:PL:DP:SP:AD:SCR:GP:GQ	0/0:0,135,255:45:0:45,0:71:1,1.6191e-14,2.07246e-27:99	0/0:0,75,255:25:0:25,0:41:1,1.6191e-08,2.07246e-27:77	0/0:0,78,255:26:0:26,0:41:1,8.11471e-09,2.07246e-27:80	0/0:0,138,255:46:0:46,0:72:1,8.11471e-15,2.07246e-27:99	0/0:0,33,180:11:0:11,0:0:0.999743,0.000256544,6.55201e-20:35	0/0:0,69,197:23:0:23,0:0:1,6.44574e-08,1.30763e-21:71	0/0:0,33,180:11:0:11,0:0:0.999743,0.000256544,6.55201e-20:35	0/0:0,18,143:6:0:6,0:0:0.991951,0.00804939,3.25819e-16:20	./.:0,0,0:0:0:0,0:0:0,0,0:0	0/0:0,141,255:47:0:47,0:83:1,4.06699e-15,2.07246e-27:99	./.:0,255,255:282:6:279,2:561:1,1.6191e-26,2.07246e-27:99	0/1:255,0,255:14:2:7,7:12:6.17628e-26,1,4.04774e-27:99	0/1:146,0,135:6:0:3,3:10:4.90599e-15,1,4.04774e-15:99	0/1:150,0,255:14:6:10,4:21:1.95311e-15,1,4.04774e-27:99	0/1:222,0,255:12:0:7,5:17:1.23233e-22,1,4.04774e-27:99	0/1:163,0,237:9:8:5,4:14:9.78875e-17,1,2.55395e-25:99	./.:101,0,98:4:0:2,2:8:1.55141e-10,1,2.02868e-11:97	0/1:234,0,147:8:0:3,5:12:7.77548e-24,1,2.55395e-16:99	0/1:182,0,229:9:0:5,4:10:1.23233e-18,1,1.61144e-24:99
chr01	50999792	chr01_50999792_A_T	A	T	574.434	.	.	GT:PL:DP:SP:AD:SCR:GP:GQ	0/0:0,57,195:19:0:19,0:0:0.999999,1.49194e-06,4.42021e-21:58	0/0:0,27,170:9:0:9,0:0:0.99851,0.00148972,1.39571e-18:28	0/0:0,27,167:9:0:9,0:0:0.99851,0.00148972,2.78481e-18:28	0/0:0,21,154:7:0:7,0:0:0.994096,0.00590446,5.53187e-17:22	0/0:0,21,144:7:0:7,0:0:0.994096,0.00590446,5.53187e-16:22	0/0:0,21,140:7:0:7,0:0:0.994096,0.00590446,1.38954e-15:22	0/0:0,33,180:11:0:11,0:0:0.999625,0.000374618,1.39727e-19:34	0/0:0,33,178:11:0:11,0:0:0.999625,0.000374618,2.21453e-19:34	0/0:0,21,154:7:0:7,0:0:0.994096,0.00590446,5.53187e-17:22	0/0:0,36,184:12:0:12,0:0:0.999812,0.000187789,5.56368e-20:37	0/1:68,0,77:6:0:3,3:0:2.11957e-07,1,3.72985e-09:66	0/1:22,0,100:5:0:4,1:0:0.00836756,0.991632,1.85371e-11:20	./.:31,0,31:2:0:1,1:0:0.00106102,0.998791,0.000148309:29	0/1:111,0,71:8:0:3,5:0:1.0623e-11,1,1.48488e-08:78	0/1:125,0,16:7:0:1,6:0:4.20934e-13,0.995326,0.00467366:23	0/1:96,0,74:7:0:3,4:0:3.3593e-10,1,7.44204e-09:81	0/1:53,0,79:5:0:3,2:0:6.70263e-06,0.999993,2.35336e-09:51	0/1:120,0,105:11:0:5,6:0:1.33736e-12,1,5.91142e-12:99	./.:37,3,0:1:0:0,1:0:0.000387627,0.728058,0.271555:5
chr01	51622714	chr01_51622714_A_C	A	C	1222.34	.	.	GT:PL:DP:SP:AD:SCR:GP:GQ	0/0:0,57,195:19:0:19,0:0:0.999999,1.14527e-06,2.60471e-21:59	0/0:0,93,199:31:0:31,0:0:1,2.8768e-10,1.03696e-21:95	0/0:0,105,198:35:0:35,0:0:1,1.81514e-11,1.30545e-21:99	0/0:0,63,194:22:0:21,0:0:1,2.8768e-07,3.27914e-21:65	0/0:0,90,199:30:0:30,0:0:1,5.73998e-10,1.03696e-21:92	./.:0,160,208:53:0:53,0:0:1,5.73998e-17,1.30545e-22:99	0/0:0,144,206:48:0:48,0:0:1,2.28513e-15,2.069e-22:99	0/0:0,114,201:38:0:38,0:0:1,2.28513e-12,6.54275e-22:99	0/0:0,114,201:38:0:38,0:0:1,2.28513e-12,6.54275e-22:99	0/0:0,93,199:31:0:31,0:0:1,2.8768e-10,1.03696e-21:95	0/1:142,0,133:17:0:8,9:1:1.09923e-14,1,7.19201e-15:99	0/1:139,0,165:36:0:23,13:0:2.19326e-14,1,4.53785e-18:99	0/1:103,0,163:25:0:18,7:0:8.73152e-11,1,7.19201e-18:99	0/1:164,0,139:46:0:16,30:0:6.93569e-17,1,1.80655e-15:99	0/1:153,0,161:31:0:16,15:1:8.73152e-16,1,1.13986e-17:99	0/1:163,0,135:26:0:10,16:0:8.73152e-17,1,4.53785e-15:99	0/1:165,0,148:31:0:13,18:1:5.50922e-17,1,2.27431e-16:99	0/1:152,0,166:49:0:29,20:0:1.09923e-15,1,3.60454e-18:99	0/1:128,0,161:38:0:26,12:0:2.76115e-13,1,1.13986e-17:99
chr02	1566070	chr02_1566070_G_C	G	C	461.896	.	.	GT:PL:DP:SP:AD:SCR:GP:GQ	0/0:0,63,237:21:0:21,0:0:1,1.7551e-07,6.11707e-26:67	0/0:0,87,240:29:0:29,0:0:1,6.98718e-10,3.0658e-26:91	0/0:0,45,255:15:0:15,0:0:0.999989,1.10738e-05,9.69479e-28:49	0/0:0,66,255:22:0:22,0:0:1,8.79633e-08,9.6949e-28:70	0/0:0,78,198:26:0:26,0:0:1,5.55011e-09,4.85896e-22:82	0/0:0,75,197:25:0:25,0:0:1,1.10739e-08,6.11707e-22:79	0/0:0,66,255:22:0:22,0:0:1,8.79633e-08,9.6949e-28:70	0/0:0,48,191:16:0:16,0:0:0.999994,5.55008e-06,2.43524e-21:52	0/0:0,105,255:35:0:35,0:0:1,1.10739e-11,9.6949e-28:99	0/0:0,60,250:20:0:20,0:0:1,3.50188e-07,3.0658e-27:64	0/1:133,0,121:15:0:7,8:0:1.43119e-13,1,6.95411e-14:99	./.:0,12,113:4:0:4,0:0:0.978382,0.0216177,1.50332e-13:16	./.:19,0,114:6:0:5,1:0:0.0347024,0.965298,3.36436e-13:14	./.:22,0,100:5:0:4,1:0:0.0176988,0.982301,8.59976e-12:17	0/1:82,0,117:10:0:6,4:0:1.80177e-08,1,1.74679e-13:77	0/1:86,0,132:11:0:7,4:0:7.17296e-09,1,5.52385e-15:81	0/1:53,0,79:5:0:3,2:0:1.43117e-05,0.999986,1.10214e-09:48	0/1:79,0,132:11:0:7,4:0:3.595e-08,1,5.52385e-15:74	0/1:74,0,96:7:0:4,3:0:1.13684e-07,1,2.19908e-11:69
chr02	1733413	chr02_1733413_T_C	T	C	837.303	.	.	GT:PL:DP:SP:AD:SCR:GP:GQ	0/0:0,75,249:25:0:25,0:2:1,1.9584e-08,1.2071e-26:77	0/0:0,57,195:19:0:19,0:0:0.999999,1.23566e-06,3.03209e-21:59	0/0:0,57,194:19:0:19,0:0:0.999999,1.23566e-06,3.81717e-21:59	./.:10,0,255:38:0:34,4:10:0.139024,0.860976,4.21534e-27:8	0/0:0,36,184:12:0:12,0:0:0.999844,0.000155537,3.81658e-20:38	0/0:0,84,198:28:0:28,0:0:1,2.46548e-09,1.51965e-21:86	0/0:0,42,186:14:0:14,0:0:0.999961,3.90737e-05,2.40838e-20:44	0/0:0,66,248:22:0:22,0:2:1,1.55561e-07,1.51965e-26:68	0/0:0,51,194:17:0:17,0:0:0.999995,4.91925e-06,3.81716e-21:53	0/0:0,72,197:24:0:24,0:0:1,3.90752e-08,1.91312e-21:74	0/1:63,0,133:11:0:8,3:0:8.09279e-07,0.999999,7.75963e-15:60	0/1:82,0,122:10:0:6,4:0:1.01882e-08,1,9.7688e-14:79	0/1:51,0,123:9:0:6,3:0:1.28261e-05,0.999987,7.75953e-14:48	./.:143,18,0:6:0:0,6:0:4.74167e-14,0.0928609,0.907139:10	0/1:84,0,140:12:0:8,4:0:6.42834e-09,1,1.54825e-15:81	0/1:84,0,140:12:0:8,4:0:6.42834e-09,1,1.54825e-15:81	0/1:98,0,50:6:0:2,4:0:2.55916e-10,0.999998,1.54825e-06:58	0/1:189,0,121:17:0:8,9:4:2.03282e-19,1,1.22982e-13:99	0/1:129,0,116:13:0:6,7:0:2.03282e-13,1,3.88903e-13:99
chr02	5249506	chr02_5249506_T_C	T	C	292.653	.	.	GT:PL:DP:SP:AD:SCR:GP:GQ	0/0:0,42,255:14:0:14,0:0:0.999994,5.56148e-06,6.14218e-29:52	0/0:0,69,255:23:0:23,0:0:1,1.10967e-08,6.14222e-29:79	0/0:0,90,255:30:0:30,0:0:1,8.8144e-11,6.14222e-29:99	0/0:0,148,255:49:0:49,0:0:1,1.39699e-16,6.14222e-29:99	0/0:0,57,255:19:0:19,0:0:1,1.7587e-07,6.14222e-29:67	0/0:0,57,255:19:0:19,0:0:1,1.7587e-07,6.14222e-29:67	0/0:0,45,255:15:0:15,0:0:0.999997,2.78735e-06,6.1422e-29:55	0/0:0,84,255:28:0:28,0:0:1,3.50907e-10,6.14222e-29:94	0/0:0,54,255:18:0:18,0:0:1,3.50907e-07,6.14222e-29:64	0/0:0,102,255:34:0:34,0:0:1,5.56151e-12,6.14222e-29:99	./.:0,9,169:3:0:3,0:0:0.989025,0.0109749,2.41842e-20:19	0/0:0,24,255:8:0:8,0:0:0.999649,0.000350784,6.14006e-29:34	./.:0,9,170:3:0:3,0:0:0.989025,0.0109749,1.92102e-20:19	./.:0,3,60:1:0:1,0:0:0.957692,0.0423076,1.86016e-09:13	0/1:164,0,255:13:3:9,4:0:4.51656e-16,1,6.96839e-28:99	0/1:33,0,255:9:0:8,1:0:0.00565386,0.994346,6.92899e-28:22	0/1:45,0,196:5:0:4,1:0:0.000358634,0.999641,5.53321e-22:34	0/0:0,54,255:18:0:18,0:0:1,3.50907e-07,6.14222e-29:64	0/1:123,0,255:16:3:13,3:0:5.68601e-12,1,6.96839e-28:99
chr02	5866544	chr02_5866544_A_G	A	G	1291.65	.	.	GT:PL:DP:SP:AD:SCR:GP:GQ	./.:0,12,113:4:0:4,0:0:0.937994,0.0620056,1.29004e-12:12	0/0:0,21,149:7:0:7,0:0:0.991747,0.00825337,3.42612e-16:20	0/0:0,48,190:16:0:16,0:0:0.999983,1.66044e-05,2.74406e-20:47	0/0:0,36,184:12:0:12,0:0:0.999737,0.000263097,1.09216e-19:35	./.:0,18,143:6:0:6,0:0:0.983667,0.0163335,1.35285e-15:17	0/0:0,39,185:13:0:13,0:0:0.999868,0.000131878,8.67649e-20:38	./.:0,12,113:4:0:4,0:0:0.937994,0.0620056,1.29004e-12:12	0/0:0,36,184:12:0:12,0:0:0.999737,0.000263097,1.09216e-19:35	0/0:0,24,162:8:0:8,0:0:0.995846,0.00415358,1.72422e-17:23	0/0:0,36,182:12:0:12,0:0:0.999737,0.000263097,1.73096e-19:35	0/1:140,0,60:12:0:3,9:0:9.54485e-15,1,2.61921e-07:65	0/1:157,0,73:16:0:4,12:0:1.90445e-16,1,1.31272e-08:78	0/1:123,0,69:9:0:3,6:0:4.78376e-13,1,3.29739e-08:74	0/1:160,0,65:19:0:4,15:0:9.54485e-17,1,8.28268e-08:70	0/1:161,0,123:22:0:8,14:0:7.58175e-17,1,1.31272e-13:99	0/1:157,0,37:20:0:3,17:0:1.90435e-16,0.999948,5.22574e-05:42	0/1:162,0,98:27:0:7,20:0:6.0224e-17,1,4.15117e-11:99	0/1:163,0,145:28:0:12,16:0:4.78376e-17,1,8.28268e-16:99	0/1:159,0,79:28:0:6,22:0:1.20163e-16,1,3.29739e-09:84
chr02	6201961	chr02_6201961_G_T	G	T	1613.57	.	.	GT:PL:DP:SP:AD:SCR:GP:GQ	0/0:0,27,167:9:0:9,0:0:0.99652,0.00347957,1.52232e-17:24	0/0:0,36,182:12:0:12,0:0:0.999561,0.000439389,4.82868e-19:33	0/0:0,39,185:13:0:13,0:0:0.99978,0.000220264,2.4206e-19:36	0/0:0,75,197:25:0:25,0:0:1,5.53401e-08,1.52763e-20:72	0/0:0,63,194:21:0:21,0:0:0.999999,8.7708e-07,3.04803e-20:60	0/0:0,39,187:13:0:13,0:0:0.99978,0.000220264,1.5273e-19:36	1/1:196,63,0:21:0:0,21:0:3.2808e-20,1.14557e-06,0.999999:59	0/0:0,33,175:11:0:11,0:0:0.999124,0.000876312,2.41902e-18:30	1/1:188,42,0:14:0:0,14:0:2.06975e-19,0.000144198,0.999856:38	0/0:0,48,192:16:0:16,0:0:0.999972,2.7735e-05,4.83067e-20:45	1/1:201,111,0:37:0:0,37:0:1.03748e-20,1.8156e-11,1:99	1/1:200,102,0:34:0:0,34:0:1.30611e-20,1.44218e-10,1:98	./.:0,12,113:4:0:4,0:0:0.900562,0.0994382,3.45567e-12:10	1/1:196,63,0:21:0:0,21:0:3.2808e-20,1.14557e-06,0.999999:59	1/1:196,60,0:20:0:0,20:0:3.2808e-20,2.2857e-06,0.999998:56	0/1:156,0,24:15:0:2,13:0:1.43286e-16,0.998261,0.0017387:27	1/1:198,93,0:31:0:0,31:0:2.07005e-20,1.14557e-09,1:89	./.:216,199,0:66:0:0,66:0:3.28081e-22,2.87753e-20,1:99	0/0:0,57,195:19:0:19,0:0:0.999996,3.49171e-06,2.42113e-20:54
chr02	6421531	chr02_6421531_G_A	G	A	911.826	.	.	GT:PL:DP:SP:AD:SCR:GP:GQ	0/0:0,60,196:20:0:20,0:0:1,4.43461e-07,1.23496e-21:63	0/0:0,69,196:23:0:23,0:0:1,5.58285e-08,1.23496e-21:72	0/0:0,99,199:33:0:33,0:0:1,5.58285e-11,6.18945e-22:99	0/0:0,114,201:38:0:38,0:0:1,1.76545e-12,3.90528e-22:99	0/0:0,90,197:30:0:30,0:0:1,4.43462e-10,9.80961e-22:93	0/0:0,96,199:32:0:32,0:0:1,1.11393e-10,6.18945e-22:99	0/0:0,84,197:28:0:28,0:0:1,1.76545e-09,9.80961e-22:87	0/0:0,93,199:31:0:31,0:0:1,2.22257e-10,6.18945e-22:96	0/0:0,66,196:22:0:22,0:0:1,1.11392e-07,1.23496e-21:69	0/0:0,102,200:34:0:34,0:0:1,2.79805e-11,4.91645e-22:99	0/1:141,0,158:26:0:15,11:11:1.7912e-14,1,1.7571e-17:99	0/1:125,0,158:21:0:13,8:8:7.13089e-13,1,1.7571e-17:99	0/1:66,0,157:16:0:12,4:4:5.66427e-07,0.999999,2.21205e-17:62	0/1:117,0,157:19:0:12,7:6:4.49929e-12,1,2.21206e-17:99	0/1:139,0,144:19:0:10,9:9:2.83886e-14,1,4.41363e-16:99	0/1:90,0,151:15:0:10,5:5:2.25499e-09,1,8.80635e-17:86	0/1:107,0,107:10:0:5,5:5:4.49929e-11,1,2.21206e-12:99	0/1:84,0,157:17:0:12,5:5:8.97727e-09,1,2.21206e-17:80	0/1:131,0,148:18:0:10,8:8:1.7912e-13,1,1.7571e-16:99
chr02	6819027	chr02_6819027_T_C	T	C	2043.57	.	.	GT:PL:DP:SP:AD:SCR:GP:GQ	0/0:0,111,255:37:0:37,0:7:1,3.86e-12,1.86687e-27:99	0/0:0,78,255:26:0:26,0:0:1,7.7017e-09,1.86687e-27:81	0/0:0,138,255:46:0:46,0:4:1,7.7017e-15,1.86687e-27:99	./.:0,169,255:56:0:56,0:8:1,6.11768e-18,1.86687e-27:99	./.:0,193,255:64:0:64,0:4:1,2.43549e-20,1.86687e-27:99	0/0:0,123,255:41:0:41,0:6:1,2.43549e-13,1.86687e-27:99	0/0:0,151,255:50:0:50,0:5:1,3.86e-16,1.86687e-27:99	0/0:0,114,255:38:0:38,0:5:1,1.93458e-12,1.86687e-27:99	./.:0,187,255:62:0:62,0:3:1,9.69587e-20,1.86687e-27:99	0/0:0,105,255:35:0:35,0:5:1,1.53669e-11,1.86687e-27:99	0/1:212,0,255:21:16:7,14:15:1.29841e-21,1,3.84173e-27:99	0/1:255,0,255:27:0:17,10:15:6.50749e-26,1,3.84173e-27:99	0/1:192,0,255:15:5:8,7:7:1.29841e-19,1,3.84173e-27:99	0/1:255,0,255:18:0:7,11:15:6.50749e-26,1,3.84173e-27:99	0/1:255,0,255:23:2:13,10:15:6.50749e-26,1,3.84173e-27:99	0/1:255,0,255:36:36:19,17:22:6.50749e-26,1,3.84173e-27:99	0/1:255,0,255:42:7:19,23:31:6.50749e-26,1,3.84173e-27:99	0/1:255,0,255:34:13:16,18:23:6.50749e-26,1,3.84173e-27:99	0/1:197,0,255:26:0:20,6:11:4.10595e-20,1,3.84173e-27:99
chr02	6825698	chr02_6825698_T_C	T	C	181.639	.	.	GT:PL:DP:SP:AD:SCR:GP:GQ	0/0:0,39,187:13:0:13,0:0:0.999977,2.28015e-05,1.63635e-21:46	0/0:0,21,154:7:0:7,0:0:0.998563,0.00143664,3.26034e-18:28	0/0:0,36,184:12:0:12,0:0:0.999955,4.5494e-05,3.26488e-21:43	0/0:0,39,187:13:0:13,0:0:0.999977,2.28015e-05,1.63635e-21:46	0/0:0,57,195:19:0:19,0:0:1,3.61388e-07,2.5935e-22:64	0/0:0,48,192:16:0:16,0:0:0.999997,2.8706e-06,5.17471e-22:55	0/0:0,33,180:11:0:11,0:0:0.999909,9.07683e-05,8.20064e-21:40	0/0:0,18,143:6:0:6,0:0:0.997138,0.00286239,4.09866e-17:25	0/0:0,45,190:15:0:15,0:0:0.999994,5.72758e-06,8.20133e-22:52	0/0:0,51,193:17:0:17,0:0:0.999999,1.43871e-06,4.11042e-22:58	./.:0,12,113:4:0:4,0:0:0.988701,0.011299,4.06398e-14:19	0/0:0,27,167:9:0:9,0:1:0.999639,0.000361257,1.6358e-19:34	0/0:0,18,143:6:0:6,0:0:0.997138,0.00286239,4.09866e-17:25	./.:0,12,106:4:0:4,0:0:0.988701,0.011299,2.03682e-13:19	0/1:100,0,22:5:0:1,4:1:5.51953e-10,0.999714,0.000285621:35	0/1:134,0,42:9:0:2,7:1:2.19799e-13,0.999997,2.85701e-06:55	0/0:0,27,170:9:0:9,0:3:0.999639,0.000361257,8.19842e-20:34	0/0:0,36,184:12:0:12,0:1:0.999955,4.5494e-05,3.26488e-21:43	0/0:0,30,175:10:0:10,0:2:0.999819,0.00018109,2.59303e-20:37
chr02	7569684	chr02_7569684_G_A	G	A	340.428	.	.	GT:PL:DP:SP:AD:SCR:GP:GQ	0/0:0,117,255:39:0:39,0:0:1,2.44625e-13,1.18834e-28:99	0/0:0,93,255:31:0:31,0:0:1,6.14471e-11,1.18834e-28:99	0/0:0,81,255:27:0:27,0:0:1,9.7387e-10,1.18834e-28:90	0/0:0,120,255:40:0:40,0:0:1,1.22603e-13,1.18834e-28:99	0/0:0,99,255:33:0:33,0:0:1,1.54348e-11,1.18834e-28:99	0/0:0,111,255:37:0:37,0:0:1,9.7387e-13,1.18834e-28:99	0/0:0,117,255:39:0:39,0:0:1,2.44625e-13,1.18834e-28:99	0/0:0,78,255:26:0:26,0:0:1,1.94313e-09,1.18834e-28:87	0/0:0,84,255:28:0:28,0:0:1,4.88091e-10,1.18834e-28:93	0/0:0,117,255:39:0:39,0:0:1,2.44625e-13,1.18834e-28:99	./.:0,6,110:2:0:2,0:0:0.970124,0.0298764,3.6456e-14:15	0/1:197,0,197:8:0:4,4:4:1.62742e-19,1,6.11563e-22:99	0/1:75,0,255:12:8:10,2:3:2.57928e-07,1,9.69262e-28:65	0/0:0,24,255:8:0:8,0:0:0.999512,0.000487853,1.18776e-28:33	0/0:0,36,255:12:0:12,0:0:0.999969,3.07955e-05,1.18831e-28:45	0/1:36,0,255:8:0:7,1:1:0.00204461,0.997955,9.6728e-28:26	0/1:33,0,255:9:0:8,1:3:0.00407124,0.995929,9.65316e-28:23	0/1:78,0,255:11:0:9,2:2:1.2927e-07,1,9.69262e-28:68	0/0:0,18,255:6:0:6,0:0:0.998061,0.00193936,1.18604e-28:27
chr02	8003321	chr02_8003321_A_G	A	G	1166.28	.	.	GT:PL:DP:SP:AD:SCR:GP:GQ	0/0:0,75,197:25:0:25,0:0:1,2.16084e-08,2.32908e-21:76	0/0:0,75,197:25:0:25,0:0:1,2.16084e-08,2.32908e-21:76	0/0:0,69,197:23:0:23,0:0:1,8.60245e-08,2.32908e-21:70	0/0:0,84,197:28:0:28,0:0:1,2.72033e-09,2.32908e-21:85	0/0:0,84,198:28:0:28,0:0:1,2.72033e-09,1.85005e-21:85	0/0:0,96,199:32:0:32,0:0:1,1.71641e-10,1.46955e-21:97	0/0:0,72,197:24:0:24,0:0:1,4.31144e-08,2.32908e-21:73	0/0:0,81,197:27:0:27,0:0:1,5.42778e-09,2.32908e-21:82	0/0:0,69,195:23:0:23,0:0:1,8.60245e-08,3.69134e-21:70	0/0:0,51,190:17:0:17,0:0:0.999995,5.42775e-06,1.1673e-20:52	0/1:105,0,115:11:0:6,5:0:4.62783e-11,1,5.40209e-13:99	0/1:152,0,151:24:0:12,12:0:9.23374e-16,1,1.35694e-16:99	0/1:157,0,105:18:0:6,12:0:2.91997e-16,1,5.40209e-12:99	0/1:141,0,156:23:0:13,10:0:1.16246e-14,1,4.29104e-17:99	0/1:161,0,136:26:0:11,15:1:1.16246e-16,1,4.29104e-15:99	0/1:130,0,163:24:0:15,9:0:1.46345e-13,1,8.56174e-18:99	0/1:106,0,164:26:0:18,8:0:3.67602e-11,1,6.80083e-18:99	0/1:156,0,100:18:0:6,12:0:3.67602e-16,1,1.70829e-11:99	0/1:145,0,33:12:0:2,10:0:4.62744e-15,0.999914,8.56101e-05:40
chr02	8217591	chr02_8217591_G_A	G	A	512.653	.	.	GT:PL:DP:SP:AD:SCR:GP:GQ	0/0:0,18,143:6:0:6,0:0:0.99397,0.00602996,1.82471e-16:22	0/0:0,18,143:6:0:6,0:0:0.99397,0.00602996,1.82471e-16:22	./.:0,15,129:5:0:5,0:0:0.98804,0.0119596,4.55613e-15:19	0/0:0,30,175:10:0:10,0:0:0.999617,0.000382626,1.15786e-19:34	0/0:0,39,185:13:0:13,0:0:0.999952,4.81859e-05,1.15825e-20:43	0/0:0,36,184:12:0:12,0:0:0.999904,9.61389e-05,1.45808e-20:40	0/0:0,33,180:11:0:11,0:0:0.999808,0.000191804,3.66217e-20:37	0/0:0,36,184:12:0:12,0:0:0.999904,9.61389e-05,1.45808e-20:40	./.:0,15,129:5:0:5,0:0:0.98804,0.0119596,4.55613e-15:19	0/0:0,24,162:8:0:8,0:0:0.998478,0.00152153,2.3076e-18:28	0/1:98,0,50:6:0:2,4:5:4.14056e-10,0.999999,9.56931e-07:60	0/1:90,0,157:17:0:12,5:14:2.61252e-09,1,1.90933e-17:85	0/0:0,24,162:8:0:8,0:4:0.998478,0.00152153,2.3076e-18:28	0/1:79,0,53:5:0:2,3:3:3.28896e-08,0.999999,4.79602e-07:62	0/1:45,0,125:8:0:6,2:4:8.26082e-05,0.999917,3.02583e-14:40	./.:21,0,156:16:0:14,2:16:0.0203301,0.97967,2.35484e-17:16	0/1:76,0,140:12:0:8,4:6:6.56235e-08,1,9.56931e-16:71	0/1:98,0,146:14:0:9,5:9:4.14056e-10,1,2.4037e-16:93	0/1:91,0,109:9:0:5,4:6:2.0752e-09,1,1.20471e-12:86
chr02	8668195	chr02_8668195_A_G	A	G	678.563	.	.	GT:PL:DP:SP:AD:SCR:GP:GQ	0/0:0,81,198:27:0:27,0:0:1,4.18435e-09,1.0995e-21:83	0/0:0,75,198:25:0:25,0:0:1,1.66582e-08,1.0995e-21:77	0/0:0,57,195:19:0:19,0:0:0.999999,1.05106e-06,2.19379e-21:59	0/0:0,135,204:45:0:45,0:0:1,1.66582e-14,2.76182e-22:99	0/0:0,33,180:11:0:11,0:0:0.999736,0.000263945,6.93554e-20:35	0/0:0,51,193:17:0:17,0:0:0.999996,4.18433e-06,3.47691e-21:53	0/0:0,93,199:31:0:31,0:0:1,2.64014e-10,8.73364e-22:95	0/0:0,102,200:34:0:34,0:0:1,3.32374e-11,6.93737e-22:99	0/0:0,75,198:25:0:25,0:0:1,1.66582e-08,1.0995e-21:77	0/0:0,60,196:20:0:20,0:0:0.999999,5.26778e-07,1.74259e-21:62	0/1:115,0,160:20:0:13,7:0:6.00306e-12,1,1.31694e-17:99	0/1:122,0,89:10:0:4,6:0:1.19777e-12,1,1.65794e-10:97	./.:22,0,100:5:0:4,1:0:0.0118359,0.988164,1.30136e-11:19	./.:56,0,46:4:0:2,2:0:4.76836e-06,0.999992,3.30799e-06:50	0/1:103,0,117:12:0:7,5:0:9.5142e-11,1,2.62765e-13:99	0/1:60,0,147:12:0:9,3:0:1.89833e-06,0.999998,2.62764e-16:57	0/1:156,0,74:30:0:6,24:0:4.7684e-16,1,5.24285e-09:82	./.:12,0,153:19:0:17,2:0:0.106965,0.893035,5.89435e-17:9	0/1:119,0,69:9:0:3,6:0:2.38986e-12,1,1.65794e-08:77
chr02	8808385	chr02_8808385_C_T	C	T	676.496	.	.	GT:PL:DP:SP:AD:SCR:GP:GQ	0/0:0,33,255:11:0:11,0:22:0.999825,0.000175081,9.64928e-28:37	0/0:0,24,255:8:0:8,0:16:0.998611,0.00138903,9.63757e-28:28	0/0:0,36,255:12:0:12,0:22:0.999912,8.77561e-05,9.65013e-28:40	./.:0,12,209:4:0:4,0:8:0.97843,0.0215698,3.75925e-23:16	0/0:0,63,255:21:0:21,0:40:1,1.75112e-07,9.65097e-28:67	0/0:0,54,255:18:0:18,0:32:0.999999,1.39096e-06,9.65096e-28:58	0/0:0,42,255:14:0:14,0:28:0.999978,2.20448e-05,9.65076e-28:46	0/0:0,69,255:23:0:23,0:38:1,4.39861e-08,9.65097e-28:73	0/0:0,63,255:21:0:21,0:38:1,1.75112e-07,9.65097e-28:67	./.:0,6,120:2:0:2,0:4:0.919317,0.0806828,2.80567e-14:10	0/1:84,0,191:7:0:4,3:13:1.13942e-08,1,6.93834e-21:79	0/1:35,0,255:13:0:11,2:25:0.000904256,0.999096,2.7597e-27:30	0/1:127,0,42:6:0:1,5:12:5.7106e-13,0.999995,5.51129e-06:52	0/1:53,0,225:7:0:5,2:14:1.43443e-05,0.999986,2.76216e-24:48	0/1:192,0,247:15:6:6,9:28:1.80586e-19,1,1.74283e-26:99	0/1:38,0,255:12:0:10,2:20:0.000453406,0.999547,2.76095e-27:33	0/1:100,0,255:11:0:7,4:20:2.8621e-10,1,2.7622e-27:95	./.:25,0,138:4:0:3,1:8:0.00896957,0.99103,1.37196e-15:20	0/1:113,0,165:8:4:4,4:15:1.43445e-11,1,2.7622e-18:99
chr02	10617101	chr02_10617101_G_T	G	T	611.185	.	.	GT:PL:DP:SP:AD:SCR:GP:GQ	0/0:0,75,197:25:0:25,0:0:1,1.67544e-08,1.40023e-21:77	0/0:0,36,182:12:0:12,0:0:0.999867,0.000133067,4.42732e-20:38	0/0:0,60,195:20:0:20,0:0:0.999999,5.29821e-07,2.21921e-21:62	0/0:0,66,196:22:0:22,0:0:1,1.33085e-07,1.76278e-21:68	0/0:0,54,195:18:0:18,0:0:0.999998,2.10925e-06,2.21921e-21:56	0/0:0,54,192:18:0:18,0:0:0.999998,2.10925e-06,4.4279e-21:56	0/0:0,27,170:9:0:9,0:0:0.998944,0.00105602,7.01036e-19:29	0/0:0,51,193:17:0:17,0:0:0.999996,4.2085e-06,3.5172e-21:53	0/0:0,48,192:16:0:16,0:0:0.999992,8.39703e-06,4.42787e-21:50	0/0:0,54,194:18:0:18,0:0:0.999998,2.10925e-06,2.79382e-21:56	./.:25,0,81:4:0:3,1:0:0.00593316,0.994067,1.04589e-09:22	0/1:79,0,53:5:0:2,3:0:2.37613e-08,0.999999,6.63849e-07:61	./.:19,0,114:6:0:5,1:0:0.0232098,0.97679,5.15075e-13:16	0/1:103,0,131:12:0:7,5:0:9.45955e-11,1,1.05213e-14:99	0/1:84,0,132:12:0:8,4:0:7.51399e-09,1,8.35737e-15:81	0/1:93,0,155:16:0:11,5:0:9.45955e-10,1,4.18861e-17:90	0/1:151,0,95:15:0:5,10:0:1.49924e-15,1,4.18861e-11:99	0/1:113,0,48:7:0:2,5:0:9.45953e-12,0.999998,2.09927e-06:56	./.:31,0,31:2:0:1,1:0:0.00149684,0.998398,0.000105044:27
chr02	12037155	chr02_12037155_T_C	T	C	1437.73	.	.	GT:PL:DP:SP:AD:SCR:GP:GQ	0/0:0,27,70:9:0:9,0:0:0.996667,0.00333299,6.99935e-08:24	0/0:0,51,131:17:0:17,0:0:0.999987,1.33131e-05,5.5783e-14:48	0/0:0,24,112:8:0:8,0:0:0.993372,0.0066282,4.40169e-12:21	0/0:0,57,157:19:0:19,0:0:0.999997,3.34412e-06,1.40122e-16:54	0/0:0,33,139:11:0:11,0:0:0.999161,0.000839304,8.83371e-15:30	0/0:0,51,118:17:0:17,0:0:0.999987,1.33131e-05,1.11302e-12:48	0/0:0,33,150:11:0:11,0:0:0.999161,0.000839304,7.01686e-16:30	0/0:0,93,157:31:0:31,0:0:1,8.40009e-10,1.40122e-16:90	0/0:0,72,165:24:0:24,0:0:1,1.05751e-07,2.22079e-17:69	0/0:0,36,124:12:0:12,0:0:0.999579,0.000420825,2.79463e-13:33	1/1:191,42,0:18:0:1,17:17:1.13091e-19,0.00015056,0.999849:38	./.:151,0,6:21:0:2,19:19:4.28801e-16,0.904772,0.0952277:10	1/1:173,30,0:10:0:0,10:10:7.11962e-18,0.0023809,0.997619:26	1/1:196,60,0:20:0:0,20:20:3.57677e-20,2.38657e-06,0.999998:56	1/1:174,53,0:30:0:1,29:29:5.66875e-18,1.19611e-05,0.999988:49	./.:155,0,14:21:0:3,18:18:1.8558e-16,0.983593,0.0164074:17	1/1:173,47,0:28:0:1,27:27:7.13627e-18,4.76163e-05,0.999952:43	1/1:187,39,0:13:0:0,13:13:2.84028e-19,0.000300362,0.9997:35	./.:167,17,0:18:0:1,17:17:2.712e-17,0.0454541,0.954546:13
chr02	15766177	chr02_15766177_C_A	C	A	484.117	.	.	GT:PL:DP:SP:AD:SCR:GP:GQ	0/0:0,30,255:10:0:10,0:0:0.999809,0.000191419,2.8973e-28:37	0/0:0,15,211:5:0:5,0:0:0.993982,0.00601792,7.23527e-24:22	0/0:0,30,255:10:0:10,0:0:0.999809,0.000191419,2.8973e-28:37	0/0:0,39,255:13:0:13,0:0:0.999976,2.41023e-05,2.89778e-28:46	0/0:0,45,255:15:0:15,0:0:0.999994,6.05432e-06,2.89784e-28:52	0/0:0,36,255:12:0:12,0:0:0.999952,4.80892e-05,2.89771e-28:43	0/0:0,18,252:6:0:6,0:0:0.996975,0.00302519,5.76449e-28:25	0/0:0,27,255:9:0:9,0:0:0.999618,0.000381858,2.89675e-28:34	0/0:0,33,255:11:0:11,0:0:0.999904,9.59459e-05,2.89758e-28:40	0/0:0,21,255:7:0:7,0:0:0.998482,0.00151848,2.89345e-28:28	0/0:0,18,255:6:0:6,0:0:0.996975,0.00302519,2.88909e-28:25	0/0:0,24,255:8:0:8,0:0:0.999238,0.000761618,2.89565e-28:31	./.:0,6,120:2:0:2,0:0:0.954115,0.0458848,8.74334e-15:13	./.:0,9,150:3:0:3,0:0:0.976464,0.0235356,8.94814e-18:16	0/1:42,0,225:6:0:5,1:0:0.000329449,0.999671,1.51309e-24:34	0/1:200,0,150:7:0:3,4:0:5.22314e-20,1,4.78639e-17:99	0/1:102,0,203:6:0:4,2:0:3.29558e-10,1,2.39888e-22:94	0/1:189,0,255:11:0:7,4:0:6.57555e-19,1,1.51359e-27:99	./.:25,0,158:4:0:3,1:0:0.0162486,0.983751,7.46266e-18:17
chr02	16230357	chr02_16230357_G_A	G	A	1648.85	.	.	GT:PL:DP:SP:AD:SCR:GP:GQ	./.:90,0,17:13:0:2,11:13:1.4814e-10,0.968421,0.0315788:15	1/1:122,57,0:19:0:0,19:19:5.90579e-14,1.22087e-06,0.999999:59	1/1:130,60,0:20:0:0,20:20:9.36005e-15,6.11884e-07,0.999999:62	1/1:122,90,0:30:0:0,30:30:5.90579e-14,6.11884e-10,1:92	1/1:124,48,0:16:0:0,16:16:3.72627e-14,9.69762e-06,0.99999:50	1/1:120,84,0:28:0:0,28:28:9.36005e-14,2.43595e-09,1:86	1/1:121,48,0:16:0:0,16:16:7.43488e-14,9.69762e-06,0.99999:50	0/1:83,0,79:28:0:6,22:21:7.66671e-10,1,2.05746e-08:76	0/1:109,0,106:22:0:7,15:15:1.92579e-12,1,4.10517e-11:99	1/1:121,42,0:14:0:0,14:14:7.43467e-14,3.86058e-05,0.999961:44	./.:77,0,16:7:0:1,6:6:2.93182e-09,0.960567,0.0394329:14	1/1:94,18,0:6:0:0,6:6:3.69051e-11,0.00960457,0.990395:20	0/1:49,0,53:5:0:2,3:3:1.92577e-06,0.99999,8.1908e-06:49	./.:82,0,13:8:0:1,7:7:8.9211e-10,0.924292,0.0757077:11	0/1:75,0,69:9:0:3,6:6:4.83737e-09,1,2.05746e-07:66	0/1:29,0,98:6:0:4,2:2:0.000192542,0.999807,2.58969e-10:37	0/1:58,0,74:7:0:3,4:4:2.42443e-07,1,6.50625e-08:65	0/1:57,0,136:13:0:8,5:5:3.05217e-07,1,4.10517e-14:65	0/1:76,0,45:8:0:2,6:6:3.84226e-09,0.999948,5.16783e-05:42
chr02	17831390	chr02_17831390_C_A	C	A	1119.12	.	.	GT:PL:DP:SP:AD:SCR:GP:GQ	0/0:0,87,198:29:0:29,0:0:1,2.76066e-09,7.58518e-21:85	0/0:0,102,200:34:0:34,0:0:1,8.72997e-11,4.78592e-21:99	0/0:0,108,200:36:0:36,0:0:1,2.19287e-11,4.78592e-21:99	0/0:0,111,201:37:0:37,0:0:1,1.09904e-11,3.80159e-21:99	0/0:0,90,199:30:0:30,0:0:1,1.38361e-09,6.02512e-21:88	0/0:0,81,198:27:0:27,0:0:1,1.09904e-08,7.58518e-21:79	0/0:0,78,198:26:0:26,0:0:1,2.19287e-08,7.58518e-21:76	0/0:0,78,198:26:0:26,0:0:1,2.19287e-08,7.58518e-21:76	1/1:193,57,0:19:0:0,19:0:1.04721e-19,5.76826e-06,0.999994:52	0/0:0,72,196:24:0:24,0:0:1,8.72997e-08,1.20217e-20:70	./.:81,0,48:4:0:1,3:1:5.74096e-09,0.999995,5.48214e-06:52	1/1:170,27,0:9:0:0,9:0:2.07748e-17,0.00573521,0.994265:22	./.:92,9,0:3:0:0,3:0:9.66573e-10,0.266838,0.733162:5	0/1:100,0,45:5:0:1,4:1:7.22741e-11,0.999989,1.09383e-05:49	0/1:53,0,156:5:4:3,2:6:3.62231e-06,0.999996,8.68863e-17:54	./.:143,18,0:6:0:0,6:0:1.00133e-14,0.0438117,0.956188:13	0/1:114,0,42:6:0:1,5:1:2.87725e-12,0.999978,2.18245e-05:46	0/1:133,0,141:10:0:3,7:3:3.62232e-14,1,2.7476e-15:99	0/1:153,0,72:13:0:2,11:2:3.62232e-16,1,2.18249e-08:76
chr02	18049784	chr02_18049784_A_G	A	G	2412.78	.	.	GT:PL:DP:SP:AD:SCR:GP:GQ	./.:0,18,255:6:0:6,0:0:0.965978,0.0340216,3.77122e-26:14	0/0:0,36,255:12:0:12,0:0:0.999442,0.000557886,3.90187e-26:32	0/0:0,24,255:8:0:8,0:0:0.991231,0.00876925,3.86981e-26:20	./.:0,21,255:7:0:7,0:0:0.982654,0.0173456,3.83633e-26:17	0/0:0,93,255:31:0:31,0:0:1,1.11375e-09,3.90405e-26:89	0/0:0,87,255:29:0:29,0:0:1,4.43392e-09,3.90405e-26:83	0/0:0,114,255:38:0:38,0:0:1,8.84683e-12,3.90405e-26:99	0/0:0,72,255:24:0:24,0:0:1,1.40213e-07,3.90405e-26:68	./.:255,255,0:123:0:0,123:4:2.56144e-26,5.6921e-26,1:99	0/0:0,99,255:33:0:33,0:0:1,2.79761e-10,3.90405e-26:95	1/1:255,57,0:19:0:0,19:0:2.56144e-26,3.59146e-06,0.999996:54	1/1:255,63,0:21:0:0,21:0:2.56144e-26,9.02136e-07,0.999999:60	1/1:255,48,0:16:0:0,16:0:2.56137e-26,2.85273e-05,0.999971:45	1/1:255,81,0:27:0:0,27:0:2.56144e-26,1.42979e-08,1:78	1/1:255,96,0:32:0:0,32:0:2.56144e-26,4.5214e-10,1:93	1/1:255,141,0:47:0:0,47:0:2.56144e-26,1.42979e-14,1:99	1/1:255,126,0:42:0:0,42:2:2.56144e-26,4.5214e-13,1:99	1/1:255,126,0:42:0:0,42:0:2.56144e-26,4.5214e-13,1:99	1/1:255,57,0:19:0:0,19:0:2.56144e-26,3.59146e-06,0.999996:54
chr02	18417732	chr02_18417732_T_C	T	C	41.0511	.	.	GT:PL:DP:SP:AD:SCR:GP:GQ	0/1:40,0,156:15:0:12,3:0:0.00184036,0.99816,3.39967e-18:27	0/0:0,20,255:19:0:18,1:0:0.999458,0.000542077,2.32433e-29:32	0/1:54,0,178:13:0:10,3:0:7.33959e-05,0.999927,2.14884e-20:41	0/0:0,57,255:19:0:19,0:1:1,1.08217e-07,2.32559e-29:69	./.:0,3,60:1:0:1,0:0:0.973536,0.0264636,7.15955e-10:15	0/0:0,36,255:12:0:12,0:0:0.999986,1.36236e-05,2.32556e-29:48	0/0:0,36,207:12:0:12,0:0:0.999986,1.36236e-05,1.46733e-24:48	0/0:0,57,255:19:0:19,0:1:1,1.08217e-07,2.32559e-29:69	0/0:0,39,204:13:0:13,0:0:0.999993,6.828e-06,2.92772e-24:51	0/0:0,54,245:18:0:18,0:0:1,2.15922e-07,2.32559e-28:66	0/0:0,48,192:16:0:16,0:0:0.999999,8.596e-07,4.64016e-23:60	0/0:0,66,197:22:0:22,0:0:1,1.36237e-08,1.46735e-23:78	0/0:0,42,189:14:0:14,0:0:0.999997,3.42212e-06,9.25831e-23:54	0/0:0,57,195:19:0:19,0:0:1,1.08217e-07,2.32559e-23:69	0/0:0,84,198:28:0:28,0:0:1,2.15922e-10,1.16556e-23:96	0/0:0,69,197:23:0:23,0:0:1,6.82805e-09,1.46735e-23:81	0/0:0,36,184:12:0:12,0:0:0.999986,1.36236e-05,2.92771e-22:48	0/0:0,87,198:29:0:29,0:0:1,1.08217e-10,1.16556e-23:99	0/0:0,17,167:18:0:17,1:0:0.998919,0.001081,1.46576e-20:29
chr02	18948113	chr02_18948113_T_A	T	A	197.786	.	.	GT:PL:DP:SP:AD:SCR:GP:GQ	0/0:0,27,255:9:0:9,0:0:0.999778,0.000221647,9.75795e-29:36	0/0:0,66,255:22:0:22,0:0:1,2.79098e-08,9.76012e-29:75	0/0:0,54,255:18:0:18,0:0:1,4.42341e-07,9.76011e-29:63	0/0:0,93,255:31:0:31,0:0:1,5.56875e-11,9.76012e-29:99	0/0:0,36,255:12:0:12,0:0:0.999972,2.79091e-05,9.75984e-29:45	0/0:0,69,255:23:0:23,0:0:1,1.39881e-08,9.76012e-29:78	0/0:0,87,255:29:0:29,0:0:1,2.21696e-10,9.76012e-29:96	0/0:0,90,255:30:0:30,0:0:1,1.11111e-10,9.76012e-29:99	1/1:255,81,0:27:0:0,27:1:1.02458e-23,2.85958e-07,1:65	0/0:0,81,255:27:0:27,0:0:1,8.82587e-10,9.76012e-29:90	./.:0,9,169:3:0:3,0:0:0.986205,0.0137951,3.83197e-20:18	0/0:0,18,255:6:0:6,0:0:0.998242,0.0017579,9.74296e-29:27	./.:0,9,170:3:0:3,0:0:0.986205,0.0137951,3.04384e-20:18	./.:0,12,220:4:0:4,0:0:0.993038,0.00696183,3.06493e-25:21	0/0:0,39,255:13:0:13,0:0:0.999986,1.39879e-05,9.75998e-29:48	0/0:0,24,255:8:0:8,0:0:0.999558,0.000442146,9.7558e-29:33	0/0:0,24,255:8:0:8,0:0:0.999558,0.000442146,9.7558e-29:33	0/0:0,30,255:10:0:10,0:0:0.999889,0.000111099,9.75903e-29:39	0/0:0,42,255:14:0:14,0:0:0.999993,7.01059e-06,9.76005e-29:51
chr02	19122088	chr02_19122088_T_G	T	G	720.274	.	.	GT:PL:DP:SP:AD:SCR:GP:GQ	0/0:0,24,255:8:0:8,0:16:0.998374,0.00162645,1.32168e-27:27	0/0:0,21,255:7:0:7,0:12:0.99676,0.00323995,1.31955e-27:24	0/0:0,36,255:12:0:12,0:19:0.999897,0.000102779,1.3237e-27:39	0/0:0,42,255:14:0:14,0:26:0.999974,2.58188e-05,1.3238e-27:45	0/0:0,30,255:10:0:10,0:18:0.999591,0.000409043,1.32329e-27:33	0/0:0,42,255:14:0:14,0:23:0.999974,2.58188e-05,1.3238e-27:45	0/0:0,30,255:10:0:10,0:17:0.999591,0.000409043,1.32329e-27:33	0/0:0,33,255:11:0:11,0:19:0.999795,0.000205049,1.32356e-27:36	./.:0,9,147:3:0:3,0:7:0.951007,0.0489927,7.94361e-17:13	0/0:0,39,255:13:0:13,0:23:0.999949,5.15139e-05,1.32377e-27:42	0/1:110,0,19:6:0:1,5:11:2.44059e-11,0.998714,0.00128626:28	0/1:224,0,255:19:2:8,11:33:9.72866e-23,1,3.2351e-27:99	./.:86,0,51:3:0:1,2:6:6.13836e-09,0.999999,8.12619e-07:60	./.:0,9,151:3:0:3,0:5:0.951007,0.0489927,3.16241e-17:13	0/0:0,18,254:6:0:6,0:8:0.993556,0.00644376,1.65587e-27:21	0/1:94,0,173:8:3:4,4:12:9.72866e-10,1,5.12728e-19:90	0/1:54,0,133:5:0:3,2:2:9.72856e-06,0.99999,5.12723e-15:50	0/1:200,0,163:15:5:5,10:16:2.44373e-20,1,5.12728e-18:99	0/1:33,0,255:9:0:8,1:15:0.00122327,0.998777,3.23114e-27:29
chr02	19177301	chr02_19177301_T_C	T	C	2194.8	.	.	GT:PL:DP:SP:AD:SCR:GP:GQ	1/1:197,66,0:22:0:0,22:0:3.37812e-21,2.06713e-07,1:66	1/1:198,84,0:28:0:0,28:0:2.68334e-21,3.27618e-09,1:84	1/1:184,36,0:12:0:0,12:0:6.73884e-20,0.00020667,0.999793:36	0/1:136,0,148:21:0:11,9:0:5.16782e-15,1,1.92589e-15:99	0/0:0,72,197:24:0:24,0:0:1,3.06685e-07,1.17849e-19:65	0/0:0,54,195:18:0:18,0:0:0.999981,1.93501e-05,1.86774e-19:47	1/1:196,66,0:22:0:0,22:0:4.2528e-21,2.06713e-07,1:66	0/0:0,42,189:14:0:14,0:0:0.999693,0.000306591,7.43347e-19:35	0/0:0,54,192:18:0:18,0:0:0.999981,1.93501e-05,3.72663e-19:47	0/0:0,27,170:9:0:9,0:0:0.990395,0.00960508,5.8497e-17:20	1/1:159,27,0:9:0:0,9:0:2.12796e-17,0.00163929,0.998361:27	1/1:182,36,0:12:0:0,12:0:1.06803e-19,0.00020667,0.999793:36	./.:129,15,0:5:0:0,5:0:2.07739e-14,0.0253636,0.974636:15	1/1:154,21,0:7:0:0,7:0:6.69646e-17,0.00649438,0.993506:21	./.:143,18,0:6:0:0,6:0:8.37621e-16,0.0128748,0.987125:18	1/1:184,36,0:12:0:0,12:0:6.73884e-20,0.00020667,0.999793:36	1/1:149,21,0:7:0:0,7:0:2.11761e-16,0.00649438,0.993506:21	1/1:180,36,0:12:0:0,12:0:1.69272e-19,0.00020667,0.999793:36	./.:123,15,0:5:0:0,5:0:8.27023e-14,0.0253636,0.974636:15
chr02	20731510	chr02_20731510_A_G	A	G	29.6885	.	.	GT:PL:DP:SP:AD:SCR:GP:GQ	0/0:0,78,195:26:0:26,0:0:1,1.25649e-09,4.96891e-23:89	./.:20,0,143:26:0:23,3:0:0.112008,0.887992,8.82084e-17:9	0/0:0,105,199:35:0:35,0:0:1,2.50704e-12,1.97816e-23:99	./.:7,0,125:39:0:35,4:1:0.715646,0.284354,1.78221e-15:5	0/0:0,57,190:19:0:19,0:0:1,1.58183e-07,1.57131e-22:68	0/0:0,123,193:46:0:41,0:0:1,3.97338e-14,7.87519e-23:99	0/0:0,117,197:41:0:39,0:0:1,1.58183e-13,3.13517e-23:99	0/0:0,59,156:48:0:44,3:0:1,9.98069e-08,3.94695e-19:70	0/0:0,84,192:31:0:28,0:0:1,3.15617e-10,9.91428e-23:95	0/0:0,111,194:38:0:37,0:0:1,6.29739e-13,6.25549e-23:99	0/1:34,0,152:22:0:18,3:0:0.00499648,0.995004,1.2443e-17:23	0/0:0,63,187:21:0:21,0:0:1,3.97338e-08,3.13517e-22:74	0/0:3,15,104:7:0:4,0:0:0.995023,0.0049773,1.24192e-13:23	0/0:0,21,144:7:0:7,0:0:0.999371,0.000629343,6.25155e-18:32	0/1:36,0,140:11:0:9,2:0:0.00315839,0.996842,1.97573e-16:25	0/0:0,21,154:7:0:7,0:0:0.999371,0.000629343,6.25155e-19:32	0/0:0,24,162:8:0:8,0:0:0.999684,0.000315518,9.91115e-20:35	0/0:0,30,163:10:0:10,0:0:0.999921,7.92732e-05,7.87457e-20:41	./.:1,0,149:12:0:11,1:0:0.90925,0.0907495,2.26436e-18:10
chr02	21016445	chr02_21016445_G_A	G	A	829.843	.	.	GT:PL:DP:SP:AD:SCR:GP:GQ	1/1:255,48,0:16:0:0,16:32:4.44642e-25,0.000118853,0.999881:39	1/1:240,42,0:14:0:0,14:28:1.40558e-23,0.000472994,0.999527:33	1/1:188,36,0:12:0:0,12:24:2.22457e-18,0.00188037,0.99812:27	1/1:255,42,0:14:0:0,14:24:4.44485e-25,0.000472994,0.999527:33	0/0:0,117,255:39:0:39,0:77:1,1.06414e-12,2.24873e-27:99	0/0:0,129,255:43:0:43,0:84:1,6.71427e-14,2.24873e-27:99	0/0:0,102,255:34:0:34,0:68:1,3.36511e-11,2.24873e-27:99	0/0:0,123,255:41:0:41,0:79:1,2.673e-13,2.24873e-27:99	0/0:0,111,255:37:0:37,0:72:1,4.23642e-12,2.24873e-27:99	0/0:0,141,255:47:0:47,0:91:1,4.23642e-15,2.24873e-27:99	0/0:0,27,255:9:0:9,0:18:0.998937,0.00106301,2.24634e-27:29	0/0:0,42,255:14:0:14,0:28:0.999966,3.36499e-05,2.24865e-27:44	0/0:0,21,255:7:0:7,0:14:0.995781,0.00421855,2.23924e-27:23	0/0:0,24,255:8:0:8,0:16:0.997881,0.00211874,2.24397e-27:26	0/0:0,69,255:23:0:23,0:46:1,6.71427e-08,2.24873e-27:71	0/0:0,39,255:13:0:13,0:26:0.999933,6.71382e-05,2.24858e-27:41	0/0:0,39,255:13:0:13,0:26:0.999933,6.71382e-05,2.24858e-27:41	./.:0,15,212:5:0:5,0:10:0.983414,0.0165858,4.41239e-23:17	0/0:0,36,255:12:0:12,0:24:0.999866,0.000133949,2.24843e-27:38
chr02	21092786	chr02_21092786_A_G	A	G	429.436	.	.	GT:PL:DP:SP:AD:SCR:GP:GQ	0/1:25,0,158:23:0:13,10:23:0.00263941,0.997361,4.72213e-17:25	0/1:25,0,144:37:0:14,23:37:0.00263941,0.997361,1.18615e-15:25	0/1:27,0,159:29:0:15,14:29:0.00166698,0.998333,3.75458e-17:27	./.:16,0,123:40:0:12,28:41:0.0205883,0.979412,1.46639e-13:16	0/1:23,0,160:47:0:22,25:47:0.00417673,0.995823,2.97487e-17:23	./.:16,0,137:47:0:16,31:47:0.0205883,0.979412,5.83782e-15:16	0/1:39,0,132:32:0:11,21:32:0.000105344,0.999895,1.88469e-14:39	0/1:24,0,157:45:0:20,25:46:0.00332055,0.996679,5.94075e-17:24	./.:19,0,102:31:0:8,23:31:0.0104256,0.989574,1.86524e-11:19	0/1:24,0,151:41:0:17,24:41:0.00332055,0.996679,2.36505e-16:24	0/1:32,0,114:14:0:6,8:14:0.000527746,0.999472,1.18866e-12:32	0/1:34,0,63:11:0:3,8:11:0.00033305,0.999667,1.49672e-07:34	0/1:29,0,71:8:0:3,5:8:0.00105244,0.998948,2.37044e-08:29	0/1:26,0,132:11:0:7,4:11:0.0020977,0.997902,1.88093e-14:26	0/1:21,0,141:16:0:9,7:16:0.00660354,0.993396,2.35726e-15:21	0/1:34,0,95:15:0:5,10:16:0.00033305,0.999667,9.44367e-11:34	0/1:40,0,139:19:0:9,10:19:8.36793e-05,0.999916,3.76053e-15:40	0/1:31,0,16:6:0:1,5:6:0.000659358,0.991898,0.00744308:20	0/1:30,0,89:10:0:4,6:10:0.000836163,0.999164,3.7577e-10:30
chr02	21268569	chr02_21268569_A_G	A	G	89.2033	.	.	GT:PL:DP:SP:AD:SCR:GP:GQ	0/0:0,138,255:46:0:46,0:92:1,8.53564e-16,2.29305e-29:99	0/0:0,99,255:33:0:33,0:66:1,6.7801e-12,2.29305e-29:99	0/0:0,120,255:40:0:40,0:80:1,5.38563e-14,2.29305e-29:99	0/0:0,135,255:45:0:45,0:90:1,1.70308e-15,2.29305e-29:99	0/0:0,102,255:34:0:34,0:68:1,3.3981e-12,2.29305e-29:99	0/0:0,102,255:34:0:34,0:67:1,3.3981e-12,2.29305e-29:99	0/0:0,93,255:31:0:31,0:62:1,2.69921e-11,2.29305e-29:99	0/0:0,135,255:45:0:45,0:89:1,1.70308e-15,2.29305e-29:99	0/0:0,138,255:46:0:46,0:90:1,8.53564e-16,2.29305e-29:99	0/0:0,84,255:28:0:28,0:52:1,2.14406e-10,2.29305e-29:96	0/1:36,0,255:8:0:7,1:16:0.0046424,0.995358,4.23795e-28:23	0/0:0,18,255:6:0:6,0:12:0.999147,0.000852836,2.29109e-29:30	./.:0,6,110:2:0:2,0:4:0.986652,0.0133475,7.15446e-15:18	0/0:0,18,255:6:0:6,0:12:0.999147,0.000852836,2.29109e-29:30	0/0:0,42,255:14:0:14,0:28:0.999997,3.39809e-06,2.29304e-29:54	0/1:93,0,255:9:0:7,2:18:9.30601e-09,1,4.25771e-28:80	0/0:0,33,255:11:0:11,0:22:0.999973,2.69913e-05,2.29298e-29:45	./.:15,0,255:11:0:10,1:22:0.369948,0.630052,2.68258e-28:4	./.:21,0,255:13:0:12,1:26:0.128533,0.871467,3.71046e-28:8
chr02	21876986	chr02_21876986_G_A	G	A	1274.93	.	.	GT:PL:DP:SP:AD:SCR:GP:GQ	0/0:0,78,198:26:0:26,0:0:1,2.85281e-08,1.28376e-20:75	0/0:0,27,170:9:0:9,0:0:0.996421,0.00357862,8.07101e-18:24	0/0:0,27,170:9:0:9,0:0:0.996421,0.00357862,8.07101e-18:24	0/0:0,72,197:24:0:24,0:0:1,1.13572e-07,1.61616e-20:69	0/0:0,24,162:8:0:8,0:0:0.992885,0.00711494,5.07439e-17:21	0/0:0,45,191:15:0:15,0:0:0.999943,5.69178e-05,6.43369e-20:42	0/0:0,33,180:11:0:11,0:0:0.999099,0.000901324,8.0927e-19:30	0/0:0,33,180:11:0:11,0:0:0.999099,0.000901324,8.0927e-19:30	0/0:0,33,180:11:0:11,0:0:0.999099,0.000901324,8.0927e-19:30	0/0:0,51,194:17:0:17,0:0:0.999986,1.42977e-05,3.22462e-20:48	1/1:192,48,0:16:0:0,16:0:7.78932e-20,3.52186e-05,0.999965:44	1/1:178,33,0:11:0:0,11:0:1.95448e-18,0.00111251,0.998887:29	./.:37,3,0:1:0:0,1:0:0.000116523,0.526846,0.473038:3	1/1:175,30,0:10:0:0,10:0:3.89539e-18,0.00221729,0.997783:26	1/1:180,33,0:11:0:0,11:0:1.23319e-18,0.00111251,0.998887:29	1/1:175,30,0:10:0:0,10:0:3.89539e-18,0.00221729,0.997783:26	./.:92,9,0:3:0:0,3:0:6.08676e-10,0.218604,0.781396:6	1/1:189,42,0:14:0:0,14:0:1.55401e-19,0.000140193,0.99986:38	1/1:190,48,0:16:0:0,16:0:1.23452e-19,3.52186e-05,0.999965:44
chr02	22816294	chr02_22816294_A_G	A	G	2412.68	.	.	GT:PL:DP:SP:AD:SCR:GP:GQ	0/0:0,75,255:25:0:25,0:0:1,7.09241e-08,3.97674e-26:71	0/0:0,69,255:23:0:23,0:0:1,2.82354e-07,3.97674e-26:65	0/0:0,72,255:24:0:24,0:0:1,1.41512e-07,3.97674e-26:68	./.:0,18,255:46:0:44,2:0:0.965674,0.0343261,3.84023e-26:14	0/0:0,96,255:32:0:32,0:0:1,5.6337e-10,3.97674e-26:92	0/0:0,102,255:34:0:34,0:0:1,1.41512e-10,3.97674e-26:98	0/0:0,117,255:39:0:39,0:0:1,4.47501e-12,3.97674e-26:99	0/0:0,75,255:25:0:25,0:0:1,7.09241e-08,3.97674e-26:71	1/1:255,87,0:29:0:0,29:0:2.51462e-26,3.5585e-09,1:84	0/0:0,93,255:31:0:31,0:0:1,1.12407e-09,3.97674e-26:89	1/1:255,33,0:11:0:0,11:0:2.51238e-26,0.000893055,0.999107:30	1/1:255,45,0:15:0:0,15:0:2.51448e-26,5.63952e-05,0.999944:42	1/1:255,36,0:12:0:0,12:0:2.5135e-26,0.000447787,0.999552:33	1/1:255,30,0:10:0:0,10:0:2.51015e-26,0.0017803,0.99822:27	1/1:255,57,0:19:0:0,19:0:2.51461e-26,3.55848e-06,0.999996:54	1/1:255,102,0:34:0:0,34:0:2.51462e-26,1.12529e-10,1:99	1/1:255,57,0:19:0:0,19:0:2.51461e-26,3.55848e-06,0.999996:54	1/1:255,75,0:25:0:0,25:0:2.51462e-26,5.63983e-08,1:72	1/1:255,72,0:24:0:0,24:0:2.51462e-26,1.12529e-07,1:69
chr02	22832240	chr02_22832240_A_G	A	G	503.443	.	.	GT:PL:DP:SP:AD:SCR:GP:GQ	0/1:36,0,255:11:3:9,2:2:0.00110449,0.998896,1.79398e-27:29	0/1:69,0,252:9:0:6,3:3:5.54168e-07,0.999999,3.58342e-27:62	0/1:105,0,237:11:3:6,5:5:1.39201e-10,1,1.13318e-25:98	0/1:45,0,255:26:10:22,4:4:0.000139181,0.999861,1.79572e-27:38	0/1:100,0,255:13:6:8,5:5:4.40192e-10,1,1.79597e-27:93	0/1:74,0,255:23:6:18,5:5:1.75243e-07,1,1.79597e-27:67	0/0:0,45,255:15:0:15,0:0:0.999993,7.18382e-06,4.07994e-28:51	0/1:82,0,255:20:6:15,5:5:2.77742e-08,1,1.79597e-27:75	./.:0,143,255:106:11:100,6:6:1,1.13857e-15,4.07997e-28:99	0/1:85,0,255:19:6:14,5:5:1.39201e-08,1,1.79597e-27:78	0/0:0,96,255:32:0:32,0:0:1,5.70635e-11,4.07997e-28:99	0/0:0,68,255:46:3:44,2:2:1,3.60046e-08,4.07997e-28:74	0/0:0,66,255:22:0:22,0:0:1,5.70635e-08,4.07997e-28:72	0/0:0,29,255:33:8:31,2:2:0.999714,0.000285913,4.0788e-28:35	0/0:0,56,255:31:0:30,1:1:0.999999,5.70635e-07,4.07996e-28:62	./.:0,31,255:60:20:55,5:5:0.99982,0.000180418,4.07923e-28:37	0/0:0,151,255:50:0:50,0:0:1,1.80451e-16,4.07997e-28:99	0/0:0,18,255:39:6:36,3:3:0.996412,0.00358755,4.06533e-28:24	0/0:0,19,255:48:10:44,4:4:0.997148,0.00285179,4.06833e-28:25
chr02	23829274	chr02_23829274_C_G	C	G	1755.53	.	.	GT:PL:DP:SP:AD:SCR:GP:GQ	0/0:0,93,198:31:0:31,0:0:1,1.11375e-09,1.95666e-20:89	0/0:0,78,197:26:0:26,0:0:1,3.52198e-08,2.46329e-20:74	0/0:0,90,199:30:0:30,0:0:1,2.22222e-09,1.55423e-20:86	./.:0,160,206:53:0:53,0:0:1,2.22222e-16,3.10109e-21:99	0/0:0,120,202:40:0:40,0:0:1,2.22222e-12,7.7896e-21:99	0/0:0,87,197:29:0:29,0:0:1,4.43392e-09,2.46329e-20:83	0/0:0,114,200:38:0:38,0:1:1,8.84683e-12,1.23457e-20:99	0/0:0,126,202:42:0:42,0:0:1,5.58197e-13,7.7896e-21:99	1/1:198,84,0:28:0:0,28:0:1.28376e-20,7.16593e-09,1:81	0/0:0,111,200:37:0:37,0:1:1,1.76517e-11,1.23457e-20:99	1/1:180,33,0:11:0:0,11:0:8.0927e-19,0.000901324,0.999099:30	1/1:197,66,0:22:0:0,22:0:1.61616e-20,4.52139e-07,1:63	1/1:170,27,0:9:0:0,9:0:8.07101e-18,0.00357862,0.996421:24	1/1:188,42,0:14:0:0,14:0:1.28362e-19,0.000113559,0.999886:39	1/1:180,33,0:11:0:0,11:0:8.0927e-19,0.000901324,0.999099:30	1/1:195,54,0:18:0:0,18:0:2.56143e-20,7.16588e-06,0.999993:51	1/1:197,72,0:24:0:0,24:0:1.61616e-20,1.13572e-07,1:69	1/1:191,48,0:16:0:0,16:0:6.43387e-20,2.85273e-05,0.999971:45	1/1:197,72,0:24:0:0,24:0:1.61616e-20,1.13572e-07,1:69
chr02	26623388	chr02_26623388_C_T	C	T	2405.16	.	.	GT:PL:DP:SP:AD:SCR:GP:GQ	./.:0,21,255:7:0:7,0:10:0.982887,0.017113,3.73325e-26:17	./.:0,12,210:4:0:4,0:8:0.878503,0.121497,1.05518e-21:9	0/0:0,42,255:14:0:14,0:20:0.999862,0.000138281,3.79773e-26:38	0/0:0,60,255:20:0:20,0:40:0.999998,2.1919e-06,3.79824e-26:56	0/0:0,87,255:29:0:29,0:48:1,4.37343e-09,3.79825e-26:83	0/0:0,96,255:32:0:32,0:64:1,5.50582e-10,3.79825e-26:92	0/0:0,45,255:15:0:15,0:30:0.999931,6.93093e-05,3.79799e-26:41	0/0:0,84,255:28:0:28,0:46:1,8.72613e-09,3.79825e-26:80	./.:255,190,0:63:0:0,63:56:2.63279e-26,1.8249e-19,1:99	0/0:0,45,255:15:0:15,0:26:0.999931,6.93093e-05,3.79799e-26:41	1/1:247,32,0:23:0:1,22:4:1.65927e-25,0.00115011,0.99885:29	1/1:255,81,0:27:0:0,27:22:2.63279e-26,1.44957e-08,1:78	1/1:255,51,0:17:0:0,17:6:2.63275e-26,1.44955e-05,0.999986:48	1/1:255,81,0:27:0:0,27:24:2.63279e-26,1.44957e-08,1:78	1/1:255,62,0:33:0:1,32:32:2.63279e-26,1.15143e-06,0.999999:59	1/1:255,63,0:21:0:0,21:8:2.63279e-26,9.14614e-07,0.999999:60	1/1:255,99,0:33:0:0,33:18:2.63279e-26,2.29741e-10,1:96	1/1:255,54,0:18:0:0,18:10:2.63277e-26,7.26499e-06,0.999993:51	1/1:255,84,0:28:0:0,28:30:2.63279e-26,7.26504e-09,1:81
chr02	26629434	chr02_26629434_A_G	A	G	4107.37	.	.	GT:PL:DP:SP:AD:SCR:GP:GQ	1/1:255,96,0:32:0:0,32:0:4.37686e-28,5.91032e-11,1:99	1/1:255,60,0:20:0:0,20:0:4.37685e-28,2.35294e-07,1:66	1/1:255,75,0:25:0:0,25:0:4.37686e-28,7.44065e-09,1:81	1/1:255,75,0:25:0:0,25:0:4.37686e-28,7.44065e-09,1:81	0/0:0,123,255:41:0:41,0:0:1,8.52018e-12,2.28475e-24:99	0/0:0,72,255:24:0:24,0:0:0.999999,1.07263e-06,2.28474e-24:59	1/1:255,66,0:22:0:0,22:0:4.37685e-28,5.91032e-08,1:72	1/1:255,81,0:27:0:0,27:0:4.37686e-28,1.86901e-09,1:87	1/1:255,120,0:40:0:0,40:0:4.37686e-28,2.35294e-13,1:99	1/1:255,75,0:25:0:0,25:0:4.37686e-28,7.44065e-09,1:81	./.:210,12,0:4:0:0,4:0:1.36384e-23,0.0146289,0.985371:18	1/1:255,21,0:7:0:0,7:0:4.36869e-28,0.00186552,0.998134:27	./.:151,9,0:3:0:0,3:0:1.06779e-17,0.0287696,0.97123:15	1/1:255,33,0:11:0:0,11:0:4.37634e-28,0.000117913,0.999882:39	1/1:255,84,0:28:0:0,28:0:4.37686e-28,9.36723e-10,1:90	1/1:255,51,0:17:0:0,17:0:4.37685e-28,1.869e-06,0.999998:57	1/1:255,63,0:21:0:0,21:0:4.37685e-28,1.17926e-07,1:69	1/1:255,36,0:12:0:0,12:0:4.3766e-28,5.90997e-05,0.999941:42	1/1:255,27,0:9:0:0,9:0:4.3748e-28,0.000469253,0.999531:33
chr02	30654240	chr02_30654240_G_C	G	C	184.628	.	.	GT:PL:DP:SP:AD:SCR:GP:GQ	0/0:0,111,255:37:0:37,0:0:1,8.82587e-13,9.76012e-29:99	./.:0,202,255:67:0:67,0:0:1,7.01064e-22,9.76012e-29:99	0/0:0,126,255:42:0:42,0:0:1,2.79098e-14,9.76012e-29:99	./.:0,250,255:83:0:83,0:0:1,1.11111e-26,9.76012e-29:99	0/0:0,66,255:22:0:22,0:0:1,2.79098e-08,9.76012e-29:75	0/0:0,108,255:36:0:36,0:0:1,1.76099e-12,9.76012e-29:99	0/0:0,87,255:29:0:29,0:0:1,2.21696e-10,9.76012e-29:96	0/0:0,102,255:34:0:34,0:0:1,7.01064e-12,9.76012e-29:99	./.:0,187,255:62:0:62,0:0:1,2.21696e-20,9.76012e-29:99	1/1:242,135,0:45:0:0,45:0:2.0443e-22,1.13842e-12,1:99	0/0:0,33,255:11:0:11,0:0:0.999944,5.56844e-05,9.75957e-29:42	0/0:0,63,255:21:0:21,0:0:1,5.56875e-08,9.76012e-29:72	0/0:0,24,255:8:0:8,0:0:0.999558,0.000442146,9.7558e-29:33	0/0:0,21,255:7:0:7,0:0:0.999118,0.000881809,9.75151e-29:30	0/0:0,45,255:15:0:15,0:0:0.999996,3.51363e-06,9.76008e-29:54	0/0:0,69,255:23:0:23,0:0:1,1.39881e-08,9.76012e-29:78	0/0:0,84,255:28:0:28,0:0:1,4.42341e-10,9.76012e-29:93	0/0:0,57,255:19:0:19,0:0:1,2.21696e-07,9.76011e-29:66	0/0:0,42,255:14:0:14,0:0:0.999993,7.01059e-06,9.76005e-29:51
chr02	30950335	chr02_30950335_G_T	G	T	1508.56	.	.	GT:PL:DP:SP:AD:SCR:GP:GQ	0/0:0,57,193:19:0:19,0:0:0.999996,3.59146e-06,4.0596e-20:54	0/0:0,63,196:21:0:21,0:0:0.999999,9.02136e-07,2.03463e-20:60	0/0:0,90,198:30:0:30,0:0:1,1.8e-09,1.28376e-20:87	0/0:0,93,196:31:0:31,0:0:1,9.02137e-10,2.03463e-20:90	0/0:0,132,203:44:0:44,0:0:1,1.13572e-13,4.05962e-21:99	0/0:0,108,200:36:0:36,0:0:1,2.85281e-11,8.1e-21:99	0/0:0,63,196:21:0:21,0:0:0.999999,9.02136e-07,2.03463e-20:60	0/0:0,87,197:29:0:29,0:0:1,3.59147e-09,1.61616e-20:84	0/0:0,96,196:32:0:32,0:0:1,4.5214e-10,2.03463e-20:93	0/0:0,90,197:30:0:30,0:0:1,1.8e-09,1.61616e-20:87	1/1:180,33,0:11:0:0,11:0:1.23319e-18,0.00111251,0.998887:29	1/1:167,27,0:9:0:0,9:0:2.45241e-17,0.00441434,0.995586:23	1/1:180,33,0:11:0:0,11:0:1.23319e-18,0.00111251,0.998887:29	1/1:180,36,0:12:0:0,12:0:1.23388e-18,0.000557886,0.999442:32	1/1:196,72,0:24:0:0,24:0:3.10109e-20,1.40213e-07,1:68	1/1:194,60,0:20:0:0,20:0:4.91489e-20,2.22222e-06,0.999998:56	1/1:170,27,0:9:0:0,9:0:1.22912e-17,0.00441434,0.995586:23	1/1:183,39,0:13:0:0,13:0:6.18577e-19,0.000279683,0.99972:35	1/1:196,75,0:25:0:0,25:0:3.10109e-20,7.02728e-08,1:71
chr02	31484208	chr02_31484208_G_A	G	A	2269.45	.	.	GT:PL:DP:SP:AD:SCR:GP:GQ	0/0:0,24,255:8:0:8,0:16:0.991231,0.00876925,3.86981e-26:20	./.:0,21,255:7:0:7,0:12:0.982654,0.0173456,3.83633e-26:17	0/0:0,27,255:9:0:9,0:17:0.995586,0.00441434,3.88681e-26:23	0/0:0,42,255:14:0:14,0:28:0.99986,0.000140193,3.9035e-26:38	0/0:0,39,255:13:0:13,0:26:0.99972,0.000279683,3.90295e-26:35	0/0:0,54,255:18:0:18,0:36:0.999991,8.84675e-06,3.90401e-26:50	0/0:0,54,255:18:0:18,0:35:0.999991,8.84675e-06,3.90401e-26:50	0/0:0,54,255:18:0:18,0:34:0.999991,8.84675e-06,3.90401e-26:50	1/1:255,24,0:8:0:0,8:16:2.54322e-26,0.00711494,0.992885:21	0/0:0,42,255:14:0:14,0:28:0.99986,0.000140193,3.9035e-26:38	1/1:255,39,0:13:0:0,13:25:2.56086e-26,0.000226555,0.999773:36	1/1:255,27,0:9:0:0,9:18:2.55228e-26,0.00357862,0.996421:24	1/1:255,30,0:10:0:0,10:20:2.55684e-26,0.00179677,0.998203:27	./.:110,6,0:2:0:0,2:4:5.57798e-12,0.311361,0.688639:5	./.:255,18,0:6:0:0,6:12:2.4904e-26,0.0277368,0.972263:15	1/1:255,33,0:11:0:0,11:20:2.55914e-26,0.000901324,0.999099:30	1/1:255,36,0:12:0:0,12:20:2.56029e-26,0.000451935,0.999548:33	1/1:255,57,0:19:0:0,19:34:2.56144e-26,3.59146e-06,0.999996:54	1/1:255,39,0:13:0:0,13:26:2.56086e-26,0.000226555,0.999773:36
chr02	32011037	chr02_32011037_T_G	T	G	2168.56	.	.	GT:PL:DP:SP:AD:SCR:GP:GQ	0/1:136,0,112:41:0:11,30:41:7.31976e-15,1,5.41306e-12:99	0/1:131,0,79:33:0:8,25:33:2.31471e-14,1,1.08005e-08:79	0/1:103,0,56:22:0:4,18:23:1.46048e-11,0.999998,2.15497e-06:56	0/1:115,0,80:37:0:7,30:38:9.21503e-13,1,8.57913e-09:80	0/1:123,0,59:24:0:5,19:24:1.46048e-13,0.999999,1.08005e-06:59	0/1:120,0,83:37:0:8,29:37:2.91405e-13,1,4.29975e-09:83	0/1:107,0,99:30:0:8,22:31:5.81429e-12,1,1.08005e-10:99	0/1:106,0,97:33:0:8,25:33:7.31976e-12,1,1.71176e-10:97	./.:140,0,141:69:0:25,44:69:2.91405e-15,1,6.81464e-15:99	0/1:120,0,95:35:0:7,28:35:2.91405e-13,1,2.71296e-10:95	./.:122,0,4:11:0:1,10:11:1.37054e-13,0.745411,0.254589:5	0/1:139,0,99:31:0:8,23:31:3.66857e-15,1,1.08005e-10:99	0/1:25,0,122:10:0:6,4:11:0.000920655,0.999079,5.40808e-13:30	0/1:113,0,24:15:0:2,13:15:1.45551e-12,0.996596,0.00340379:24	0/1:96,0,164:33:0:18,15:33:7.31976e-11,1,3.41541e-17:99	0/1:140,0,50:24:0:4,20:24:2.91402e-15,0.999991,8.57905e-06:50	0/1:139,0,142:23:0:8,15:23:3.66857e-15,1,5.41306e-15:99	0/1:150,0,127:24:0:9,15:24:2.91405e-16,1,1.71176e-13:99	./.:127,2,0:13:0:1,12:13:3.90517e-14,0.423783,0.576217:3
chr02	33107492	chr02_33107492_C_T	C	T	1271.11	.	.	GT:PL:DP:SP:AD:SCR:GP:GQ	./.:0,15,129:5:0:5,0:0:0.964174,0.0358263,4.18976e-14:14	./.:0,18,143:6:0:6,0:0:0.981718,0.0182824,1.69832e-15:17	0/0:0,51,190:17:0:17,0:0:0.999991,9.33346e-06,3.45167e-20:50	0/0:0,36,182:12:0:12,0:0:0.999705,0.000295066,2.17724e-19:35	0/0:0,39,187:13:0:13,0:0:0.999852,0.000147905,6.88604e-20:38	0/0:0,81,197:27:0:27,0:0:1,9.33355e-09,6.88706e-21:80	0/0:0,72,197:24:0:24,0:0:1,7.4139e-08,6.88706e-21:71	0/0:0,48,192:16:0:16,0:0:0.999981,1.86225e-05,2.17784e-20:47	1/1:196,60,0:20:0:0,20:0:7.27721e-20,3.40417e-06,0.999997:54	0/0:0,42,189:14:0:14,0:0:0.999926,7.41335e-05,4.34512e-20:41	0/1:145,0,112:15:0:6,9:1:2.69124e-15,1,1.85348e-12:99	0/1:138,0,114:14:0:6,8:1:1.34882e-14,1,1.16946e-12:99	0/1:77,0,77:6:0:3,3:0:1.69806e-08,1,5.8612e-09:76	0/1:153,0,105:18:0:6,12:0:4.26534e-16,1,9.28938e-12:99	0/1:131,0,103:12:0:5,7:0:6.7601e-14,1,1.47227e-11:99	0/1:144,0,60:12:0:3,9:0:3.38808e-15,1,2.93756e-07:65	./.:154,21,0:7:0:0,7:0:1.123e-15,0.0263285,0.973672:15	0/1:79,0,53:5:0:2,3:0:1.0714e-08,0.999999,1.47227e-06:58	0/1:157,0,79:28:0:6,22:0:1.69806e-16,1,3.69817e-09:84
chr02	33334527	chr02_33334527_A_G	A	G	431.379	.	.	GT:PL:DP:SP:AD:SCR:GP:GQ	0/0:0,75,255:25:0:25,0:24:1,7.44065e-09,4.37686e-28:81	0/0:0,99,255:33:0:33,0:38:1,2.96218e-11,4.37686e-28:99	0/0:0,69,255:23:0:23,0:14:1,2.96218e-08,4.37685e-28:75	0/0:0,138,255:46:0:46,0:36:1,3.72916e-15,4.37686e-28:99	0/0:0,51,255:17:0:17,0:8:0.999998,1.869e-06,4.37685e-28:57	0/0:0,87,255:29:0:29,0:28:1,4.69474e-10,4.37686e-28:93	1/1:255,48,0:16:0:0,16:22:2.28413e-24,0.000269359,0.999731:35	0/0:0,84,255:28:0:28,0:28:1,9.36723e-10,4.37686e-28:90	0/0:0,57,255:19:0:19,0:22:1,4.69473e-07,4.37685e-28:63	1/1:255,57,0:19:0:0,19:20:2.28467e-24,3.39183e-05,0.999966:44	0/0:0,21,237:7:0:7,0:0:0.998134,0.00186552,2.75646e-26:27	0/0:0,27,255:9:0:9,0:4:0.999531,0.000469253,4.3748e-28:33	./.:0,12,136:4:0:4,0:2:0.985371,0.0146289,3.4258e-16:18	0/0:0,15,161:5:0:5,0:4:0.992614,0.0073857,1.0913e-18:21	0/0:0,27,255:9:0:9,0:8:0.999531,0.000469253,4.3748e-28:33	0/0:0,18,166:6:0:6,0:2:0.996285,0.00371531,3.46374e-19:24	0/0:0,24,255:8:0:8,0:6:0.999064,0.000935846,4.37276e-28:30	0/0:0,30,255:10:0:10,0:10:0.999765,0.000235239,4.37583e-28:36	./.:0,9,92:3:0:3,0:0:0.97123,0.0287696,8.48173e-12:15
chr02	34052081	chr02_34052081_C_A	C	A	1135.78	.	.	GT:PL:DP:SP:AD:SCR:GP:GQ	./.:0,255,255:2909:0:2909,0:1:1,2.70965e-26,5.8045e-27:99	0/0:0,75,194:25:0:25,0:0:1,2.70965e-08,7.30743e-21:75	0/0:0,63,196:21:0:21,0:0:1,4.2945e-07,4.61068e-21:63	0/0:0,60,196:20:0:20,0:0:0.999999,8.56864e-07,4.61068e-21:60	0/0:0,51,194:17:0:17,0:0:0.999993,6.80627e-06,7.30738e-21:51	0/0:0,66,196:22:0:22,0:0:1,2.15235e-07,4.61068e-21:66	0/0:0,114,201:38:0:38,0:2:1,3.41124e-12,1.45802e-21:99	0/0:0,72,197:24:0:24,0:0:1,5.40645e-08,3.66239e-21:72	0/0:0,93,198:31:0:31,0:1:1,4.2945e-10,2.90914e-21:93	0/0:0,141,205:47:0:47,0:0:1,6.80632e-15,5.8045e-22:99	0/1:150,0,68:15:0:4,11:9:1.16704e-15,1,3.3951e-08:74	0/1:189,0,68:18:4:4,14:15:1.46922e-19,1,3.3951e-08:74	0/1:100,0,22:5:0:1,4:3:1.16547e-10,0.99865,0.00134979:28	0/1:125,0,45:8:0:2,6:6:3.69049e-13,0.999993,6.77407e-06:51	0/1:143,0,164:29:0:17,12:14:5.84908e-15,1,8.5281e-18:99	0/1:129,0,142:17:0:9,8:8:1.46922e-13,1,1.35161e-15:99	0/1:145,0,107:15:0:6,9:9:3.69052e-15,1,4.27418e-12:99	0/1:94,0,136:13:0:8,5:6:4.64609e-10,1,5.38087e-15:93	0/1:149,0,58:13:0:3,10:10:1.46922e-15,1,3.3951e-07:64
chr02	34365663	chr02_34365663_A_T	A	T	2194.13	.	.	GT:PL:DP:SP:AD:SCR:GP:GQ	1/1:195,57,0:19:0:0,19:0:2.24873e-21,1.06414e-06,0.999999:59	1/1:192,48,0:16:0:0,16:1:4.48677e-21,8.45269e-06,0.999992:50	1/1:154,21,0:7:0:0,7:1:2.81904e-17,0.00421855,0.995781:23	1/1:197,66,0:22:0:0,22:4:1.41885e-21,1.33967e-07,1:68	0/0:0,39,187:13:0:13,0:0:0.999057,0.000943303,2.80319e-18:30	0/0:0,51,194:17:0:17,0:0:0.99994,5.95711e-05,5.59805e-19:42	1/1:175,30,0:10:0:0,10:1:2.24753e-19,0.000533049,0.999467:32	0/0:0,45,191:15:0:15,0:0:0.999763,0.000237115,1.11676e-18:36	0/0:0,42,189:14:0:14,0:0:0.999527,0.000472994,1.76953e-18:33	1/1:188,42,0:14:0:0,14:2:1.127e-20,3.36499e-05,0.999966:44	1/1:143,18,0:6:0:0,6:0:3.53413e-16,0.00838191,0.991618:20	1/1:170,27,0:9:0:0,9:0:7.10355e-19,0.00106301,0.998937:29	./.:113,12,0:4:0:0,4:0:3.44797e-13,0.0325555,0.967444:14	1/1:154,21,0:7:0:0,7:0:2.81904e-17,0.00421855,0.995781:23	1/1:143,18,0:6:0:0,6:0:3.53413e-16,0.00838191,0.991618:20	1/1:143,18,0:6:0:0,6:1:3.53413e-16,0.00838191,0.991618:20	1/1:154,21,0:7:0:0,7:0:2.81904e-17,0.00421855,0.995781:23	1/1:143,18,0:6:0:0,6:0:3.53413e-16,0.00838191,0.991618:20	./.:37,3,0:1:0:0,1:0:1.11958e-05,0.210918,0.78907:6
chr02	34457734	chr02_34457734_C_A	C	A	48.8266	.	.	GT:PL:DP:SP:AD:SCR:GP:GQ	0/0:0,57,249:19:0:19,0:19:1,1.27765e-07,1.29051e-28:68	0/0:0,99,255:33:0:33,0:34:1,8.06142e-12,3.24163e-29:99	0/0:0,66,196:22:0:22,0:22:1,1.60846e-08,2.57491e-23:77	0/0:0,75,255:25:0:25,0:25:1,2.02494e-09,3.24162e-29:86	0/0:0,69,255:23:0:23,0:23:1,8.06142e-09,3.24163e-29:80	0/0:0,84,220:28:0:28,0:29:1,2.54924e-10,1.02509e-25:95	0/0:0,66,255:22:0:22,0:23:1,1.60846e-08,3.24163e-29:77	0/0:0,114,255:38:0:38,0:36:1,2.54924e-13,3.24163e-29:99	0/0:0,39,255:13:0:13,0:20:0.999992,8.06135e-06,3.2416e-29:50	0/0:0,75,255:25:0:25,0:25:1,2.02494e-09,3.24162e-29:86	0/0:0,51,248:17:0:17,0:18:0.999999,5.08641e-07,1.62466e-28:62	0/0:0,27,170:9:0:9,0:9:0.999872,0.000127749,1.02496e-20:38	./.:0,12,152:4:0:4,0:4:0.995976,0.00402402,6.44187e-19:23	0/0:0,24,162:8:0:8,0:8:0.999745,0.000254859,6.46624e-20:35	0/1:55,0,156:15:0:13,2:17:4.93818e-05,0.999951,4.02096e-18:43	0/1:45,0,100:5:0:4,1:6:0.000493599,0.999506,1.60006e-12:33	0/0:0,20,169:11:0:10,1:11:0.99936,0.000639931,1.28969e-20:31	./.:0,12,135:4:0:4,0:4:0.995976,0.00402402,3.22858e-17:23	./.:7,0,145:10:0:9,1:10:0.757042,0.242958,1.22994e-17:6
chr02	34902859	chr02_34902859_G_A	G	A	2157.52	.	.	GT:PL:DP:SP:AD:SCR:GP:GQ	0/0:0,135,255:45:0:45,0:90:1,5.6921e-14,2.56144e-26:99	0/0:0,99,255:33:0:33,0:66:1,2.26607e-10,2.56144e-26:96	0/0:0,111,255:37:0:37,0:74:1,1.42979e-11,2.56144e-26:99	0/0:0,87,255:29:0:29,0:58:1,3.59147e-09,2.56144e-26:84	0/0:0,84,255:28:0:28,0:56:1,7.16593e-09,2.56144e-26:81	0/0:0,87,255:29:0:29,0:58:1,3.59147e-09,2.56144e-26:84	0/0:0,96,255:32:0:32,0:64:1,4.5214e-10,2.56144e-26:93	0/0:0,102,255:34:0:34,0:68:1,1.13572e-10,2.56144e-26:99	0/0:0,111,255:37:0:37,0:74:1,1.42979e-11,2.56144e-26:99	0/0:0,135,255:45:0:45,0:90:1,5.6921e-14,2.56144e-26:99	1/1:255,87,0:29:0:0,29:58:3.90405e-26,4.43392e-09,1:83	1/1:255,87,0:29:0:0,29:58:3.90405e-26,4.43392e-09,1:83	1/1:255,36,0:12:0:0,12:24:3.90187e-26,0.000557886,0.999442:32	1/1:255,96,0:32:0:0,32:64:3.90405e-26,5.58197e-10,1:92	1/1:255,66,0:22:0:0,22:44:3.90404e-26,5.58197e-07,0.999999:62	1/1:255,63,0:21:0:0,21:42:3.90404e-26,1.11375e-06,0.999999:59	1/1:255,90,0:30:0:0,30:60:3.90405e-26,2.22222e-09,1:86	1/1:255,108,0:36:0:0,36:72:3.90405e-26,3.52198e-11,1:99	1/1:255,51,0:17:0:0,17:34:3.90398e-26,1.76514e-05,0.999982:47
chr02	36024844	chr02_36024844_C_G	C	G	603.44	.	.	GT:PL:DP:SP:AD:SCR:GP:GQ	0/0:0,84,198:28:0:28,0:0:1,1.70091e-09,7.2327e-22:87	0/0:0,39,183:13:0:13,0:0:0.999946,5.37845e-05,2.28706e-20:42	0/0:0,99,200:33:0:33,0:0:1,5.37874e-11,4.56353e-22:99	0/0:0,120,201:40:0:40,0:0:1,4.27248e-13,3.62494e-22:99	0/0:0,105,200:35:0:35,0:0:1,1.35108e-11,4.56353e-22:99	0/0:0,138,203:47:0:46,0:0:1,6.77143e-15,2.28718e-22:99	0/0:0,120,201:40:0:40,0:0:1,4.27248e-13,3.62494e-22:99	0/0:0,90,199:30:0:30,0:0:1,4.27248e-10,5.74514e-22:93	0/0:0,57,194:19:0:19,0:0:0.999999,8.52472e-07,1.81677e-21:60	0/0:0,69,197:23:0:23,0:0:1,5.37874e-08,9.10543e-22:72	0/1:68,0,153:16:0:11,4:0:3.70954e-07,1,5.35328e-17:64	./.:21,0,96:6:0:4,1:1:0.0182524,0.981748,2.63403e-11:17	0/1:100,0,139:13:0:8,5:0:2.34056e-10,1,1.34468e-15:96	0/1:100,0,139:13:0:8,5:0:2.34056e-10,1,1.34468e-15:96	0/1:123,0,51:9:0:3,6:0:1.17306e-12,0.999999,8.48438e-07:60	0/1:66,0,133:10:0:7,3:0:5.87922e-07,0.999999,5.35328e-15:62	0/1:125,0,45:8:0:2,6:0:7.40147e-13,0.999997,3.37768e-06:54	0/1:82,0,157:20:0:15,5:0:1.47679e-08,1,2.13118e-17:78	./.:4,0,149:11:0:10,1:0:0.482346,0.517654,6.96081e-17:3
chr02	36237529	chr02_36237529_G_A	G	A	380.925	.	.	GT:PL:DP:SP:AD:SCR:GP:GQ	0/0:0,30,175:10:0:10,0:10:0.999706,0.000293772,6.82478e-20:35	0/0:0,21,154:7:0:7,0:7:0.997671,0.00232877,8.57441e-18:26	0/0:0,42,189:14:0:14,0:14:0.999981,1.85409e-05,2.71774e-21:47	0/0:0,57,246:19:0:19,0:20:0.999999,5.86325e-07,5.42271e-27:62	0/0:0,24,162:8:0:8,0:8:0.998832,0.0011685,1.36053e-18:29	0/0:0,51,194:17:0:17,0:17:0.999998,2.3342e-06,8.5944e-22:56	0/0:0,39,183:13:0:13,0:13:0.999963,3.69932e-05,1.08193e-20:44	0/0:0,60,195:20:0:20,0:20:1,2.93858e-07,6.82679e-22:65	0/0:0,33,231:11:0:11,0:12:0.999853,0.000147256,1.71456e-25:38	0/0:0,33,180:11:0:11,0:11:0.999853,0.000147256,2.1585e-20:38	0/1:137,0,84:12:27:4,8:10:6.78987e-14,1,2.92468e-10:95	./.:4,0,198:11:0:10,1:12:0.575328,0.424672,4.94461e-22:3	0/1:86,0,132:11:25:7,4:10:8.54794e-09,1,4.6353e-15:80	0/0:0,15,129:5:0:5,0:5:0.990793,0.00920706,2.69277e-15:20	0/1:71,0,105:8:17:5,3:7:2.7031e-07,1,2.32315e-12:65	0/0:0,18,143:6:0:6,0:6:0.995364,0.00463575,1.07696e-16:23	0/1:86,0,132:11:25:7,4:8:8.54794e-09,1,4.6353e-15:80	0/0:0,21,154:7:0:7,0:7:0.997671,0.00232877,8.57441e-18:26	0/1:71,0,53:5:10:2,3:2:2.7031e-07,0.999999,3.68195e-07:61
chr02	37094255	chr02_37094255_C_T	C	T	780.771	.	.	GT:PL:DP:SP:AD:SCR:GP:GQ	0/0:0,99,255:33:0:33,0:2:1,6.34253e-11,2.00662e-27:99	0/0:0,57,255:19:0:19,0:0:0.999999,1.00522e-06,2.00662e-27:59	0/0:0,87,255:29:0:29,0:0:1,1.00522e-09,2.00662e-27:89	0/0:0,63,255:21:0:21,0:2:1,2.52501e-07,2.00662e-27:65	0/0:0,66,255:22:0:22,0:0:1,1.2655e-07,2.00662e-27:68	0/0:0,66,255:22:0:22,0:0:1,1.2655e-07,2.00662e-27:68	0/0:0,90,255:30:0:30,0:0:1,5.03805e-10,2.00662e-27:92	0/0:0,72,255:24:0:24,0:0:1,3.1788e-08,2.00662e-27:74	0/0:0,57,255:19:0:19,0:0:0.999999,1.00522e-06,2.00662e-27:59	0/0:0,63,255:21:0:21,0:6:1,2.52501e-07,2.00662e-27:65	0/1:66,0,236:10:0:7,3:3:4.98583e-07,1,3.16375e-25:63	0/1:157,0,66:16:0:4,12:12:3.96039e-16,1,3.16375e-08:74	./.:31,0,54:2:0:1,1:1:0.00157417,0.998425,5.00632e-07:28	0/1:113,0,26:7:0:2,5:5:9.94489e-12,0.999684,0.000316275:34	0/1:95,0,255:22:3:16,6:8:6.27679e-10,1,3.98293e-27:92	0/1:144,0,218:16:8:7,9:9:7.90201e-15,1,1.99619e-23:99	0/0:0,36,255:12:0:12,0:0:0.999873,0.000126534,2.00637e-27:38	0/1:105,0,253:11:3:6,5:5:6.27679e-11,1,6.31252e-27:99	0/1:154,0,205:18:0:7,11:11:7.90201e-16,1,3.98293e-22:99
chr02	37727010	chr02_37727010_A_G	A	G	1403.37	.	.	GT:PL:DP:SP:AD:SCR:GP:GQ	0/0:0,45,255:15:0:15,0:14:0.99997,3.04201e-05,7.316e-27:45	0/0:0,45,255:15:0:15,0:18:0.99997,3.04201e-05,7.316e-27:45	0/0:0,57,255:19:0:19,0:23:0.999998,1.91943e-06,7.3162e-27:57	0/0:0,66,255:22:0:22,0:25:1,2.41642e-07,7.31622e-27:66	0/0:0,108,255:36:0:36,0:40:1,1.52466e-11,7.31622e-27:99	0/0:0,60,255:20:0:20,0:20:0.999999,9.61995e-07,7.31621e-27:60	0/0:0,48,255:16:0:16,0:17:0.999985,1.52464e-05,7.31611e-27:48	0/0:0,39,255:13:0:13,0:14:0.999879,0.000121093,7.31533e-27:39	0/0:0,51,255:17:0:17,0:17:0.999992,7.64135e-06,7.31616e-27:51	0/0:0,84,255:28:0:28,0:32:1,3.82978e-09,7.31622e-27:84	0/1:150,0,33:12:0:2,10:5:1.03938e-15,0.999879,0.000120521:39	0/1:165,0,174:30:0:10,20:18:3.2872e-17,1,9.57444e-19:99	0/1:155,0,27:14:0:2,12:5:3.28563e-16,0.99952,0.000479629:33	0/1:129,0,166:16:0:7,9:15:1.30866e-13,1,6.04106e-18:99	0/1:159,0,117:30:0:9,21:18:1.30866e-16,1,4.79859e-13:99	0/1:186,0,164:32:0:12,20:22:2.61112e-19,1,9.57444e-18:99	0/1:198,0,16:24:8:2,22:19:1.63761e-20,0.993995,0.00600479:22	0/1:193,0,255:42:8:16,26:33:5.20987e-20,1,7.60525e-27:99	0/1:158,0,222:25:18:10,15:18:1.6475e-16,1,1.51745e-23:99
chr02	38516481	chr02_38516481_G_A	G	A	127.834	.	.	GT:PL:DP:SP:AD:SCR:GP:GQ	0/0:0,30,175:10:0:10,0:0:0.999889,0.000111099,9.75903e-21:39	0/0:0,45,187:15:0:15,0:0:0.999996,3.51363e-06,6.1582e-22:54	0/0:0,36,184:12:0:12,0:0:0.999972,2.79091e-05,1.22869e-21:45	0/0:0,51,194:17:0:17,0:0:0.999999,8.82586e-07,1.22872e-22:60	0/0:0,24,162:8:0:8,0:0:0.999558,0.000442146,1.94654e-19:33	0/0:0,15,129:5:0:5,0:0:0.996499,0.00350134,3.87197e-16:24	0/0:0,48,191:16:0:16,0:0:0.999998,1.76099e-06,2.45163e-22:57	0/0:0,54,193:18:0:18,0:0:1,4.42341e-07,1.54687e-22:63	1/1:185,39,0:13:0:0,13:0:1.01996e-16,0.00451168,0.995488:23	0/0:0,42,189:14:0:14,0:0:0.999993,7.01059e-06,3.88555e-22:51	0/0:0,21,149:7:0:7,0:0:0.999118,0.000881809,3.88215e-18:30	0/0:0,15,129:5:0:5,0:0:0.996499,0.00350134,3.87197e-16:24	./.:0,12,113:4:0:4,0:0:0.993038,0.00696183,1.53611e-14:21	0/0:0,27,170:9:0:9,0:0:0.999778,0.000221647,3.08574e-20:36	0/0:0,21,149:7:0:7,0:0:0.999118,0.000881809,3.88215e-18:30	0/0:0,15,129:5:0:5,0:0:0.996499,0.00350134,3.87197e-16:24	./.:0,9,92:3:0:3,0:0:0.986205,0.0137951,1.92053e-12:18	0/0:0,15,129:5:0:5,0:0:0.996499,0.00350134,3.87197e-16:24	./.:0,12,113:4:0:4,0:0:0.993038,0.00696183,1.53611e-14:21
chr02	38874625	chr02_38874625_G_T	G	T	598.171	.	.	GT:PL:DP:SP:AD:SCR:GP:GQ	./.:0,12,137:8:0:7,1:0:0.96628,0.0337199,1.47438e-15:14	0/0:0,66,196:22:0:22,0:0:1,1.38926e-07,1.92091e-21:68	0/0:0,39,174:13:0:13,0:0:0.99993,6.96231e-05,3.04423e-19:41	0/0:0,30,173:10:0:10,0:0:0.999447,0.000552769,3.8306e-19:32	0/0:0,51,192:17:0:17,0:0:0.999996,4.39321e-06,4.82509e-21:53	0/0:0,48,191:16:0:16,0:0:0.999991,8.76556e-06,6.0744e-21:50	0/0:0,30,163:10:0:10,0:0:0.999447,0.000552769,3.8306e-18:32	0/0:0,51,189:17:0:17,0:0:0.999996,4.39321e-06,9.62732e-21:53	0/0:0,18,126:6:0:6,0:0:0.991311,0.00868947,1.90422e-14:20	0/0:0,18,126:6:0:6,0:0:0.991311,0.00868947,1.90422e-14:20	0/1:120,0,105:13:0:6,7:8:1.80807e-12,1,4.37244e-12:99	0/1:89,0,91:9:0:4,5:5:2.27623e-09,1,1.09831e-10:86	0/1:91,0,50:6:0:2,4:4:1.4362e-09,0.999999,1.38268e-06:58	./.:31,0,31:2:0:1,1:1:0.00143399,0.998456,0.000109661:28	./.:0,12,97:4:0:4,0:3:0.96628,0.0337199,1.47438e-11:14	0/1:103,0,122:12:0:7,5:5:9.06184e-11,1,8.72416e-14:99	0/1:48,0,107:7:0:5,2:3:2.86552e-05,0.999971,2.75874e-12:45	0/1:123,0,86:11:0:4,7:7:9.06184e-13,1,3.47315e-10:94	0/1:77,0,68:6:0:3,3:3:3.60758e-08,1,2.19141e-08:72
chr02	39634721	chr02_39634721_A_T	A	T	139.816	.	.	GT:PL:DP:SP:AD:SCR:GP:GQ	0/0:0,51,192:17:0:17,0:0:0.999999,8.87517e-07,1.96922e-22:60	0/0:0,15,123:5:0:5,0:0:0.996479,0.00352083,1.5587e-15:24	0/0:0,78,198:26:0:26,0:0:1,1.77083e-09,4.94645e-23:87	0/0:0,27,170:9:0:9,0:0:0.999777,0.000222885,3.12031e-20:36	./.:0,9,92:3:0:3,0:0:0.986129,0.0138711,1.9419e-12:18	0/0:0,24,162:8:0:8,0:0:0.999555,0.000444615,1.96834e-19:33	0/0:0,15,129:5:0:5,0:0:0.996479,0.00352083,3.91527e-16:24	0/0:0,33,180:11:0:11,0:0:0.999944,5.59954e-05,3.12083e-21:42	0/0:0,54,193:18:0:18,0:0:1,4.44812e-07,1.56421e-22:63	1/1:197,78,0:26:0:0,26:26:6.39302e-18,5.67391e-07,0.999999:62	0/0:0,42,189:14:0:14,0:0:0.999993,7.04975e-06,3.92908e-22:51	0/0:0,27,163:9:0:9,0:0:0.999777,0.000222885,1.56386e-19:36	./.:0,12,113:4:0:4,0:0:0.993,0.00700045,1.55326e-14:21	0/0:0,39,185:13:0:13,0:5:0.999986,1.4066e-05,9.86934e-22:48	0/0:7,34,172:10:0:9,0:0:0.999777,0.000222885,9.86727e-20:36	0/0:0,33,178:11:0:11,0:0:0.999944,5.59954e-05,4.94618e-21:42	./.:0,12,113:4:0:4,0:0:0.993,0.00700045,1.55326e-14:21	0/0:0,15,129:5:0:5,0:1:0.996479,0.00352083,3.91527e-16:24	0/0:0,21,177:7:0:7,0:2:0.999113,0.000886731,6.22169e-21:30
chr02	39877455	chr02_39877455_A_C	A	C	2160.42	.	.	GT:PL:DP:SP:AD:SCR:GP:GQ	0/0:0,66,255:22:0:22,0:0:1,1.58358e-07,3.14211e-27:68	0/0:0,54,255:18:0:18,0:0:0.999997,2.5098e-06,3.1421e-27:56	0/0:0,108,255:36:0:36,0:0:1,9.99173e-12,3.14211e-27:99	0/0:0,129,255:43:0:43,0:0:1,7.93671e-14,3.14211e-27:99	0/0:0,84,255:28:0:28,0:0:1,2.50981e-09,3.14211e-27:86	0/0:0,66,255:22:0:22,0:0:1,1.58358e-07,3.14211e-27:68	0/0:0,66,255:22:0:22,0:0:1,1.58358e-07,3.14211e-27:68	0/0:0,96,255:32:0:32,0:0:1,1.58358e-10,3.14211e-27:98	0/0:0,66,255:22:0:22,0:0:1,1.58358e-07,3.14211e-27:68	0/0:0,63,255:21:0:21,0:0:1,3.15966e-07,3.14211e-27:65	0/1:255,0,255:24:0:12,12:1:5.01602e-26,1,4.98403e-27:99	0/1:255,0,255:21:0:11,10:0:5.01602e-26,1,4.98403e-27:99	0/1:255,0,226:13:0:5,8:0:5.01602e-26,1,3.95896e-24:99	0/1:255,0,255:23:0:10,13:0:5.01602e-26,1,4.98403e-27:99	0/1:255,0,255:20:0:8,12:0:5.01602e-26,1,4.98403e-27:99	0/1:255,0,255:22:11:12,10:0:5.01602e-26,1,4.98403e-27:99	0/1:207,0,255:14:7:8,6:0:3.1649e-21,1,4.98403e-27:99	0/1:255,0,255:19:0:11,8:0:5.01602e-26,1,4.98403e-27:99	0/1:255,0,255:20:0:8,12:0:5.01602e-26,1,4.98403e-27:99
chr02	40526280	chr02_40526280_G_T	G	T	1344.76	.	.	GT:PL:DP:SP:AD:SCR:GP:GQ	0/0:0,72,255:24:0:24,0:48:1,3.07064e-08,1.8724e-27:75	./.:0,12,220:4:0:4,0:8:0.970208,0.0297916,5.74466e-24:15	0/0:0,42,255:14:0:14,0:28:0.999969,3.07055e-05,1.87234e-27:45	0/0:0,60,255:20:0:20,0:40:1,4.86664e-07,1.8724e-27:63	0/0:0,42,255:14:0:14,0:28:0.999969,3.07055e-05,1.87234e-27:45	0/0:0,48,255:16:0:16,0:32:0.999992,7.71305e-06,1.87239e-27:51	0/0:0,24,255:8:0:8,0:16:0.998066,0.0019337,1.86878e-27:27	0/0:0,30,255:10:0:10,0:20:0.999514,0.000486428,1.87149e-27:33	0/0:0,24,255:8:0:8,0:16:0.998066,0.0019337,1.86878e-27:27	0/0:0,18,255:6:0:6,0:12:0.992346,0.00765407,1.85807e-27:21	0/1:39,0,255:7:0:6,1:14:0.000258618,0.999741,3.84642e-27:35	0/1:255,0,96:8:0:2,6:16:6.49786e-26,1,3.05611e-11:99	0/1:45,0,197:5:0:4,1:10:6.49744e-05,0.999935,2.4274e-21:41	0/1:95,0,156:5:4:3,2:10:6.49786e-10,1,3.05611e-17:91	0/1:255,0,255:14:5:7,7:28:6.49786e-26,1,3.84742e-27:99	0/1:255,0,124:10:3:3,7:20:6.49786e-26,1,4.84361e-14:99	0/1:189,0,190:8:3:4,4:16:2.58685e-19,1,1.21666e-20:99	0/1:84,0,255:9:4:7,2:18:8.18032e-09,1,3.84742e-27:80	0/1:215,0,255:17:0:12,5:34:6.49786e-22,1,3.84742e-27:99
chr02	43122331	chr02_43122331_G_A	G	A	816.336	.	.	GT:PL:DP:SP:AD:SCR:GP:GQ	0/0:0,69,196:23:0:23,0:0:1,7.2773e-08,2.09836e-21:71	0/0:0,114,201:38:0:38,0:0:1,2.30129e-12,6.63561e-22:99	0/0:0,84,198:28:0:28,0:0:1,2.30128e-09,1.32398e-21:86	0/0:0,135,204:45:0:45,0:0:1,1.82798e-14,3.32568e-22:99	0/0:0,114,201:38:0:38,0:0:1,2.30129e-12,6.63561e-22:99	0/0:0,138,204:46:0:46,0:0:1,9.16158e-15,3.32568e-22:99	0/0:0,99,199:33:0:33,0:0:1,7.2773e-11,1.05167e-21:99	./.:0,178,209:59:0:59,0:0:1,9.16158e-19,1.05167e-22:99	0/0:0,111,199:37:0:37,0:0:1,4.59167e-12,1.05167e-21:99	0/0:0,96,198:32:0:32,0:0:1,1.45201e-10,1.32398e-21:98	0/1:89,0,119:18:0:7,11:11:2.17786e-09,1,1.81933e-13:86	0/1:104,0,163:37:0:19,18:17:6.88699e-11,1,7.24287e-18:99	0/1:82,0,103:14:0:6,8:8:1.09151e-08,1,7.24287e-12:79	0/1:54,0,107:10:0:5,5:5:6.88694e-06,0.999993,2.88342e-12:51	0/1:64,0,165:36:0:24,12:12:6.88699e-07,0.999999,4.56994e-18:61	0/1:122,0,95:15:0:5,10:10:1.09151e-12,1,4.56994e-11:99	0/1:92,0,131:18:0:8,10:10:1.09151e-09,1,1.14792e-14:89	0/1:128,0,123:22:0:8,14:14:2.74176e-13,1,7.24287e-14:99	0/1:168,0,86:11:0:4,7:7:2.74176e-17,1,3.63003e-10:94
chr02	45221383	chr02_45221383_C_A	C	A	593.637	.	.	GT:PL:DP:SP:AD:SCR:GP:GQ	0/0:0,63,255:21:0:21,0:22:1,1.32508e-07,5.52617e-28:68	0/0:0,30,255:10:0:10,0:11:0.999736,0.000264318,5.52471e-28:35	./.:0,6,120:2:0:2,0:4:0.937724,0.0622756,1.6387e-14:12	0/0:0,66,255:22:0:22,0:24:1,6.64113e-08,5.52617e-28:71	0/0:0,57,255:19:0:19,0:14:0.999999,5.27524e-07,5.52617e-28:62	0/0:0,24,255:8:0:8,0:11:0.998949,0.00105144,5.52036e-28:29	0/0:0,21,255:7:0:7,0:11:0.997904,0.00209571,5.51459e-28:26	0/0:0,15,255:5:0:5,0:6:0.991709,0.00829137,5.48036e-28:20	0/0:0,57,255:19:0:19,0:20:0.999999,5.27524e-07,5.52617e-28:62	0/0:0,27,255:9:0:9,0:10:0.999473,0.000527246,5.52326e-28:32	0/1:155,0,96:5:0:2,3:6:1.19607e-15,1,1.66028e-11:99	0/1:36,0,254:8:0:7,1:12:0.000949173,0.999051,2.62887e-27:30	./.:0,3,60:1:0:1,0:1:0.882996,0.117004,1.54306e-08:9	0/1:93,0,255:9:0:7,2:9:1.89565e-09,1,2.09017e-27:87	0/0:0,15,255:5:0:5,0:6:0.991709,0.00829137,5.48036e-28:20	0/1:42,0,244:6:0:5,1:6:0.000238591,0.999761,2.63074e-26:36	0/1:181,0,255:11:3:7,4:11:3.0044e-18,1,2.09017e-27:99	./.:54,0,54:2:0:1,1:2:1.50574e-05,0.999985,2.63133e-07:48	0/1:116,0,255:13:3:10,3:15:9.50074e-12,1,2.09017e-27:99
chr02	45389834	chr02_45389834_T_C	T	C	1195.41	.	.	GT:PL:DP:SP:AD:SCR:GP:GQ	0/0:0,51,193:17:0:17,0:0:0.999995,4.84205e-06,4.65587e-21:53	0/0:0,90,196:30:0:30,0:0:1,6.09581e-10,2.33348e-21:92	0/0:0,96,199:32:0:32,0:0:1,1.5312e-10,1.16951e-21:98	0/0:0,114,201:38:0:38,0:0:1,2.42679e-12,7.3791e-22:99	0/0:0,87,198:29:0:29,0:0:1,1.21627e-09,1.47232e-21:89	./.:0,154,207:51:0:51,0:0:1,2.42679e-16,1.85355e-22:99	0/0:0,126,202:42:0:42,0:0:1,1.5312e-13,5.86143e-22:99	0/0:0,123,203:41:0:41,0:0:1,3.05514e-13,4.6559e-22:99	0/0:0,63,196:21:0:21,0:0:1,3.05514e-07,2.33348e-21:65	0/0:0,81,197:27:0:27,0:0:1,4.84208e-09,1.85355e-21:83	0/1:160,0,151:28:0:13,15:15:1.64047e-16,1,1.21052e-16:99	0/1:158,0,156:30:0:15,15:12:2.59997e-16,1,3.828e-17:99	0/1:126,0,136:15:0:8,7:6:4.12067e-13,1,3.828e-15:99	0/1:151,0,129:19:0:8,11:10:1.30307e-15,1,1.91854e-14:99	0/1:140,0,84:12:0:4,8:7:1.64047e-14,1,6.06697e-10:92	0/1:132,0,162:28:0:17,11:9:1.03507e-13,1,9.61549e-18:99	0/1:163,0,147:28:0:12,16:12:8.22183e-17,1,3.04069e-16:99	0/1:147,0,163:28:0:16,12:12:3.27317e-15,1,7.63786e-18:99	0/1:105,0,161:24:0:17,7:6:5.18762e-11,1,1.21052e-17:99
chr02	45886492	chr02_45886492_C_T	C	T	1298.28	.	.	GT:PL:DP:SP:AD:SCR:GP:GQ	./.:0,9,92:3:0:3,0:0:0.834631,0.165369,3.26104e-10:7	./.:0,9,92:3:0:3,0:0:0.834631,0.165369,3.26104e-10:7	0/0:0,24,151:8:0:8,0:0:0.993773,0.00622656,4.8882e-16:22	0/0:0,48,190:16:0:16,0:0:0.999975,2.49431e-05,6.19229e-20:46	0/0:0,81,197:27:0:27,0:0:1,1.25015e-08,1.23555e-20:79	0/0:0,72,196:24:0:24,0:0:1,9.93027e-08,1.55547e-20:70	0/0:0,66,196:22:0:22,0:0:1,3.95331e-07,1.55547e-20:64	0/0:0,24,155:8:0:8,0:0:0.993773,0.00622656,1.94603e-16:22	0/0:0,33,180:11:0:11,0:0:0.999212,0.000788168,6.18756e-19:31	0/0:0,30,173:10:0:10,0:0:0.998429,0.00157137,3.0987e-18:28	0/1:155,0,35:21:0:3,18:4:2.00902e-16,0.999876,0.000124408:39	1/1:157,44,0:38:0:2,36:5:3.22177e-16,0.000101171,0.999899:39	1/1:189,42,0:14:0:0,14:1:2.03268e-19,0.000160335,0.99984:37	1/1:172,38,0:25:0:1,24:5:1.0185e-17,0.000402647,0.999597:33	./.:137,15,0:38:0:3,35:5:2.98239e-14,0.074392,0.925608:11	1/1:162,71,0:47:0:2,45:1:1.01891e-16,2.01883e-07,1:66	1/1:174,50,0:29:0:1,28:5:6.42876e-18,2.54149e-05,0.999975:45	0/1:138,0,22:34:0:4,30:3:1.00453e-14,0.997524,0.00247642:26	0/1:138,0,22:34:0:4,30:1:1.00453e-14,0.997524,0.00247642:26
chr02	46279673	chr02_46279673_C_A	C	A	960.878	.	.	GT:PL:DP:SP:AD:SCR:GP:GQ	0/0:0,114,201:38:0:38,0:0:1,2.03794e-12,5.20385e-22:99	0/0:0,96,199:32:0:32,0:0:1,1.28586e-10,8.24754e-22:98	0/0:0,132,203:44:0:44,0:0:1,3.22992e-14,3.28341e-22:99	./.:0,160,209:53:0:53,0:0:1,5.11908e-17,8.24754e-23:99	0/0:0,111,201:37:0:37,0:0:1,4.06623e-12,5.20385e-22:99	0/0:0,126,203:42:0:42,0:0:1,1.28586e-13,3.28341e-22:99	0/0:0,108,201:36:0:36,0:0:1,8.1132e-12,5.20385e-22:99	0/0:0,111,201:37:0:37,0:0:1,4.06623e-12,5.20385e-22:99	0/0:0,138,205:46:0:46,0:0:1,8.1132e-15,2.07169e-22:99	0/0:0,120,202:40:0:40,0:0:1,5.11908e-13,4.13356e-22:99	0/1:55,0,149:14:0:11,3:0:6.17739e-06,0.999994,1.61113e-16:52	0/1:80,0,162:21:0:16,5:0:1.95347e-08,1,8.07481e-18:77	0/1:100,0,139:13:0:8,5:0:1.95347e-10,1,1.61114e-15:97	0/1:150,0,110:16:0:6,10:0:1.95347e-15,1,1.27977e-12:99	0/1:153,0,129:19:0:8,11:0:9.79056e-16,1,1.61114e-14:99	0/1:103,0,131:12:0:7,5:0:9.79056e-11,1,1.01656e-14:99	0/1:138,0,165:29:0:18,11:0:3.09605e-14,1,4.04699e-18:99	0/1:151,0,144:21:0:10,11:0:1.5517e-15,1,5.09486e-16:99	0/1:118,0,118:12:0:6,6:0:3.09605e-12,1,2.0283e-13:99
chr02	47266662	chr02_47266662_T_C	T	C	546.41	.	.	GT:PL:DP:SP:AD:SCR:GP:GQ	0/0:0,75,255:25:0:25,0:2:1,1.12399e-08,9.98773e-28:79	0/0:0,69,255:23:0:23,0:0:1,4.47469e-08,9.98773e-28:73	0/0:0,54,255:18:0:18,0:2:0.999999,1.41502e-06,9.98772e-28:58	0/0:0,96,197:32:0:32,0:0:1,8.92819e-11,6.30183e-22:99	0/0:0,51,192:17:0:17,0:0:0.999997,2.82333e-06,1.99281e-21:55	0/0:0,66,255:22:0:22,0:2:1,8.92819e-08,9.98773e-28:70	0/0:0,78,255:26:0:26,0:0:1,5.63331e-09,9.98773e-28:82	0/0:0,90,250:30:0:30,0:0:1,3.55438e-10,3.1584e-27:94	0/0:0,45,211:15:0:15,0:0:0.999989,1.12398e-05,2.50878e-23:49	0/0:0,63,255:21:0:21,0:0:1,1.78141e-07,9.98773e-28:67	0/1:83,0,148:15:0:10,5:0:1.41006e-08,1,1.40833e-16:78	0/1:129,0,89:10:0:3,7:0:3.5419e-13,1,1.11867e-10:99	0/1:111,0,104:8:0:3,5:0:2.23479e-11,1,3.53756e-12:99	0/0:0,33,230:11:0:11,0:0:0.999822,0.000178109,3.15784e-25:37	0/0:0,39,187:13:0:13,0:0:0.999955,4.47449e-05,6.30155e-21:43	./.:0,12,113:4:0:4,0:0:0.978065,0.0219347,1.54823e-13:16	0/1:158,0,13:8:0:1,7:0:4.43922e-16,0.995566,0.00443377:23	0/1:138,0,151:21:0:11,10:0:4.45899e-14,1,7.05835e-17:99	./.:0,12,152:4:0:4,0:1:0.978065,0.0219347,1.9491e-17:16
chr02	47870530	chr02_47870530_C_T	C	T	560.767	.	.	GT:PL:DP:SP:AD:SCR:GP:GQ	0/0:0,138,255:46:0:46,0:56:1,5.0807e-15,8.12433e-28:99	0/0:0,66,255:22:0:22,0:26:1,8.05237e-08,8.12433e-28:70	0/0:0,117,255:39:0:39,0:40:1,6.39622e-13,8.12433e-28:99	0/0:0,120,255:40:0:40,0:40:1,3.20571e-13,8.12433e-28:99	0/0:0,99,255:33:0:33,0:34:1,4.03575e-11,8.12433e-28:99	0/0:0,75,255:25:0:25,0:28:1,1.01373e-08,8.12433e-28:79	0/0:0,54,255:18:0:18,0:22:0.999999,1.27621e-06,8.12432e-28:58	0/0:0,108,255:36:0:36,0:42:1,5.0807e-12,8.12433e-28:99	0/0:0,93,255:31:0:31,0:28:1,1.60666e-10,8.12433e-28:97	0/0:0,54,255:18:0:18,0:16:0.999999,1.27621e-06,8.12432e-28:58	0/1:58,0,197:10:0:7,3:4:4.94395e-06,0.999995,1.59905e-21:53	0/1:66,0,236:10:0:7,3:6:7.83567e-07,0.999999,2.01309e-25:61	0/1:113,0,53:5:0:2,3:2:1.56342e-11,1,4.01665e-07:63	0/1:45,0,168:8:0:6,2:2:9.86355e-05,0.999901,1.27005e-18:40	0/1:156,0,255:21:12:9,12:12:7.83567e-16,1,2.53433e-27:99	./.:0,9,134:3:0:3,0:4:0.961208,0.0387919,9.83116e-16:14	0/1:53,0,223:8:3:5,3:8:1.5634e-05,0.999984,4.01658e-24:48	0/1:76,0,255:15:0:11,4:8:7.83567e-08,1,2.53433e-27:71	0/1:81,0,218:13:0:9,4:4:2.47786e-08,1,1.27018e-23:76
chr02	48624306	chr02_48624306_G_A	G	A	654.536	.	.	GT:PL:DP:SP:AD:SCR:GP:GQ	0/0:0,21,255:7:0:7,0:0:0.99714,0.00286033,1.02805e-27:25	0/0:0,18,244:6:0:6,0:0:0.994309,0.00569091,1.29057e-26:22	0/0:0,24,255:8:0:8,0:0:0.998564,0.00143561,1.02952e-27:28	0/0:0,57,255:19:0:19,0:0:0.999999,7.20543e-07,1.031e-27:61	0/0:0,24,255:8:0:8,0:0:0.998564,0.00143561,1.02952e-27:28	0/0:0,48,255:16:0:16,0:0:0.999994,5.72345e-06,1.031e-27:52	0/0:0,27,255:9:0:9,0:0:0.99928,0.000720025,1.03026e-27:31	0/0:0,21,255:7:0:7,0:0:0.99714,0.00286033,1.02805e-27:25	0/0:0,42,255:14:0:14,0:0:0.999977,2.27851e-05,1.03098e-27:46	0/0:0,60,255:20:0:20,0:2:1,3.61127e-07,1.031e-27:64	0/1:140,0,143:12:0:4,8:8:2.76911e-14,1,4.52481e-16:99	0/1:140,0,134:12:0:4,8:8:2.76911e-14,1,3.59418e-15:99	0/1:29,0,255:10:4:8,2:5:0.00347399,0.996526,2.84504e-27:24	0/1:75,0,255:18:0:15,3:6:8.75669e-08,1,2.85496e-27:70	0/1:42,0,255:9:0:7,2:2:0.000174688,0.999825,2.85446e-27:37	0/1:39,0,255:10:0:8,2:2:0.000348489,0.999651,2.85397e-27:34	0/1:86,0,254:11:3:7,4:4:6.95568e-09,1,3.59418e-27:81	0/1:40,0,203:6:3:4,2:2:0.000276834,0.999723,4.52356e-22:35	0/1:154,0,99:7:0:2,5:5:1.1024e-15,1,1.13658e-11:99
chr02	48864508	chr02_48864508_T_C	T	C	197.659	.	.	GT:PL:DP:SP:AD:SCR:GP:GQ	0/0:0,60,255:20:0:20,0:3:1,1.11111e-07,9.76012e-29:69	1/1:255,69,0:23:0:0,23:1:1.02457e-23,4.53211e-06,0.999995:53	0/0:0,81,255:27:0:27,0:1:1,8.82587e-10,9.76012e-29:90	0/0:0,120,255:40:0:40,0:1:1,1.11111e-13,9.76012e-29:99	0/0:0,87,255:29:0:29,0:0:1,2.21696e-10,9.76012e-29:96	0/0:0,45,255:15:0:15,0:0:0.999996,3.51363e-06,9.76008e-29:54	0/0:0,69,255:23:0:23,0:0:1,1.39881e-08,9.76012e-29:78	0/0:0,84,255:28:0:28,0:1:1,4.42341e-10,9.76012e-29:93	./.:0,154,255:51:0:51,0:7:1,4.42341e-17,9.76012e-29:99	0/0:0,75,255:25:0:25,0:3:1,3.51364e-09,9.76012e-29:84	0/0:0,15,133:5:0:5,0:0:0.996499,0.00350134,1.54146e-16:24	0/0:0,27,255:9:0:9,0:0:0.999778,0.000221647,9.75795e-29:36	0/0:0,33,255:11:0:11,0:0:0.999944,5.56844e-05,9.75957e-29:42	0/0:0,39,255:13:0:13,0:2:0.999986,1.39879e-05,9.75998e-29:48	0/0:0,21,201:7:0:7,0:1:0.999118,0.000881809,2.44947e-23:30	0/0:0,30,255:10:0:10,0:0:0.999889,0.000111099,9.75903e-29:39	0/0:0,30,255:10:0:10,0:0:0.999889,0.000111099,9.75903e-29:39	0/0:0,15,121:5:0:5,0:0:0.996499,0.00350134,2.44305e-15:24	0/0:0,36,255:12:0:12,0:0:0.999972,2.79091e-05,9.75984e-29:45
chr02	49681983	chr02_49681983_A_G	A	G	70.4139	.	.	GT:PL:DP:SP:AD:SCR:GP:GQ	0/0:0,30,255:10:0:10,0:20:0.999957,4.32307e-05,1.47756e-29:43	0/0:0,18,255:6:0:6,0:12:0.999315,0.000684721,1.47661e-29:31	0/0:0,24,255:8:0:8,0:16:0.999828,0.000172082,1.47737e-29:37	./.:27,0,255:11:0:10,1:22:0.0441158,0.955884,3.26706e-28:13	0/0:0,24,255:8:0:8,0:16:0.999828,0.000172082,1.47737e-29:37	0/0:0,30,255:10:0:10,0:20:0.999957,4.32307e-05,1.47756e-29:43	0/0:0,33,255:11:0:11,0:22:0.999978,2.16672e-05,1.47759e-29:46	0/0:0,18,255:6:0:6,0:10:0.999315,0.000684721,1.47661e-29:31	0/0:0,33,255:11:0:11,0:22:0.999978,2.16672e-05,1.47759e-29:46	0/1:45,0,171:5:0:4,1:10:0.000730922,0.999269,8.57894e-20:31	0/0:0,30,255:10:0:10,0:13:0.999957,4.32307e-05,1.47756e-29:43	0/0:0,36,255:12:0:12,0:14:0.999989,1.08594e-05,1.4776e-29:49	0/0:0,24,255:8:0:8,0:8:0.999828,0.000172082,1.47737e-29:37	./.:0,12,220:4:0:4,0:5:0.99728,0.00272037,4.65993e-26:25	0/1:66,0,255:18:0:16,2:21:5.81013e-06,0.999994,3.41782e-28:52	0/0:0,60,255:20:0:20,0:29:1,4.32326e-08,1.47762e-29:73	0/0:0,54,255:18:0:18,0:22:1,1.72112e-07,1.47762e-29:67	0/0:0,51,255:17:0:17,0:23:1,3.43409e-07,1.47762e-29:64	0/0:0,78,255:26:0:26,0:31:1,6.85191e-10,1.47762e-29:91
chr02	50650786	chr02_50650786_A_G	A	G	1761.41	.	.	GT:PL:DP:SP:AD:SCR:GP:GQ	1/1:188,42,0:14:0:0,14:0:1.02971e-19,0.000101711,0.999898:39	0/0:0,33,175:11:0:11,0:0:0.998758,0.00124197,4.86072e-18:29	0/0:0,78,197:26:0:26,0:0:1,3.93233e-08,3.07072e-20:74	0/1:156,0,151:25:0:12,13:0:1.0124e-16,1,4.92708e-16:99	0/0:0,84,197:28:0:28,0:0:1,9.87757e-09,3.07072e-20:80	0/0:0,90,197:30:0:30,0:0:1,2.48113e-09,3.07072e-20:86	0/0:0,69,195:23:0:23,0:0:1,3.12356e-07,4.86676e-20:65	0/0:0,84,197:28:0:28,0:0:1,9.87757e-09,3.07072e-20:80	0/0:0,66,196:22:0:22,0:0:0.999999,6.23232e-07,3.8658e-20:62	0/0:0,48,190:16:0:16,0:0:0.999961,3.93218e-05,1.53894e-19:44	1/1:163,27,0:9:0:0,9:0:3.24613e-17,0.00320638,0.996794:24	1/1:170,27,0:9:0:0,9:0:6.47687e-18,0.00320638,0.996794:24	./.:143,18,0:6:0:0,6:0:3.17543e-15,0.0249145,0.975085:16	1/1:175,30,0:10:0:0,10:0:2.05145e-18,0.00160957,0.99839:27	1/1:190,45,0:15:0:0,15:0:6.49738e-20,5.09786e-05,0.999949:42	./.:154,21,0:7:0:0,7:0:2.55408e-16,0.012644,0.987356:18	1/1:188,42,0:14:0:0,14:0:1.02971e-19,0.000101711,0.999898:39	1/1:189,42,0:14:0:0,14:0:8.1793e-20,0.000101711,0.999898:39	1/1:179,39,0:13:0:0,13:0:8.17847e-19,0.000202919,0.999797:36
chr02	51636753	chr02_51636753_C_T	C	T	2157.54	.	.	GT:PL:DP:SP:AD:SCR:GP:GQ	0/0:0,24,255:8:0:8,0:16:0.992908,0.00709155,2.52646e-26:21	0/0:0,48,255:16:0:16,0:30:0.999972,2.84328e-05,2.54444e-26:45	0/0:0,51,255:17:0:17,0:34:0.999986,1.42504e-05,2.54447e-26:48	0/0:0,105,255:35:0:35,0:64:1,5.67325e-11,2.54451e-26:99	0/0:0,63,255:21:0:21,0:42:0.999999,8.99149e-07,2.54451e-26:60	0/0:0,69,255:23:0:23,0:46:1,2.25856e-07,2.54451e-26:66	0/0:0,39,255:13:0:13,0:26:0.999774,0.000225805,2.54393e-26:36	0/0:0,63,255:21:0:21,0:42:0.999999,8.99149e-07,2.54451e-26:60	0/0:0,63,255:21:0:21,0:42:0.999999,8.99149e-07,2.54451e-26:60	0/0:0,54,255:18:0:18,0:36:0.999993,7.14215e-06,2.54449e-26:51	1/1:255,54,0:18:0:0,18:36:3.93e-26,8.87614e-06,0.999991:50	1/1:255,87,0:29:0:0,29:58:3.93003e-26,4.44865e-09,1:83	1/1:255,48,0:16:0:0,16:32:3.92989e-26,3.53356e-05,0.999965:44	1/1:255,60,0:20:0:0,20:36:3.93002e-26,2.2296e-06,0.999998:56	1/1:255,96,0:32:0:0,32:64:3.93003e-26,5.60052e-10,1:92	1/1:255,81,0:27:0:0,27:54:3.93003e-26,1.77104e-08,1:77	1/1:255,83,0:40:0:1,39:78:3.93003e-26,1.11745e-08,1:79	1/1:255,90,0:30:0:0,30:60:3.93003e-26,2.22961e-09,1:86	1/1:255,84,0:28:0:0,28:55:3.93003e-26,8.87622e-09,1:80
chr02	52692441	chr02_52692441_G_C	G	C	1542.95	.	.	GT:PL:DP:SP:AD:SCR:GP:GQ	0/0:0,45,191:15:0:15,0:0:0.99993,6.95996e-05,9.62018e-20:41	0/0:0,78,197:26:0:26,0:0:1,3.48848e-08,2.41665e-20:74	0/0:0,57,195:19:0:19,0:0:0.999996,4.39172e-06,3.83011e-20:53	0/0:0,141,205:47:0:47,0:0:1,1.74838e-14,3.83013e-21:99	0/0:0,148,205:49:0:49,0:0:1,3.48848e-15,3.83013e-21:99	0/0:0,138,205:46:0:46,0:0:1,3.48848e-14,3.83013e-21:99	0/0:0,135,204:45:0:45,0:0:1,6.96044e-14,4.82185e-21:99	0/0:0,54,195:18:0:18,0:0:0.999991,8.7626e-06,3.8301e-20:50	1/1:191,45,0:15:0:0,15:0:6.55785e-20,5.74643e-05,0.999943:42	0/0:0,90,199:30:0:30,0:0:1,2.20108e-09,1.5248e-20:86	1/1:194,60,0:20:0:0,20:0:3.28689e-20,1.81728e-06,0.999998:57	1/1:188,42,0:14:0:0,14:0:1.30839e-19,0.00011465,0.999885:39	1/1:180,36,0:13:0:0,12:0:8.25255e-19,0.000456273,0.999544:33	./.:92,9,0:3:0:0,3:0:4.23947e-10,0.186187,0.813814:7	./.:113,12,0:4:0:0,4:0:3.7123e-12,0.102868,0.897132:9	./.:140,21,0:7:0:0,7:0:8.13884e-15,0.0142298,0.98577:18	1/1:189,42,0:14:0:0,14:0:1.03929e-19,0.00011465,0.999885:39	1/1:195,87,0:31:0:0,29:0:2.61088e-20,3.62596e-09,1:84	1/1:197,66,0:22:0:0,22:0:1.64735e-20,4.56481e-07,1:63
chr02	55246466	chr02_55246466_A_G	A	G	2158.48	.	.	GT:PL:DP:SP:AD:SCR:GP:GQ	./.:0,10,255:30:3:28,2:60:0.844701,0.155299,2.25722e-26:8	0/0:0,93,255:31:0:31,0:62:1,9.21436e-10,2.67221e-26:90	0/0:0,45,255:15:0:15,0:30:0.999942,5.81353e-05,2.67205e-26:42	0/0:0,102,255:34:0:34,0:67:1,1.16002e-10,2.67221e-26:99	0/0:0,96,255:32:0:32,0:64:1,4.61812e-10,2.67221e-26:93	0/0:0,126,255:42:0:42,0:84:1,4.61812e-13,2.67221e-26:99	0/0:0,69,255:23:0:23,0:46:1,2.31454e-07,2.67221e-26:66	0/0:0,72,255:44:0:43,1:88:1,1.16002e-07,2.67221e-26:69	0/0:0,135,255:45:0:45,0:90:1,5.81387e-14,2.67221e-26:99	0/0:0,39,255:33:0:32,1:66:0.999769,0.000231401,2.67159e-26:36	1/1:255,36,0:12:0:0,12:24:3.74018e-26,0.000546207,0.999454:32	1/1:255,45,0:15:0:0,15:30:3.74197e-26,6.87963e-05,0.999931:41	./.:255,18,0:6:0:0,6:12:3.61749e-26,0.0333328,0.966667:14	./.:255,21,0:7:0:0,7:14:3.67865e-26,0.0169884,0.983012:17	1/1:255,36,0:12:0:0,12:24:3.74018e-26,0.000546207,0.999454:32	1/1:255,39,0:13:0:0,13:26:3.7412e-26,0.000273827,0.999726:35	1/1:255,27,0:9:0:0,9:18:3.72605e-26,0.00432229,0.995678:23	1/1:255,54,0:18:0:0,18:36:3.74219e-26,8.66146e-06,0.999991:50	1/1:255,48,0:16:0:0,16:32:3.7421e-26,3.4481e-05,0.999966:44
chr02	57683118	chr02_57683118_T_C	T	C	471.945	.	.	GT:PL:DP:SP:AD:SCR:GP:GQ	0/0:0,42,255:14:0:14,0:0:0.999983,1.68506e-05,5.63867e-28:47	0/0:0,60,255:20:0:20,0:0:1,2.67068e-07,5.63876e-28:65	0/0:0,90,255:30:0:30,0:0:1,2.67068e-10,5.63876e-28:95	0/0:0,75,255:25:0:25,0:0:1,8.44543e-09,5.63876e-28:80	0/0:0,81,255:27:0:27,0:0:1,2.1214e-09,5.63876e-28:86	0/0:0,57,255:19:0:19,0:0:0.999999,5.32871e-07,5.63876e-28:62	0/0:18,57,255:14:0:13,0:0:0.999966,3.36207e-05,3.5577e-26:44	0/0:0,78,255:26:0:26,0:0:1,4.23274e-09,5.63876e-28:83	0/0:0,18,185:6:0:6,0:0:0.995785,0.0042149,5.615e-21:23	0/0:0,63,255:21:0:21,0:0:1,1.33851e-07,5.63876e-28:68	0/1:123,0,220:18:19:10,8:0:1.87663e-12,1,6.6767e-24:99	0/1:74,0,255:21:15:16,5:0:1.49066e-07,1,2.11136e-27:68	0/1:105,0,154:11:12:6,5:0:1.18407e-10,1,2.65804e-17:99	./.:22,0,100:5:0:4,1:0:0.0230801,0.97692,6.5226e-12:16	0/1:58,0,215:13:7:10,3:0:5.93438e-06,0.999994,2.11135e-23:52	./.:0,2,255:13:0:12,1:0:0.855792,0.144208,4.82561e-28:8	0/1:29,0,242:15:3:13,2:0:0.00469176,0.995308,4.19295e-26:23	0/1:44,0,255:15:6:12,3:0:0.000149044,0.999851,2.11104e-27:38	0/1:106,0,255:22:13:15,7:0:9.40542e-11,1,2.11136e-27:99
chr02	59372645	chr02_59372645_C_T	C	T	923.395	.	.	GT:PL:DP:SP:AD:SCR:GP:GQ	0/0:0,114,255:38:0:38,0:0:1,2.5566e-12,3.26036e-27:99	0/0:0,126,255:42:0:42,0:0:1,1.61311e-13,3.26036e-27:99	0/0:0,78,255:46:0:45,1:0:1,1.0178e-08,3.26036e-27:79	0/0:0,102,255:34:0:34,0:0:1,4.05194e-11,3.26036e-27:99	0/0:0,105,255:35:0:35,0:0:1,2.03078e-11,3.26036e-27:99	0/0:0,90,255:30:0:30,0:0:1,6.42189e-10,3.26036e-27:91	0/0:0,45,255:15:0:15,0:0:0.99998,2.03074e-05,3.26029e-27:46	0/0:0,78,255:26:0:26,0:0:1,1.0178e-08,3.26036e-27:79	0/0:0,117,255:39:0:39,0:0:1,1.28134e-12,3.26036e-27:99	0/0:0,96,255:32:0:32,0:0:1,1.61311e-10,3.26036e-27:97	0/1:126,0,255:15:7:8,7:0:3.91145e-13,1,5.07695e-27:99	./.:56,0,108:4:0:2,2:0:3.91143e-06,0.999996,2.54449e-12:54	0/1:154,0,233:17:30:6,11:0:6.19922e-16,1,8.04642e-25:99	0/1:125,0,39:7:0:1,6:0:4.92412e-13,0.99998,2.02113e-05:46	0/1:100,0,45:5:0:1,4:0:1.55717e-10,0.999995,5.07692e-06:52	0/1:119,0,255:16:11:9,7:0:1.96037e-12,1,5.07695e-27:99	0/1:99,0,255:11:7:6,5:0:1.96037e-10,1,5.07695e-27:97	0/1:131,0,226:13:15:5,8:1:1.23691e-13,1,4.03276e-24:99	0/1:100,0,45:5:0:1,4:0:1.55717e-10,0.999995,5.07692e-06:52
chr02	59450732	chr02_59450732_G_T	G	T	596.36	.	.	GT:PL:DP:SP:AD:SCR:GP:GQ	0/0:0,75,198:25:0:25,0:0:1,1.37016e-08,7.43843e-22:78	0/0:0,54,195:18:0:18,0:0:0.999998,1.72492e-06,1.48416e-21:57	0/0:0,123,202:41:0:41,0:0:1,2.17155e-13,2.96129e-22:99	0/0:0,105,200:35:0:35,0:0:1,1.37016e-11,4.69333e-22:99	0/0:0,69,197:23:0:23,0:0:1,5.4547e-08,9.36443e-22:72	0/0:0,66,197:22:0:22,0:0:1,1.08836e-07,9.36443e-22:69	0/0:0,96,199:32:0:32,0:0:1,1.08836e-10,5.90856e-22:99	0/0:0,36,184:12:0:12,0:0:0.999891,0.000108824,1.86825e-20:39	0/0:0,48,192:16:0:16,0:0:0.999993,6.86701e-06,2.96127e-21:51	0/0:0,42,189:14:0:14,0:0:0.999973,2.73375e-05,5.9084e-21:45	0/1:122,0,89:10:0:4,6:0:1.45623e-12,1,1.36367e-10:98	./.:0,12,164:20:0:18,2:0:0.973389,0.0266108,1.81873e-18:15	0/1:151,0,90:17:0:5,12:0:1.83328e-15,1,1.08321e-10:99	0/1:38,0,113:7:0:5,2:0:0.000365654,0.999634,5.4269e-13:34	0/1:79,0,53:5:0:2,3:0:2.90555e-08,0.999999,5.42888e-07:62	0/1:151,0,129:19:0:8,11:0:1.83328e-15,1,1.36367e-14:99	0/1:58,0,151:13:0:10,3:0:3.65787e-06,0.999996,8.60417e-17:54	0/1:49,0,151:13:0:10,3:0:2.90547e-05,0.999971,8.60395e-17:45	0/1:33,0,150:12:0:10,2:0:0.00115539,0.998845,1.08195e-16:29
chr02	59776334	chr02_59776334_C_T	C	T	265.7	.	.	GT:PL:DP:SP:AD:SCR:GP:GQ	0/0:0,15,129:5:0:5,0:0:0.992614,0.0073857,1.72959e-15:21	0/0:0,48,192:16:0:16,0:0:0.999996,3.72915e-06,8.73294e-22:54	0/0:0,39,183:13:0:13,0:0:0.99997,2.96209e-05,6.93664e-21:45	0/0:0,75,197:25:0:25,0:0:1,7.44065e-09,2.76161e-22:81	0/0:0,72,196:24:0:24,0:0:1,1.48461e-08,3.47666e-22:78	0/0:0,54,193:18:0:18,0:0:0.999999,9.36722e-07,6.93684e-22:60	1/1:182,45,0:15:0:0,15:0:4.55622e-17,0.000537298,0.999463:32	0/0:0,15,129:5:0:5,0:0:0.992614,0.0073857,1.72959e-15:21	./.:162,24,0:8:0:0,8:0:4.2697e-15,0.0633882,0.936612:11	0/0:0,66,197:22:0:22,0:0:1,5.91032e-08,2.76161e-22:72	0/0:0,45,191:15:0:15,0:0:0.999993,7.4406e-06,1.09941e-21:51	./.:0,12,113:4:0:4,0:0:0.985371,0.0146289,6.83537e-14:18	0/0:0,30,175:10:0:10,0:0:0.999765,0.000235239,4.37583e-20:36	0/0:0,24,162:8:0:8,0:0:0.999064,0.000935846,8.7248e-19:30	./.:0,9,92:3:0:3,0:0:0.97123,0.0287696,8.48173e-12:15	0/0:0,33,175:11:0:11,0:0:0.999882,0.000117913,4.37634e-20:39	0/0:0,15,123:5:0:5,0:0:0.992614,0.0073857,6.88561e-15:21	0/0:0,30,175:10:0:10,0:0:0.999765,0.000235239,4.37583e-20:36	0/0:0,39,187:13:0:13,0:0:0.99997,2.96209e-05,2.76153e-21:45
chr02	60351977	chr02_60351977_T_G	T	G	1544.33	.	.	GT:PL:DP:SP:AD:SCR:GP:GQ	0/0:0,27,255:9:0:9,0:0:0.996421,0.00357862,2.55228e-26:24	0/0:0,45,255:15:0:15,0:0:0.999943,5.69178e-05,2.5613e-26:42	0/0:0,30,255:10:0:10,0:0:0.998203,0.00179677,2.55684e-26:27	0/0:0,30,255:10:0:10,0:0:0.998203,0.00179677,2.55684e-26:27	0/0:0,33,255:11:0:11,0:0:0.999099,0.000901324,2.55914e-26:30	0/0:0,42,255:14:0:14,0:0:0.999886,0.000113559,2.56115e-26:39	0/0:0,30,255:10:0:10,0:0:0.998203,0.00179677,2.55684e-26:27	0/0:0,39,255:13:0:13,0:0:0.999773,0.000226555,2.56086e-26:36	./.:0,12,220:4:0:4,0:0:0.898011,0.101989,7.27389e-23:9	0/0:0,36,255:12:0:12,0:0:0.999548,0.000451935,2.56029e-26:33	./.:129,15,0:5:0:0,5:0:1.45218e-13,0.0656588,0.934341:11	1/1:191,45,0:15:0:0,15:0:9.80583e-20,7.02679e-05,0.99993:41	1/1:187,45,0:15:0:0,15:0:2.46311e-19,7.02679e-05,0.99993:41	1/1:208,39,0:13:0:0,13:0:1.95611e-21,0.000279683,0.99972:35	1/1:175,30,0:10:0:0,10:0:3.89539e-18,0.00221729,0.997783:26	1/1:213,45,0:15:0:0,15:0:6.18706e-22,7.02679e-05,0.99993:41	1/1:189,48,0:16:0:0,16:0:1.55417e-19,3.52186e-05,0.999965:44	1/1:195,63,0:21:0:0,21:0:3.90404e-20,1.11375e-06,0.999999:59	1/1:194,51,0:17:0:0,17:0:4.91482e-20,1.76514e-05,0.999982:47
chr02	60408340	chr02_60408340_G_A	G	A	1570.52	.	.	GT:PL:DP:SP:AD:SCR:GP:GQ	0/0:0,33,178:11:0:11,0:0:0.999099,0.000901324,1.28261e-18:30	0/0:0,36,182:12:0:12,0:0:0.999548,0.000451935,5.10844e-19:33	0/0:0,75,198:25:0:25,0:0:1,5.6921e-08,1.28376e-20:72	0/0:0,66,197:22:0:22,0:0:1,4.52139e-07,1.61616e-20:63	0/0:0,45,191:15:0:15,0:0:0.999943,5.69178e-05,6.43369e-20:42	0/0:0,87,197:29:0:29,0:0:1,3.59147e-09,1.61616e-20:84	0/0:0,39,187:13:0:13,0:0:0.999773,0.000226555,1.6158e-19:36	0/0:0,66,197:22:0:22,0:0:1,4.52139e-07,1.61616e-20:63	0/0:0,60,195:20:0:20,0:0:0.999998,1.8e-06,2.56144e-20:57	0/0:0,75,198:25:0:25,0:0:1,5.6921e-08,1.28376e-20:72	1/1:190,48,0:16:0:0,16:0:1.23452e-19,3.52186e-05,0.999965:44	1/1:181,39,0:13:0:0,13:0:9.80378e-19,0.000279683,0.99972:35	1/1:191,45,0:15:0:0,15:0:9.80583e-20,7.02679e-05,0.99993:41	1/1:194,69,0:23:0:0,23:0:4.9149e-20,2.79761e-07,1:65	1/1:196,81,0:27:0:0,27:0:3.10109e-20,1.76517e-08,1:77	1/1:177,42,0:14:0:0,14:0:2.46294e-18,0.000140193,0.99986:38	1/1:193,54,0:18:0:0,18:0:6.18744e-20,8.84675e-06,0.999991:50	1/1:196,66,0:22:0:0,22:0:3.10109e-20,5.58197e-07,0.999999:62	1/1:190,45,0:15:0:0,15:0:1.23448e-19,7.02679e-05,0.99993:41
chr02	60483721	chr02_60483721_C_G	C	G	1634.93	.	.	GT:PL:DP:SP:AD:SCR:GP:GQ	0/0:0,66,255:22:0:22,0:32:1,1.02009e-07,1.30382e-27:69	0/0:0,81,255:27:0:27,0:44:1,3.22581e-09,1.30382e-27:84	0/0:0,93,255:31:0:31,0:47:1,2.03535e-10,1.30382e-27:96	0/0:0,87,255:30:0:29,0:43:1,8.10287e-10,1.30382e-27:90	0/0:0,54,255:18:0:18,0:27:0.999998,1.61673e-06,1.30382e-27:57	0/0:0,72,255:24:0:24,0:46:1,2.56235e-08,1.30382e-27:75	0/0:0,66,255:22:0:22,0:35:1,1.02009e-07,1.30382e-27:69	0/0:0,78,255:26:0:26,0:38:1,6.43634e-09,1.30382e-27:81	0/0:0,60,255:20:0:20,0:33:1,4.06105e-07,1.30382e-27:63	0/0:0,84,255:28:0:28,0:44:1,1.61673e-09,1.30382e-27:87	0/1:215,0,236:11:6:6,5:15:7.78684e-22,1,2.55023e-25:99	0/1:255,0,255:16:0:10,6:23:7.78684e-26,1,3.21055e-27:99	0/1:36,0,255:8:0:7,1:12:0.000618148,0.999382,3.20856e-27:32	0/1:237,0,255:22:2:16,6:38:4.91316e-24,1,3.21055e-27:99	0/1:252,0,144:9:6:3,6:15:1.55368e-25,1,4.04184e-16:99	0/1:255,0,255:17:0:6,11:32:7.78684e-26,1,3.21055e-27:99	./.:0,15,243:5:0:5,0:10:0.987321,0.0126794,2.04021e-26:18	0/1:215,0,255:17:2:12,5:27:7.78684e-22,1,3.21055e-27:99	0/1:255,0,255:16:2:10,6:28:7.78684e-26,1,3.21055e-27:99
chr02	61103128	chr02_61103128_T_C	T	C	252.35	.	.	GT:PL:DP:SP:AD:SCR:GP:GQ	0/0:0,93,199:31:0:31,0:0:1,1.24555e-10,1.94386e-22:99	0/0:0,66,197:22:0:22,0:0:1,6.24256e-08,3.08081e-22:72	0/0:0,54,195:18:0:18,0:0:0.999999,9.89378e-07,4.88275e-22:60	0/0:0,99,199:33:0:33,0:0:1,3.12869e-11,1.94386e-22:99	0/0:0,54,195:18:0:18,0:0:0.999999,9.89378e-07,4.88275e-22:60	0/0:0,93,199:31:0:31,0:0:1,1.24555e-10,1.94386e-22:99	0/0:0,105,200:35:0:35,0:0:1,7.85891e-12,1.54406e-22:99	0/0:0,60,194:20:0:20,0:0:1,2.48521e-07,6.14703e-22:66	0/0:0,78,198:26:0:26,0:0:1,3.93879e-09,2.44718e-22:84	0/0:0,60,195:20:0:20,0:0:1,2.48521e-07,4.88276e-22:66	0/1:77,0,77:6:0:3,3:0:8.02856e-08,1,1.23966e-09:70	0/0:0,57,195:19:0:19,0:0:1,4.95864e-07,4.88275e-22:63	0/1:100,0,22:5:0:1,4:0:4.02223e-10,0.999608,0.000391861:34	0/1:53,0,79:5:0:3,2:0:2.01664e-05,0.99998,7.82157e-10:46	0/0:0,27,167:9:0:9,0:0:0.999504,0.000495618,3.07928e-19:33	0/0:0,21,154:7:0:7,0:0:0.99803,0.00197018,6.13492e-18:27	./.:0,9,92:3:0:3,0:0:0.969662,0.0303377,9.44682e-12:15	0/1:89,0,122:10:0:6,4:0:5.06568e-09,1,3.92015e-14:82	./.:0,12,113:4:0:4,0:0:0.984562,0.0154385,7.61918e-14:18
chr02	61534480	chr02_61534480_G_A	G	A	1338.56	.	.	GT:PL:DP:SP:AD:SCR:GP:GQ	0/0:0,78,198:26:0:26,0:0:1,1.79796e-08,5.09918e-21:77	0/0:0,81,198:27:0:27,0:0:1,9.01115e-09,5.09918e-21:80	0/0:0,120,201:40:0:40,0:0:1,1.13444e-12,2.55564e-21:99	0/0:0,105,242:35:0:35,0:0:1,3.5874e-11,2.03002e-25:99	0/0:0,99,200:33:0:33,0:0:1,1.42817e-10,3.21736e-21:98	0/0:0,148,206:49:0:49,0:0:1,1.79796e-15,8.08165e-22:99	0/0:0,75,198:25:0:25,0:0:1,3.5874e-08,5.09918e-21:74	0/0:0,102,200:34:0:34,0:0:1,7.15781e-11,3.21736e-21:99	0/0:0,60,196:20:0:20,0:0:0.999999,1.13443e-06,8.08164e-21:59	0/0:0,75,198:25:0:25,0:0:1,3.5874e-08,5.09918e-21:74	0/1:162,0,110:33:0:9,24:24:5.56186e-17,1,2.83609e-12:99	0/1:154,0,76:34:0:7,27:27:3.5093e-16,1,7.12394e-09:81	./.:163,14,0:17:0:1,16:16:1.36601e-16,0.123093,0.876907:9	0/1:164,0,114:26:0:8,18:18:3.5093e-17,1,1.12907e-12:99	0/1:151,0,66:36:0:7,29:30:7.00196e-16,1,7.12394e-08:71	0/1:159,0,79:28:0:6,22:22:1.10974e-16,1,3.57043e-09:84	0/1:164,0,144:33:0:13,20:20:3.5093e-17,1,1.12907e-15:99	0/1:158,0,53:23:0:4,19:19:1.39707e-16,0.999999,1.42141e-06:58	0/1:161,0,127:43:0:13,29:30:7.00196e-17,1,5.65874e-14:99
chr02	61934973	chr02_61934973_G_C	G	C	527.122	.	.	GT:PL:DP:SP:AD:SCR:GP:GQ	0/0:0,15,243:5:0:5,0:8:0.990202,0.0097975,1.21464e-26:20	0/0:0,36,255:12:0:12,0:15:0.999921,7.85881e-05,7.73906e-28:41	0/0:0,18,255:6:0:6,0:7:0.995066,0.0049345,7.70148e-28:23	0/0:0,33,255:11:0:11,0:14:0.999843,0.000156792,7.73845e-28:38	0/0:0,33,255:11:0:11,0:19:0.999843,0.000156792,7.73845e-28:38	0/0:0,39,255:13:0:13,0:17:0.999961,3.93889e-05,7.73936e-28:44	0/0:0,21,255:7:0:7,0:9:0.997521,0.00247921,7.72048e-28:26	0/0:0,42,255:14:0:14,0:22:0.99998,1.97416e-05,7.73951e-28:47	0/0:0,72,255:24:0:24,0:36:1,1.9742e-08,7.73967e-28:77	./.:0,12,210:4:0:4,0:5:0.98064,0.0193598,2.40011e-23:17	./.:0,0,0:0:0:0,0:0:0,0,0:0	0/1:102,0,194:6:0:4,2:10:2.01655e-10,1,3.11409e-21:96	0/0:0,15,255:5:0:5,0:8:0.990202,0.0097975,7.66384e-28:20	0/1:183,0,96:8:0:2,6:13:1.6018e-18,1,1.96486e-11:99	0/1:136,0,105:5:0:2,3:10:8.02803e-14,1,2.47361e-12:99	0/1:42,0,230:6:0:5,1:11:0.000201614,0.999798,7.82066e-25:36	0/1:42,0,230:6:0:5,1:9:0.000201614,0.999798,7.82066e-25:36	./.:0,0,0:0:0:0,0:0:0,0,0:0	0/1:97,0,192:7:8:4,3:10:6.37689e-10,1,4.9355e-21:91
chr02	61935985	chr02_61935985_A_G	A	G	89.3709	.	.	GT:PL:DP:SP:AD:SCR:GP:GQ	0/0:0,36,184:12:0:12,0:0:0.999971,2.87978e-05,1.30819e-21:45	0/0:0,39,187:13:0:13,0:0:0.999986,1.44333e-05,6.55659e-22:48	0/0:0,24,162:8:0:8,0:0:0.999544,0.00045622,2.07246e-19:33	0/0:0,69,197:23:0:23,0:0:1,1.44335e-08,6.55668e-23:78	0/0:0,57,195:19:0:19,0:0:1,2.28756e-07,1.03916e-22:66	0/0:0,66,197:22:0:22,0:0:1,2.87987e-08,6.55668e-23:75	0/0:0,48,190:16:0:16,0:0:0.999998,1.81707e-06,3.28612e-22:57	0/0:0,36,180:12:0:12,0:0:0.999971,2.87978e-05,3.28603e-21:45	0/0:0,60,196:20:0:20,0:0:1,1.14649e-07,8.25438e-23:69	0/0:0,57,195:19:0:19,0:0:1,2.28756e-07,1.03916e-22:66	./.:0,9,92:3:0:3,0:0:0.985772,0.0142282,2.0439e-12:18	./.:19,0,114:6:0:5,1:0:0.098942,0.901058,1.02817e-13:10	0/0:0,15,129:5:0:5,0:0:0.996388,0.00361244,4.12204e-16:24	0/0:0,18,143:6:0:6,0:0:0.998186,0.00181378,1.64398e-17:27	0/0:0,27,167:9:0:9,0:0:0.999771,0.000228704,6.55518e-20:36	0/1:50,0,98:6:0:4,2:0:8.72148e-05,0.999913,4.54228e-12:40	0/1:48,0,107:7:0:5,2:0:0.000138219,0.999862,5.71811e-13:38	0/1:42,0,130:9:0:7,2:0:0.000550033,0.99945,2.86466e-15:32	0/0:0,27,170:9:0:9,0:0:0.999771,0.000228704,3.28538e-20:36
chr03	867494	chr03_867494_G_A	G	A	1306.84	.	.	GT:PL:DP:SP:AD:SCR:GP:GQ	0/0:0,36,255:12:0:12,0:0:0.99976,0.00023974,7.20322e-27:36	0/0:0,30,255:10:0:10,0:6:0.999046,0.000953742,7.19807e-27:30	0/0:0,27,255:9:0:9,0:2:0.998099,0.00190116,7.19124e-27:27	0/0:0,36,255:12:0:12,0:7:0.99976,0.00023974,7.20322e-27:36	0/0:0,27,255:9:0:9,0:2:0.998099,0.00190116,7.19124e-27:27	./.:0,18,255:6:0:6,0:6:0.985095,0.0149047,7.09755e-27:18	./.:0,9,147:3:0:3,0:2:0.892711,0.107289,4.05827e-16:9	0/0:0,30,255:10:0:10,0:2:0.999046,0.000953742,7.19807e-27:30	0/0:0,45,255:15:0:15,0:7:0.99997,3.01878e-05,7.20473e-27:45	0/0:0,30,255:10:0:10,0:4:0.999046,0.000953742,7.19807e-27:30	1/1:175,30,0:10:0:0,10:3:1.38214e-17,0.00417252,0.995827:23	0/1:237,0,217:16:0:5,11:14:2.09004e-24,1,4.76195e-23:99	0/1:145,0,30:10:0:1,9:3:3.3117e-15,0.999761,0.000238606:36	0/1:125,0,96:8:0:2,6:0:3.31249e-13,1,5.99495e-11:99	./.:59,0,51:3:0:1,2:3:1.31872e-06,0.999997,1.89576e-06:54	0/1:100,0,45:5:0:1,4:2:1.04749e-10,0.999992,7.54713e-06:51	0/1:155,0,182:16:11:5,11:3:3.31249e-16,1,1.50586e-19:99	0/1:151,0,132:13:14:3,10:3:8.3206e-16,1,1.50586e-14:99	0/1:255,0,255:18:8:7,11:10:3.31249e-26,1,7.54719e-27:99
chr03	1846627	chr03_1846627_T_G	T	G	1013.09	.	.	GT:PL:DP:SP:AD:SCR:GP:GQ	0/0:0,84,198:28:0:28,0:0:1,1.63814e-09,6.70873e-22:87	0/0:0,81,198:27:0:27,0:0:1,3.26851e-09,6.70873e-22:84	0/0:0,51,194:17:0:17,0:0:0.999997,3.2685e-06,1.68515e-21:54	0/0:0,138,205:46:0:46,0:0:1,6.52154e-15,1.33857e-22:99	0/0:0,141,205:47:0:47,0:0:1,3.26851e-15,1.33857e-22:99	0/0:0,63,196:21:0:21,0:0:1,2.06229e-07,1.06326e-21:66	0/0:0,108,199:37:0:36,0:0:1,6.52154e-12,5.32893e-22:99	0/0:0,108,201:36:0:36,0:0:1,6.52154e-12,3.36233e-22:99	0/0:0,120,202:40:0:40,0:0:1,4.11481e-13,2.67079e-22:99	0/0:0,84,198:28:0:28,0:0:1,1.63814e-09,6.70873e-22:87	0/1:139,0,160:24:0:14,10:0:3.0595e-14,1,1.0287e-17:99	0/1:107,0,162:33:0:24,9:0:4.84897e-11,1,6.49068e-18:99	0/1:90,0,159:30:0:23,7:0:2.43024e-09,1,1.29506e-17:86	0/1:137,0,152:20:0:11,9:0:4.84897e-14,1,6.49068e-17:99	0/1:162,0,127:45:0:14,31:0:1.53338e-16,1,2.05253e-14:99	0/1:138,0,165:29:0:18,11:0:3.85168e-14,1,3.25305e-18:99	0/1:112,0,158:41:0:30,11:0:1.53338e-11,1,1.63038e-17:99	./.:126,0,158:59:0:41,18:0:6.1045e-13,1,1.63038e-17:99	0/1:91,0,146:50:0:39,11:0:1.93041e-09,1,2.58399e-16:87
chr03	2383441	chr03_2383441_G_A	G	A	2092.74	.	.	GT:PL:DP:SP:AD:SCR:GP:GQ	./.:0,18,255:6:0:6,0:5:0.980505,0.0194954,1.21999e-26:17	0/0:0,39,255:13:0:13,0:12:0.999842,0.000157912,1.24405e-26:38	0/0:0,27,255:9:0:9,0:7:0.997503,0.00249688,1.24114e-26:26	0/0:0,30,255:10:0:10,0:10:0.998747,0.00125296,1.24269e-26:29	0/0:0,48,255:16:0:16,0:16:0.99998,1.98827e-05,1.24422e-26:47	0/0:0,30,255:10:0:10,0:10:0.998747,0.00125296,1.24269e-26:29	0/0:0,30,255:10:0:10,0:6:0.998747,0.00125296,1.24269e-26:29	0/0:0,48,255:16:0:16,0:16:0.99998,1.98827e-05,1.24422e-26:47	0/0:0,30,255:10:0:10,0:11:0.998747,0.00125296,1.24269e-26:29	0/0:0,30,255:10:0:10,0:10:0.998747,0.00125296,1.24269e-26:29	0/1:255,0,72:13:3:2,11:24:2.52068e-26,1,1.9789e-08:77	./.:151,9,0:3:0:0,3:6:1.44056e-15,0.286428,0.713572:5	0/1:255,0,96:8:0:2,6:14:2.52068e-26,1,7.87813e-11:99	0/1:255,0,78:11:3:2,9:22:2.52068e-26,1,4.97076e-09:83	0/1:255,0,123:16:0:3,13:30:2.52068e-26,1,1.57189e-13:99	0/1:255,0,27:11:0:1,10:21:2.5191e-26,0.999375,0.000625391:32	0/1:255,0,255:22:4:7,15:37:2.52068e-26,1,9.91798e-27:99	0/1:255,0,71:10:0:2,8:18:2.52068e-26,1,2.49128e-08:76	0/1:255,0,183:13:3:4,9:22:2.52068e-26,1,1.57189e-19:99
chr03	2628927	chr03_2628927_G_T	G	T	936.043	.	.	GT:PL:DP:SP:AD:SCR:GP:GQ	0/1:127,0,255:20:13:12,8:0:6.35858e-13,1,2.48073e-27:99	0/1:84,0,255:12:3:8,4:0:1.2687e-08,1,2.48073e-27:78	0/1:98,0,255:21:24:15,6:0:5.0508e-10,1,2.48073e-27:92	0/1:67,0,255:18:9:14,4:0:6.35857e-07,0.999999,2.48073e-27:61	0/1:82,0,255:20:9:15,5:0:2.01076e-08,1,2.48073e-27:76	0/1:66,0,255:10:3:7,3:0:8.00497e-07,0.999999,2.48073e-27:60	0/1:72,0,255:24:14:19,5:0:2.01076e-07,1,2.48073e-27:66	0/1:119,0,255:18:14:11,7:0:4.01199e-12,1,2.48073e-27:99	0/0:0,35,255:24:0:23,1:0:0.999901,9.92195e-05,7.78354e-28:40	./.:24,0,255:15:3:13,2:0:0.0125281,0.987472,2.44966e-27:19	./.:0,2,255:13:0:12,1:0:0.834732,0.165268,6.49782e-28:7	0/1:85,0,255:19:10:14,5:0:1.00777e-08,1,2.48073e-27:79	0/0:0,33,255:11:0:11,0:0:0.999843,0.000157243,7.78309e-28:38	0/1:105,0,255:18:19:12,6:0:1.00777e-10,1,2.48073e-27:99	0/0:0,26,255:21:0:20,1:0:0.999212,0.000787586,7.77818e-28:31	0/1:45,0,255:26:9:22,4:0:0.000100766,0.999899,2.48048e-27:39	0/1:74,0,255:30:18:24,6:0:1.2687e-07,1,2.48073e-27:68	0/0:0,81,255:27:0:27,0:0:1,2.49253e-09,7.78431e-28:86	0/0:0,17,255:29:6:27,2:0:0.993778,0.00622199,7.73588e-28:22
chr03	3394500	chr03_3394500_C_A	C	A	68.516	.	.	GT:PL:DP:SP:AD:SCR:GP:GQ	0/0:0,51,255:17:0:17,0:0:0.999999,5.32275e-07,3.54987e-29:62	0/0:0,51,236:17:0:17,0:0:0.999999,5.32275e-07,2.81976e-27:62	0/0:0,51,255:17:0:17,0:0:0.999999,5.32275e-07,3.54987e-29:62	0/0:0,81,255:27:0:27,0:0:1,5.32275e-10,3.54987e-29:92	0/0:0,51,255:17:0:17,0:0:0.999999,5.32275e-07,3.54987e-29:62	0/0:0,78,255:26:0:26,0:0:1,1.06203e-09,3.54987e-29:89	0/0:0,63,255:21:0:21,0:0:1,3.35843e-08,3.54987e-29:74	0/0:0,90,255:30:0:30,0:0:1,6.70095e-11,3.54987e-29:99	0/0:0,69,255:23:0:23,0:0:1,8.43599e-09,3.54987e-29:80	0/0:0,72,255:24:0:24,0:0:1,4.22801e-09,3.54987e-29:83	0/1:38,0,226:7:0:6,1:2:0.0023596,0.99764,4.19808e-25:26	0/1:35,0,240:8:0:7,1:2:0.00469698,0.995303,1.66737e-26:23	0/0:0,15,231:5:0:5,0:0:0.997885,0.00211454,8.89801e-27:26	./.:0,9,103:3:0:3,0:0:0.991635,0.00836542,5.5791e-14:20	0/1:36,0,211:8:0:7,1:2:0.00373456,0.996265,1.32572e-23:24	0/1:35,0,240:8:0:7,1:4:0.00469698,0.995303,1.66737e-26:23	./.:0,6,97:2:0:2,0:0:0.983447,0.0165534,2.20274e-13:17	0/0:0,21,255:7:0:7,0:0:0.999468,0.000531992,3.54798e-29:32	./.:0,6,90:2:0:2,0:0:0.983447,0.0165534,1.10398e-12:17
chr03	5544562	chr03_5544562_G_T	G	T	921.953	.	.	GT:PL:DP:SP:AD:SCR:GP:GQ	0/0:0,30,175:10:0:10,0:0:0.999463,0.000537196,2.28265e-19:32	0/0:0,39,187:13:0:13,0:0:0.999932,6.76607e-05,1.44093e-20:41	0/0:0,24,162:8:0:8,0:0:0.997865,0.0021352,4.5472e-18:26	0/0:0,39,187:13:0:13,0:0:0.999932,6.76607e-05,1.44093e-20:41	0/0:0,39,187:13:0:13,0:0:0.999932,6.76607e-05,1.44093e-20:41	./.:0,15,129:5:0:5,0:0:0.983287,0.0167127,8.94031e-15:17	0/0:0,21,154:7:0:7,0:0:0.995749,0.00425124,2.863e-17:23	0/0:0,33,180:11:0:11,0:0:0.999731,0.000269308,7.2203e-20:35	0/0:0,27,170:9:0:9,0:0:0.998929,0.00107127,7.2145e-19:29	0/0:0,48,192:16:0:16,0:0:0.999991,8.51848e-06,4.55689e-21:50	0/1:131,0,103:12:0:5,7:0:1.47786e-13,1,6.73451e-12:99	0/1:112,0,138:15:0:9,6:0:1.17391e-11,1,2.12964e-15:99	0/1:131,0,90:12:0:5,7:0:1.47786e-13,1,1.34371e-10:98	./.:0,3,37:1:0:1,0:0:0.787777,0.212212,1.13521e-05:6	0/1:113,0,161:21:0:14,7:0:9.32468e-12,1,1.06735e-17:99	0/1:145,0,112:15:0:6,9:0:5.88348e-15,1,8.47825e-13:99	0/1:89,0,122:10:0:6,4:0:2.34225e-09,1,8.47825e-14:86	0/1:131,0,135:16:0:8,8:0:1.47786e-13,1,4.24919e-15:99	0/1:153,0,129:19:0:8,11:0:9.32468e-16,1,1.69163e-14:99
chr03	6255468	chr03_6255468_C_A	C	A	1529.73	.	.	GT:PL:DP:SP:AD:SCR:GP:GQ	0/0:0,15,255:5:0:5,0:0:0.992528,0.00747157,4.44652e-28:21	0/0:0,27,255:9:0:9,0:0:0.999525,0.000474747,4.47787e-28:33	0/0:0,60,255:20:0:20,0:0:1,2.3805e-07,4.47999e-28:66	./.:0,9,169:3:0:3,0:0:0.970903,0.0290968,1.73162e-19:15	0/0:0,15,255:5:0:5,0:0:0.992528,0.00747157,4.44652e-28:21	0/0:0,21,255:7:0:7,0:0:0.998113,0.00188733,4.47154e-28:27	0/0:0,27,255:9:0:9,0:0:0.999525,0.000474747,4.47787e-28:33	0/0:0,21,255:7:0:7,0:0:0.998113,0.00188733,4.47154e-28:27	0/0:0,21,255:7:0:7,0:0:0.998113,0.00188733,4.47154e-28:27	0/0:0,18,255:6:0:6,0:0:0.996241,0.00375866,4.46316e-28:24	0/1:205,0,255:31:0:25,6:31:1.32841e-20,1,1.88195e-27:99	0/1:206,0,255:20:0:15,5:19:1.05519e-20,1,1.88195e-27:99	0/1:166,0,255:19:0:15,4:17:1.05519e-16,1,1.88195e-27:99	0/1:167,0,255:16:0:12,4:15:8.38168e-17,1,1.88195e-27:99	0/1:255,0,255:33:1:21,12:34:1.32841e-25,1,1.88195e-27:99	0/1:255,0,255:27:10:19,8:22:1.32841e-25,1,1.88195e-27:99	0/1:112,0,255:20:6:17,3:17:2.65052e-11,1,1.88195e-27:99	./.:0,6,255:18:0:17,1:15:0.943578,0.0564218,4.22723e-28:12	0/1:255,0,255:27:2:20,7:22:1.32841e-25,1,1.88195e-27:99
chr03	6524771	chr03_6524771_G_C	G	C	2132.38	.	.	GT:PL:DP:SP:AD:SCR:GP:GQ	0/0:0,24,255:8:0:8,0:0:0.995053,0.00494676,1.22669e-26:23	0/0:0,24,255:8:0:8,0:0:0.995053,0.00494676,1.22669e-26:23	0/0:0,57,255:19:0:19,0:0:0.999997,2.49157e-06,1.23279e-26:56	0/0:0,51,255:17:0:17,0:0:0.99999,9.91905e-06,1.23278e-26:50	0/0:0,33,255:11:0:11,0:0:0.999375,0.000625464,1.23202e-26:32	0/0:0,27,255:9:0:9,0:0:0.997515,0.00248538,1.22972e-26:26	0/0:0,39,255:13:0:13,0:0:0.999843,0.000157183,1.2326e-26:38	0/0:0,27,255:9:0:9,0:0:0.997515,0.00248538,1.22972e-26:26	0/0:0,42,255:14:0:14,0:0:0.999921,7.87844e-05,1.23269e-26:41	0/0:0,36,255:12:0:12,0:0:0.999686,0.000313573,1.2324e-26:35	0/1:192,0,255:10:0:6,4:8:5.05272e-20,1,9.87221e-27:99	0/1:255,0,21:13:0:1,12:24:2.5261e-26,0.997526,0.00247365:26	0/1:255,0,195:24:0:5,19:35:2.53236e-26,1,9.87221e-21:99	./.:255,24,0:8:0:0,8:16:8.00955e-26,0.0125916,0.987408:18	0/1:255,0,255:28:0:8,20:37:2.53236e-26,1,9.87221e-27:99	0/1:255,0,100:24:0:3,21:39:2.53236e-26,1,3.12187e-11:99	0/1:255,0,30:10:0:1,9:17:2.53157e-26,0.999688,0.000312089:35	0/1:255,0,139:28:0:4,24:45:2.53236e-26,1,3.9302e-15:99	0/1:255,0,172:32:0:5,27:51:2.53236e-26,1,1.96976e-18:99
chr03	7015547	chr03_7015547_G_A	G	A	1243.69	.	.	GT:PL:DP:SP:AD:SCR:GP:GQ	0/0:0,63,196:21:0:21,0:0:0.999999,5.09602e-07,6.49237e-21:62	0/0:0,45,191:15:0:15,0:1:0.999968,3.21527e-05,2.053e-20:44	0/0:0,66,220:22:0:22,0:2:1,2.55406e-07,2.58466e-23:65	0/0:0,75,255:25:0:25,0:6:1,3.21537e-08,8.17341e-27:74	0/0:0,57,192:19:0:19,0:2:0.999998,2.02876e-06,1.63081e-20:56	0/0:0,105,223:35:0:35,0:4:1,3.21537e-11,1.2954e-23:99	0/0:0,57,195:19:0:19,0:2:0.999998,2.02876e-06,8.17339e-21:56	0/0:0,81,220:27:0:27,0:3:1,8.07666e-09,2.58466e-23:80	0/0:0,63,195:21:0:21,0:1:0.999999,5.09602e-07,8.1734e-21:62	0/0:0,93,251:31:0:31,0:4:1,5.09603e-10,2.05307e-26:92	./.:153,0,12:19:22:2,17:3:4.8513e-16,0.984214,0.0157856:18	0/1:100,0,162:13:31:8,5:2:9.83487e-11,1,1.60388e-17:99	0/1:136,0,126:15:38:7,8:2:2.47041e-14,1,6.38516e-14:99	0/1:157,0,37:20:31:3,17:7:1.96221e-16,0.999949,5.07165e-05:42	0/1:163,0,130:24:61:9,15:7:4.92911e-17,1,2.54198e-14:99	0/1:161,0,167:22:43:8,14:5:7.81211e-17,1,5.07191e-18:99	0/1:159,0,82:20:42:5,15:7:1.23814e-16,1,1.60388e-09:87	0/1:152,0,26:24:33:3,21:6:6.20142e-16,0.999362,0.000638108:31	./.:153,0,9:20:23:2,18:6:4.77626e-16,0.968991,0.0310092:15
chr03	7110898	chr03_7110898_G_A	G	A	2216.32	.	.	GT:PL:DP:SP:AD:SCR:GP:GQ	0/1:146,0,135:48:0:16,32:0:1.08443e-15,1,1.83121e-14:99	./.:154,0,162:77:0:37,40:0:1.7187e-16,1,3.65375e-17:99	./.:143,0,116:69:0:20,49:0:2.16372e-15,1,1.45459e-12:99	0/1:153,0,147:28:0:12,16:0:2.16372e-16,1,1.15542e-15:99	0/1:155,0,159:45:0:21,24:0:1.36521e-16,1,7.2902e-17:99	./.:127,0,10:23:0:3,20:0:8.14241e-14,0.945262,0.0547383:12	0/1:141,0,79:28:0:6,22:0:3.42926e-15,1,7.2902e-09:81	0/1:143,0,127:30:0:10,20:1:2.16372e-15,1,1.15542e-13:99	0/1:154,0,132:32:0:11,21:0:1.7187e-16,1,3.65375e-14:99	0/1:132,0,165:47:0:26,21:0:2.72396e-14,1,1.83121e-17:99	0/1:87,0,71:8:0:3,5:0:8.61392e-10,1,4.5998e-08:73	0/1:109,0,144:21:0:10,11:0:5.43502e-12,1,2.30536e-15:99	0/1:106,0,86:11:0:4,7:0:1.08443e-11,1,1.45459e-09:88	0/1:83,0,83:12:0:5,7:0:2.16372e-09,1,2.90228e-09:82	0/1:123,0,18:17:0:2,15:0:2.14404e-13,0.990906,0.00909435:20	0/1:109,0,157:24:0:13,11:0:5.43502e-12,1,1.15542e-16:99	0/1:116,0,122:21:0:8,13:0:1.08443e-12,1,3.65375e-13:99	0/1:49,0,155:16:0:11,5:0:5.43499e-06,0.999995,1.8312e-16:52	0/1:67,0,146:14:0:10,4:1:8.61392e-08,1,1.45459e-15:70
chr03	7506824	chr03_7506824_T_C	T	C	431.838	.	.	GT:PL:DP:SP:AD:SCR:GP:GQ	0/0:0,78,255:26:0:26,0:0:1,3.72916e-09,4.37685e-28:84	0/0:0,60,255:20:0:20,0:0:1,2.35294e-07,4.37685e-28:66	0/0:0,81,255:27:0:27,0:0:1,1.86901e-09,4.37686e-28:87	0/0:0,102,255:34:0:34,0:0:1,1.48461e-11,4.37686e-28:99	0/0:0,75,255:25:0:25,0:0:1,7.44065e-09,4.37686e-28:81	0/0:0,87,255:29:0:29,0:0:1,4.69474e-10,4.37686e-28:93	1/1:255,45,0:15:0:0,15:0:2.28352e-24,0.000537298,0.999463:32	0/0:0,75,255:25:0:25,0:0:1,7.44065e-09,4.37686e-28:81	1/1:255,60,0:20:0:0,20:0:2.28471e-24,1.69997e-05,0.999983:47	0/0:0,48,255:16:0:16,0:0:0.999996,3.72915e-06,4.37684e-28:54	./.:0,12,113:4:0:4,0:0:0.985371,0.0146289,6.83537e-14:18	0/0:0,48,189:16:0:16,0:0:0.999996,3.72915e-06,1.74245e-21:54	./.:0,3,37:1:0:1,0:0:0.894511,0.105486,2.47029e-06:9	./.:0,9,92:3:0:3,0:0:0.97123,0.0287696,8.48173e-12:15	0/0:0,30,175:10:0:10,0:0:0.999765,0.000235239,4.37583e-20:36	0/0:0,24,159:8:0:8,0:0:0.999064,0.000935846,1.74083e-18:30	0/0:0,15,123:5:0:5,0:0:0.992614,0.0073857,6.88561e-15:21	0/0:0,27,167:9:0:9,0:0:0.999531,0.000469253,2.76031e-19:33	0/0:0,42,188:14:0:14,0:0:0.999985,1.48458e-05,2.19359e-21:48
chr03	7920828	chr03_7920828_A_G	A	G	233.344	.	.	GT:PL:DP:SP:AD:SCR:GP:GQ	0/0:0,30,255:10:0:10,0:20:0.999885,0.000115397,1.05288e-28:39	0/0:0,51,255:17:0:17,0:34:0.999999,9.16735e-07,1.053e-28:60	0/0:0,45,255:15:0:15,0:30:0.999996,3.64958e-06,1.053e-28:54	0/0:0,69,255:23:0:23,0:46:1,1.45293e-08,1.053e-28:78	0/0:0,75,255:25:0:25,0:50:1,3.64959e-09,1.053e-28:84	0/0:0,57,255:19:0:19,0:38:1,2.30274e-07,1.053e-28:66	0/0:0,81,255:27:0:27,0:54:1,9.16736e-10,1.053e-28:90	0/0:0,87,255:29:0:29,0:58:1,2.30274e-10,1.053e-28:96	0/0:0,66,255:22:0:22,0:44:1,2.89897e-08,1.053e-28:75	0/0:0,78,255:26:0:26,0:52:1,1.82913e-09,1.053e-28:87	./.:44,0,54:2:0:1,1:4:0.000344831,0.999655,1.14824e-07:34	0/0:0,24,255:8:0:8,0:16:0.999541,0.000459245,1.05252e-28:33	0/0:0,18,255:6:0:6,0:12:0.998174,0.00182579,1.05108e-28:27	0/0:0,39,255:13:0:13,0:26:0.999985,1.45291e-05,1.05298e-28:48	./.:0,9,170:3:0:3,0:6:0.985679,0.0143212,3.28219e-20:18	0/0:0,24,255:8:0:8,0:16:0.999541,0.000459245,1.05252e-28:33	0/1:158,0,255:14:2:10,4:28:1.37327e-15,1,9.12398e-28:99	0/0:0,18,255:6:0:6,0:12:0.998174,0.00182579,1.05108e-28:27	0/1:92,0,194:6:0:4,2:12:5.46708e-09,1,1.14864e-21:82
chr03	8446992	chr03_8446992_G_C	G	C	777.978	.	.	GT:PL:DP:SP:AD:SCR:GP:GQ	0/0:0,123,202:41:0:41,0:0:1,1.63298e-13,1.67456e-22:99	0/0:0,135,204:45:0:45,0:0:1,1.03034e-14,1.05657e-22:99	./.:0,154,208:51:0:51,0:0:1,1.29712e-16,4.2063e-23:99	./.:0,157,208:52:0:52,0:0:1,6.501e-17,4.2063e-23:99	0/0:0,102,200:34:0:34,0:0:1,2.0558e-11,2.65399e-22:99	0/0:0,96,199:32:0:32,0:0:1,8.18427e-11,3.34118e-22:99	0/0:0,87,198:29:0:29,0:0:1,6.501e-10,4.2063e-22:91	0/0:0,151,207:50:0:50,0:0:1,2.58809e-16,5.29541e-23:99	./.:0,157,207:52:0:52,0:0:1,6.501e-17,5.29541e-23:99	0/0:0,93,197:31:0:31,0:0:1,1.63298e-10,5.29541e-22:97	0/1:92,0,152:41:0:31,9:0:1.93651e-09,1,5.13949e-17:87	0/1:80,0,152:34:0:27,7:0:3.06916e-08,1,5.13949e-17:75	0/1:26,0,151:24:0:21,3:0:0.00765041,0.99235,6.42073e-17:21	0/1:141,0,140:21:0:11,10:0:2.43792e-14,1,8.14554e-16:99	0/1:135,0,159:26:0:15,11:0:9.70555e-14,1,1.02546e-17:99	0/1:132,0,165:31:0:20,11:0:1.93651e-13,1,2.57585e-18:99	0/1:141,0,162:26:0:15,11:0:2.43792e-14,1,5.13949e-18:99	0/1:33,0,150:12:0:10,2:0:0.00153586,0.998464,8.13303e-17:28	0/1:90,0,162:24:0:18,6:0:3.06916e-09,1,5.13949e-18:85
chr03	8491227	chr03_8491227_C_T	C	T	119.447	.	.	GT:PL:DP:SP:AD:SCR:GP:GQ	0/0:0,86,255:41:0:40,1:1:1,2.45941e-10,7.5788e-29:96	0/0:0,30,255:43:5:40,3:3:0.999902,9.79011e-05,7.57806e-29:40	0/0:0,62,255:33:0:32,1:1:1,6.17775e-08,7.5788e-29:72	0/0:0,44,255:38:3:36,2:2:0.999996,3.89788e-06,7.57877e-29:54	0/0:0,62,255:33:0:32,1:1:1,6.17775e-08,7.5788e-29:72	0/1:60,0,255:35:17:29,6:6:1.02133e-05,0.99999,7.74044e-28:49	0/0:0,26,255:21:0:20,1:1:0.999754,0.00024588,7.57694e-29:36	0/0:0,23,255:31:8:29,2:2:0.99951,0.000490475,7.57508e-29:33	0/0:0,33,255:11:0:11,0:0:0.999951,4.90692e-05,7.57843e-29:43	0/0:0,26,255:21:0:20,1:1:0.999754,0.00024588,7.57694e-29:36	./.:0,5,255:14:0:13,1:1:0.969968,0.0300322,7.35119e-29:15	0/0:0,57,255:19:0:19,0:0:1,1.95358e-07,7.5788e-29:67	0/1:45,0,255:8:3:6,2:2:0.000322871,0.999677,7.73802e-28:34	./.:16,0,255:7:0:6,1:1:0.204169,0.795831,6.16014e-28:6	0/0:0,51,255:17:0:17,0:0:0.999999,7.77732e-07,7.57879e-29:61	0/1:36,0,255:11:7:9,2:2:0.00255892,0.997441,7.72071e-28:25	0/0:0,60,255:20:0:20,0:0:1,9.79107e-08,7.5788e-29:70	0/1:43,0,255:18:14:15,3:3:0.00051162,0.999488,7.73656e-28:32	0/0:0,39,255:13:0:13,0:0:0.999988,1.23261e-05,7.57871e-29:49
chr03	9171782	chr03_9171782_A_G	A	G	2151.86	.	.	GT:PL:DP:SP:AD:SCR:GP:GQ	0/0:0,60,255:20:0:20,0:0:0.999999,7.20147e-07,4.09999e-27:61	0/0:0,21,255:27:0:26,1:0:0.994312,0.0056878,4.07667e-27:22	0/0:0,108,255:36:0:36,0:0:1,1.14136e-11,4.09999e-27:99	./.:0,232,255:77:0:77,0:0:1,4.54383e-24,4.09999e-27:99	0/0:0,66,255:22:0:22,0:0:1,1.80893e-07,4.09999e-27:67	./.:0,157,255:52:0:52,0:0:1,1.43688e-16,4.09999e-27:99	0/0:0,75,255:25:0:25,0:0:1,2.27731e-08,4.09999e-27:76	0/0:0,93,255:31:0:31,0:0:1,3.60929e-10,4.09999e-27:94	0/0:0,120,255:40:0:40,0:0:1,7.20148e-13,4.09999e-27:99	0/0:0,96,255:32:0:32,0:0:1,1.80893e-10,4.09999e-27:97	0/1:255,0,255:25:10:12,13:0:4.39115e-26,1,5.69327e-27:99	0/1:255,0,255:27:0:17,10:0:4.39115e-26,1,5.69327e-27:99	./.:255,21,0:7:0:0,7:0:2.33596e-25,0.0422559,0.957744:13	0/1:255,0,255:17:2:10,7:0:4.39115e-26,1,5.69327e-27:99	0/1:206,0,255:15:2:10,5:0:3.48802e-21,1,5.69327e-27:99	0/1:255,0,255:21:7:7,14:0:4.39115e-26,1,5.69327e-27:99	0/1:255,0,255:30:8:16,14:0:4.39115e-26,1,5.69327e-27:99	0/1:255,0,255:34:0:14,20:0:4.39115e-26,1,5.69327e-27:99	0/1:255,0,255:22:2:8,14:0:4.39115e-26,1,5.69327e-27:99
chr03	10011072	chr03_10011072_A_C	A	C	1032.2	.	.	GT:PL:DP:SP:AD:SCR:GP:GQ	0/0:0,66,196:22:0:22,0:0:1,1.37283e-07,1.87574e-21:68	0/0:0,96,199:32:0:32,0:0:1,1.37283e-10,9.40097e-22:98	0/0:0,138,205:46:0:46,0:0:1,8.66196e-15,2.36142e-22:99	./.:0,172,211:57:0:57,0:0:1,3.44839e-18,5.93161e-23:99	0/0:0,93,199:31:0:31,0:0:1,2.73915e-10,9.40097e-22:95	./.:0,172,211:57:0:57,0:0:1,3.44839e-18,5.93161e-23:99	0/0:0,117,201:39:0:39,0:0:1,1.09048e-12,5.93161e-22:99	0/0:0,111,201:37:0:37,0:0:1,4.34126e-12,5.93161e-22:99	0/0:0,81,197:27:0:27,0:0:1,4.34126e-09,1.48995e-21:83	0/0:0,93,199:31:0:31,0:0:1,2.73915e-10,9.40097e-22:95	0/1:156,0,133:27:0:10,17:1:4.59604e-16,1,6.84788e-15:99	0/1:164,0,109:28:0:8,20:0:7.28423e-17,1,1.72011e-12:99	0/1:136,0,126:15:0:7,8:0:4.59604e-14,1,3.43207e-14:99	0/1:86,0,128:11:0:7,4:0:4.59604e-09,1,2.16549e-14:83	0/1:138,0,141:18:0:9,9:0:2.89991e-14,1,1.08532e-15:99	0/1:140,0,157:24:0:13,10:0:1.82972e-14,1,2.72619e-17:99	0/1:30,0,153:13:0:11,2:0:0.00182637,0.998174,6.83537e-17:27	0/1:132,0,161:23:0:14,9:0:1.15447e-13,1,1.08532e-17:99	0/1:137,0,162:25:0:15,10:0:3.65076e-14,1,8.62097e-18:99
chr03	10090978	chr03_10090978_G_A	G	A	2815.76	.	.	GT:PL:DP:SP:AD:SCR:GP:GQ	1/1:201,111,0:37:0:0,37:0:5.64856e-22,4.23642e-12,1:99	./.:212,175,0:58:0:0,58:0:4.48681e-23,1.68655e-18,1:99	./.:211,172,0:57:0:0,57:0:5.64856e-23,3.36511e-18,1:99	1/1:206,148,0:49:0:0,49:0:1.78623e-22,8.45276e-16,1:99	0/0:0,90,199:30:0:30,0:0:1,7.5e-09,1.77036e-19:81	0/0:0,72,197:24:0:24,0:0:1,4.73218e-07,2.80584e-19:63	./.:221,214,0:71:0:0,71:0:5.64856e-24,2.12324e-22,1:99	0/0:0,96,199:32:0:32,0:0:1,1.88391e-09,1.77036e-19:87	1/1:202,120,0:40:0:0,40:0:4.48681e-22,5.33333e-13,1:99	0/0:0,66,197:22:0:22,0:0:0.999998,1.88391e-06,2.80583e-19:57	1/1:196,60,0:20:0:0,20:0:1.78623e-21,5.33333e-07,0.999999:62	1/1:192,48,0:16:0:0,16:0:4.48677e-21,8.45269e-06,0.999992:50	1/1:184,36,0:12:0:0,12:0:2.8306e-20,0.000133949,0.999866:38	1/1:184,36,0:12:0:0,12:0:2.8306e-20,0.000133949,0.999866:38	1/1:189,42,0:14:0:0,14:0:8.95206e-21,3.36499e-05,0.999966:44	1/1:194,51,0:17:0:0,17:0:2.83097e-21,4.2364e-06,0.999996:53	1/1:195,54,0:18:0:0,18:0:2.24873e-21,2.12323e-06,0.999998:56	1/1:162,24,0:8:0:0,8:0:4.4773e-18,0.00211874,0.997881:26	1/1:175,30,0:10:0:0,10:0:2.24753e-19,0.000533049,0.999467:32
chr03	10563532	chr03_10563532_C_T	C	T	823.413	.	.	GT:PL:DP:SP:AD:SCR:GP:GQ	0/0:0,39,187:13:0:13,0:0:0.999922,7.84138e-05,1.93535e-20:41	0/0:0,42,189:14:0:14,0:0:0.999961,3.93015e-05,1.22117e-20:44	0/0:0,36,182:12:0:12,0:0:0.999844,0.000156444,6.11963e-20:38	0/0:0,72,197:24:0:24,0:0:1,3.93031e-08,1.9355e-21:74	0/0:0,81,197:27:0:27,0:0:1,4.94796e-09,1.9355e-21:83	0/0:0,78,198:26:0:26,0:0:1,9.87249e-09,1.53742e-21:80	0/0:0,39,187:13:0:13,0:0:0.999922,7.84138e-05,1.93535e-20:41	0/0:0,42,188:14:0:14,0:0:0.999961,3.93015e-05,1.53736e-20:44	0/0:0,63,195:21:0:21,0:0:1,3.12195e-07,3.06756e-21:65	0/0:0,75,198:25:0:25,0:0:1,1.96982e-08,1.53742e-21:77	0/1:40,0,98:6:0:4,2:0:0.000160511,0.999839,2.46773e-11:37	0/1:98,0,146:14:0:9,5:0:2.54433e-10,1,3.91171e-16:95	0/1:120,0,45:8:0:2,6:0:1.60536e-12,0.999995,4.92453e-06:53	0/1:116,0,129:13:0:7,6:0:4.03249e-12,1,1.9605e-14:99	0/1:158,0,49:16:0:3,13:0:2.54432e-16,0.999998,1.96049e-06:57	0/1:110,0,150:16:0:10,6:0:1.60536e-11,1,1.55728e-16:99	0/1:53,0,79:5:0:3,2:0:8.04581e-06,0.999992,1.96048e-09:50	0/1:77,0,77:6:0:3,3:0:3.20312e-08,1,3.10718e-09:74	0/1:138,0,114:14:0:6,8:0:2.54433e-14,1,6.19964e-13:99
chr03	11903665	chr03_11903665_A_C	A	C	139.945	.	.	GT:PL:DP:SP:AD:SCR:GP:GQ	0/0:0,84,255:28:0:28,0:21:1,3.95994e-10,7.82199e-29:94	0/0:0,63,255:21:0:21,0:19:1,4.98527e-08,7.82199e-29:73	0/0:0,30,255:10:0:10,0:9:0.999901,9.94593e-05,7.82121e-29:40	0/0:0,27,255:9:0:9,0:9:0.999802,0.000198428,7.82044e-29:37	0/0:0,30,255:10:0:10,0:15:0.999901,9.94593e-05,7.82121e-29:40	0/0:0,54,255:18:0:18,0:22:1,3.95994e-07,7.82199e-29:64	0/0:0,72,255:24:0:24,0:28:1,6.27608e-09,7.82199e-29:82	0/0:0,42,255:14:0:14,0:17:0.999994,6.27604e-06,7.82194e-29:52	0/0:0,51,255:17:0:17,0:24:0.999999,7.90111e-07,7.82199e-29:61	0/0:0,63,255:21:0:21,0:25:1,4.98527e-08,7.82199e-29:73	./.:0,0,0:0:0:0,0:0:0,0,0:0	0/1:50,0,203:6:3:4,2:6:0.000100524,0.999899,1.24619e-22:39	./.:19,0,243:6:0:5,1:6:0.112345,0.887655,1.1063e-26:9	0/1:36,0,255:11:10:9,2:16:0.00251893,0.997481,7.84392e-28:25	0/0:0,21,255:7:0:7,0:6:0.999211,0.000789488,7.81582e-29:31	0/0:0,18,255:6:0:6,0:6:0.998426,0.001574,7.80968e-29:28	0/0:0,15,231:5:0:5,0:4:0.996864,0.00313563,1.95863e-26:25	0/1:105,0,255:11:7:6,5:11:3.17915e-10,1,7.86373e-28:94	./.:0,0,0:0:0:0,0:0:0,0,0:0
chr03	12436416	chr03_12436416_C_T	C	T	683.818	.	.	GT:PL:DP:SP:AD:SCR:GP:GQ	0/0:0,33,180:11:0:11,0:0:0.999682,0.00031782,1.00563e-19:34	0/0:0,42,189:14:0:14,0:0:0.99996,4.00222e-05,1.26637e-20:43	0/0:0,45,190:15:0:15,0:0:0.99998,2.0059e-05,1.00593e-20:46	0/0:0,42,188:14:0:14,0:0:0.99996,4.00222e-05,1.59426e-20:43	0/0:0,24,162:8:0:8,0:0:0.997481,0.00251897,6.33114e-18:25	0/0:0,36,184:12:0:12,0:0:0.999841,0.000159312,4.00413e-20:37	0/0:0,24,162:8:0:8,0:0:0.997481,0.00251897,6.33114e-18:25	0/0:0,33,180:11:0:11,0:0:0.999682,0.00031782,1.00563e-19:34	0/0:0,30,173:10:0:10,0:0:0.999366,0.000633933,5.03851e-19:31	0/0:0,18,143:6:0:6,0:0:0.990047,0.00995347,4.99152e-16:20	./.:148,21,0:7:0:0,7:4:1.50036e-14,0.0476997,0.9523:13	0/1:124,0,29:10:0:2,8:7:6.27472e-13,0.9998,0.000199605:36	0/1:48,0,98:6:0:4,2:1:2.49845e-05,0.999975,2.51332e-11:46	0/1:81,0,50:6:0:2,4:1:1.25222e-08,0.999998,1.58584e-06:57	0/1:110,0,118:12:0:6,6:6:1.57645e-11,1,2.51338e-13:99	./.:19,0,114:6:0:5,1:0:0.0194602,0.98054,6.19048e-13:17	./.:22,0,81:4:0:3,1:1:0.00984879,0.990151,1.24727e-09:20	0/1:105,0,150:16:0:10,6:3:4.98518e-11,1,1.58584e-16:99	0/1:121,0,97:12:0:5,7:6:1.25222e-12,1,3.16416e-11:99
chr03	13276659	chr03_13276659_G_A	G	A	76.7032	.	.	GT:PL:DP:SP:AD:SCR:GP:GQ	0/0:0,18,255:6:0:6,0:12:0.99911,0.000890101,2.49577e-29:30	0/0:0,48,255:16:0:16,0:32:0.999999,8.90893e-07,2.49799e-29:60	0/0:0,54,255:18:0:18,0:36:1,2.23782e-07,2.498e-29:66	0/0:0,144,255:48:0:48,0:96:1,2.23782e-16,2.498e-29:99	0/0:0,108,255:36:0:36,0:72:1,8.90894e-13,2.498e-29:99	0/0:0,90,255:30:0:30,0:60:1,5.62116e-11,2.498e-29:99	0/0:0,117,255:39:0:39,0:78:1,1.12157e-13,2.498e-29:99	0/0:0,63,255:21:0:21,0:42:1,2.81725e-08,2.498e-29:75	0/0:0,33,255:11:0:11,0:22:0.999972,2.81717e-05,2.49793e-29:45	0/0:0,81,255:27:0:27,0:54:1,4.46505e-10,2.498e-29:93	0/1:36,0,255:11:3:9,2:24:0.00444875,0.995551,4.42415e-28:23	0/0:0,45,255:15:0:15,0:30:0.999998,1.77756e-06,2.49799e-29:57	./.:7,0,255:10:0:9,1:19:0.780198,0.219802,9.7678e-29:6	0/1:39,0,255:10:4:8,2:18:0.00223461,0.997765,4.43399e-28:26	./.:0,12,210:4:0:4,0:8:0.996466,0.00353418,7.87144e-25:24	0/0:0,20,255:19:0:18,1:37:0.999438,0.0005618,2.49659e-29:32	0/0:0,42,255:14:0:14,0:28:0.999996,3.5467e-06,2.49799e-29:54	0/0:0,17,255:18:0:17,1:36:0.99888,0.00112031,2.4952e-29:29	0/1:66,0,255:24:9:19,5:45:4.46861e-06,0.999996,4.4439e-28:53
chr03	13499567	chr03_13499567_T_C	T	C	1009.28	.	.	GT:PL:DP:SP:AD:SCR:GP:GQ	0/0:0,24,162:8:0:8,0:0:0.998143,0.0018573,3.43964e-18:27	0/0:0,39,183:13:0:13,0:0:0.999941,5.88389e-05,2.73713e-20:42	0/0:0,39,187:13:0:13,0:0:0.999941,5.88389e-05,1.08967e-20:42	0/0:0,45,185:15:0:15,0:0:0.999985,1.47803e-05,1.72709e-20:48	0/0:0,48,192:16:0:16,0:0:0.999993,7.40776e-06,3.44602e-21:51	0/0:0,57,195:19:0:19,0:0:0.999999,9.32588e-07,1.72711e-21:60	0/0:0,51,194:17:0:17,0:0:0.999996,3.71269e-06,2.1743e-21:54	0/0:0,66,197:22:0:22,0:0:1,1.17406e-07,1.08973e-21:69	0/0:0,66,196:22:0:22,0:0:1,1.17406e-07,1.37189e-21:69	0/0:0,39,185:13:0:13,0:0:0.999941,5.88389e-05,1.72701e-20:42	0/1:69,0,158:28:0:22,6:2:2.69345e-07,1,1.85195e-17:65	0/1:140,0,163:28:0:17,11:8:2.13949e-14,1,5.85639e-18:99	0/1:98,0,162:21:0:15,6:5:3.39086e-10,1,7.37276e-18:94	0/1:149,0,115:18:0:7,11:5:2.69345e-15,1,3.69513e-13:99	0/1:87,0,139:13:0:8,5:5:4.26884e-09,1,1.47106e-15:83	0/1:90,0,151:15:0:10,5:3:2.13949e-09,1,9.28176e-17:86	0/1:155,0,163:36:0:19,17:14:6.76565e-16,1,5.85639e-18:99	0/1:154,0,143:23:0:11,12:11:8.51745e-16,1,5.85639e-16:99	0/1:155,0,165:36:0:20,16:12:6.76565e-16,1,3.69513e-18:99
chr03	13533391	chr03_13533391_C_T	C	T	125.033	.	.	GT:PL:DP:SP:AD:SCR:GP:GQ	0/0:0,84,198:28:0:28,0:0:1,4.42341e-10,4.89165e-23:93	0/0:0,51,193:17:0:17,0:0:0.999999,8.82586e-07,1.54687e-22:60	0/0:0,69,197:23:0:23,0:0:1,1.39881e-08,6.15822e-23:78	0/0:0,78,197:26:0:26,0:0:1,1.76099e-09,6.15822e-23:87	0/0:0,66,197:22:0:22,0:0:1,2.79098e-08,6.15822e-23:75	0/0:0,54,195:18:0:18,0:0:1,4.42341e-07,9.76011e-23:63	0/0:0,30,173:10:0:10,0:0:0.999889,0.000111099,1.5467e-20:39	0/0:0,96,197:32:0:32,0:0:1,2.79098e-11,6.15822e-23:99	0/0:0,69,195:23:0:23,0:0:1,1.39881e-08,9.76012e-23:78	0/0:0,96,198:32:0:32,0:0:1,2.79098e-11,4.89165e-23:99	./.:0,9,92:3:0:3,0:0:0.986205,0.0137951,1.92053e-12:18	0/0:0,42,189:14:0:14,0:0:0.999993,7.01059e-06,3.88555e-22:51	./.:0,3,37:1:0:1,0:0:0.947249,0.0527499,5.83337e-07:12	0/0:0,21,154:7:0:7,0:0:0.999118,0.000881809,1.22764e-18:30	1/1:182,36,0:12:0:0,12:0:2.02598e-16,0.00896175,0.991038:20	./.:0,9,92:3:0:3,0:0:0.986205,0.0137951,1.92053e-12:18	0/0:0,21,140:7:0:7,0:0:0.999118,0.000881809,3.0837e-17:30	0/0:0,33,180:11:0:11,0:0:0.999944,5.56844e-05,3.08625e-21:42	0/0:0,18,138:6:0:6,0:0:0.998242,0.0017579,4.88305e-17:27
chr03	13829119	chr03_13829119_A_G	A	G	939.46	.	.	GT:PL:DP:SP:AD:SCR:GP:GQ	0/0:0,24,149:8:0:8,0:0:0.996818,0.00318166,2.01665e-16:24	0/0:0,27,154:9:0:9,0:0:0.998403,0.00159714,6.38736e-17:27	0/0:0,30,166:10:0:10,0:0:0.999199,0.000801105,4.03336e-18:30	0/0:0,66,181:22:0:22,0:0:1,2.0139e-07,1.27648e-19:66	0/0:0,48,177:16:0:16,0:0:0.999987,1.27067e-05,3.20634e-19:48	0/0:0,42,164:14:0:14,0:1:0.999949,5.05843e-05,6.39725e-18:42	0/0:0,39,173:13:0:13,0:0:0.999899,0.000100924,8.05326e-19:39	0/0:0,33,167:11:0:11,0:0:0.999598,0.000401664,3.2051e-18:33	0/0:0,60,183:20:0:20,0:0:0.999999,8.01747e-07,8.05406e-20:60	0/0:0,60,189:20:0:20,0:0:0.999999,8.01747e-07,2.02309e-20:60	0/1:118,0,98:12:0:5,7:0:1.9768e-12,1,3.17671e-11:99	0/1:39,0,61:5:0:3,2:0:0.000156998,0.999843,1.59188e-07:38	0/1:138,0,55:11:0:3,8:0:1.9768e-14,0.999999,6.33837e-07:61	0/1:117,0,16:13:0:3,9:0:2.47617e-12,0.99499,0.00500953:23	0/1:105,0,91:12:0:6,6:0:3.94423e-11,1,1.59213e-10:97	0/1:111,0,100:12:0:6,6:0:9.90746e-12,1,2.00437e-11:99	0/1:138,0,90:15:0:5,10:0:1.9768e-14,1,2.00437e-10:96	0/1:145,0,45:12:0:3,9:0:3.94421e-15,0.999994,6.33833e-06:51	0/1:116,0,120:19:0:11,8:0:3.13301e-12,1,2.00437e-13:99
chr03	14923716	chr03_14923716_T_C	T	C	1800.82	.	.	GT:PL:DP:SP:AD:SCR:GP:GQ	0/0:0,81,255:27:0:27,0:2:1,7.15236e-09,6.40971e-27:81	0/0:0,72,255:24:0:24,0:6:1,5.68132e-08,6.40971e-27:72	0/0:0,57,255:19:0:19,0:0:0.999998,1.79659e-06,6.4097e-27:57	0/0:0,54,255:18:0:18,0:1:0.999996,3.58466e-06,6.40968e-27:54	0/0:0,60,255:20:0:20,0:0:0.999999,9.00427e-07,6.4097e-27:60	0/0:0,54,255:18:0:18,0:0:0.999996,3.58466e-06,6.40968e-27:54	0/0:0,42,255:14:0:14,0:0:0.999943,5.68099e-05,6.40934e-27:42	0/0:0,45,255:15:0:15,0:0:0.999972,2.84732e-05,6.40952e-27:45	0/0:0,96,255:32:0:32,0:8:1,2.26177e-10,6.40971e-27:96	0/0:0,78,255:26:0:26,0:0:1,1.42708e-08,6.40971e-27:78	./.:220,12,0:4:0:0,4:8:3.85348e-22,0.218928,0.781072:6	0/1:242,0,90:7:0:2,5:10:7.0073e-25,1,2.25107e-10:96	0/1:239,0,147:8:0:3,5:10:1.39814e-24,1,4.49148e-16:99	./.:48,0,158:4:0:3,1:2:1.76012e-05,0.999982,3.56764e-17:47	0/1:126,0,255:15:0:12,3:6:2.78966e-13,1,7.11851e-27:99	0/1:255,0,75:12:3:2,10:18:3.51197e-26,1,7.11851e-09:81	0/1:255,0,37:25:7:2,23:45:3.51181e-26,0.999955,4.49127e-05:43	0/1:255,0,198:16:5:5,11:22:3.51197e-26,1,3.56771e-21:99	0/1:255,0,179:12:2:4,8:15:3.51197e-26,1,2.83393e-19:99
chr03	15160576	chr03_15160576_G_A	G	A	2514.64	.	.	GT:PL:DP:SP:AD:SCR:GP:GQ	1/1:176,71,0:36:0:1,35:35:1.8835e-20,1.37566e-08,1:78	1/1:192,61,0:26:0:1,25:25:4.73113e-22,1.37566e-07,1:68	0/1:124,0,157:49:0:7,42:39:1.72366e-14,1,1.15209e-15:99	0/1:136,0,190:41:27:6,35:35:1.08756e-15,1,5.77414e-19:99	0/1:145,0,30:10:0:1,9:9:1.36129e-16,0.994259,0.00574099:22	0/1:155,0,78:14:0:2,12:12:1.36915e-17,1,9.1514e-08:70	0/1:127,0,29:35:0:3,32:33:8.57644e-15,0.992783,0.00721675:21	0/1:121,0,99:45:20:5,40:37:3.43916e-14,1,7.26921e-10:91	0/1:121,0,98:42:22:4,38:36:3.43916e-14,1,9.1514e-10:90	0/1:131,0,122:44:18:6,37:39:3.43916e-15,1,3.64324e-12:99	1/1:123,15,0:5:0:0,5:4:3.7376e-15,0.00544679,0.994553:22	1/1:143,18,0:6:0:0,6:6:3.74778e-17,0.0027373,0.997263:25	./.:92,9,0:3:0:0,3:3:4.63018e-12,0.0213376,0.978662:16	1/1:143,18,0:6:0:0,6:6:3.74778e-17,0.0027373,0.997263:25	1/1:154,21,0:7:0:0,7:7:2.98104e-18,0.00137377,0.998626:28	./.:108,12,0:4:0:0,4:4:1.17556e-13,0.0108092,0.989191:19	1/1:160,20,0:10:0:1,9:8:7.48537e-19,0.00172886,0.998271:27	./.:129,4,0:8:0:1,7:8:8.83098e-16,0.0644995,0.935501:11	1/1:132,18,0:6:0:0,6:6:4.71818e-16,0.0027373,0.997263:25
chr03	16047930	chr03_16047930_C_T	C	T	1036.61	.	.	GT:PL:DP:SP:AD:SCR:GP:GQ	0/0:0,51,193:17:0:17,0:0:0.999993,7.03618e-06,9.83143e-21:51	0/0:0,36,184:12:0:12,0:0:0.999778,0.000222456,7.8077e-20:36	0/0:0,33,178:11:0:11,0:0:0.999556,0.000443759,3.10761e-19:33	0/0:0,69,196:23:0:23,0:0:1,1.11517e-07,4.92742e-21:69	0/0:0,42,188:14:0:14,0:0:0.999944,5.58876e-05,3.10882e-20:42	0/0:0,60,195:20:0:20,0:0:0.999999,8.85808e-07,6.20325e-21:60	0/0:0,57,192:19:0:19,0:0:0.999998,1.76742e-06,1.23771e-20:57	0/0:0,45,188:15:0:15,0:0:0.999972,2.80109e-05,3.10891e-20:45	0/0:0,54,194:18:0:18,0:0:0.999996,3.52646e-06,7.80941e-21:54	0/0:0,72,195:24:0:24,0:0:1,5.58907e-08,6.20326e-21:72	./.:151,0,1:12:0:1,11:0:7.62584e-16,0.850408,0.149592:8	0/1:136,0,116:15:0:7,8:0:2.8357e-14,1,5.56263e-13:99	1/1:170,27,0:9:0:0,9:0:5.05225e-17,0.00892945,0.991071:20	0/1:117,0,89:10:0:4,6:0:2.25248e-12,1,2.78792e-10:95	0/1:143,0,92:14:0:5,9:0:5.65796e-15,1,1.39727e-10:98	0/1:122,0,89:10:0:4,6:0:7.12295e-13,1,2.78792e-10:95	0/1:69,0,123:9:0:6,3:0:1.42122e-07,1,1.10989e-13:68	0/1:116,0,120:13:0:7,6:0:2.8357e-12,1,2.21452e-13:99	0/1:107,0,48:7:0:2,5:0:2.25247e-11,0.999996,3.50977e-06:54
chr03	16335736	chr03_16335736_C_A	C	A	1199.83	.	.	GT:PL:DP:SP:AD:SCR:GP:GQ	0/0:0,42,189:14:0:14,0:0:0.999886,0.000113559,1.01961e-19:39	0/0:0,57,193:19:0:19,0:0:0.999996,3.59146e-06,4.0596e-20:54	0/0:0,69,197:23:0:23,0:0:1,2.26607e-07,1.61616e-20:66	0/0:0,69,197:23:0:23,0:0:1,2.26607e-07,1.61616e-20:66	0/0:0,54,195:18:0:18,0:0:0.999993,7.16588e-06,2.56143e-20:51	0/0:0,66,197:22:0:22,0:0:1,4.52139e-07,1.61616e-20:63	0/0:0,33,180:11:0:11,0:0:0.999099,0.000901324,8.0927e-19:30	0/0:0,54,194:18:0:18,0:0:0.999993,7.16588e-06,3.22465e-20:51	0/0:0,117,201:39:0:39,0:0:1,3.59147e-12,6.43406e-21:99	0/0:0,48,192:16:0:16,0:0:0.999971,2.85273e-05,5.11061e-20:45	./.:113,12,0:4:0:0,4:0:5.42662e-12,0.122971,0.877029:9	1/1:170,27,0:9:0:0,9:0:1.22912e-17,0.00441434,0.995586:23	./.:123,15,0:5:0:0,5:0:5.78123e-13,0.0656588,0.934341:11	./.:129,15,0:5:0:0,5:0:1.45218e-13,0.0656588,0.934341:11	1/1:159,24,0:8:0:0,8:0:1.5406e-16,0.00876925,0.991231:20	1/1:155,24,0:8:0:0,8:0:3.86981e-16,0.00876925,0.991231:20	1/1:151,24,0:8:0:0,8:0:9.72053e-16,0.00876925,0.991231:20	1/1:173,30,0:10:0:0,10:0:6.17378e-18,0.00221729,0.997783:26	1/1:163,27,0:9:0:0,9:0:6.16018e-17,0.00441434,0.995586:23
chr03	16692166	chr03_16692166_T_C	T	C	1710.51	.	.	GT:PL:DP:SP:AD:SCR:GP:GQ	0/0:0,54,195:18:0:18,0:0:0.999993,7.16588e-06,2.56143e-20:51	0/0:0,51,194:17:0:17,0:0:0.999986,1.42977e-05,3.22462e-20:48	0/0:0,57,195:19:0:19,0:0:0.999996,3.59146e-06,2.56144e-20:54	0/0:0,75,197:25:0:25,0:0:1,5.6921e-08,1.61616e-20:72	0/0:0,33,180:11:0:11,0:0:0.999099,0.000901324,8.0927e-19:30	0/0:0,96,199:32:0:32,0:0:1,4.5214e-10,1.01973e-20:93	0/0:0,96,199:32:0:32,0:0:1,4.5214e-10,1.01973e-20:93	0/0:0,78,197:26:0:26,0:0:1,2.85281e-08,1.61616e-20:75	0/0:0,78,198:26:0:26,0:0:1,2.85281e-08,1.28376e-20:75	0/0:0,63,196:21:0:21,0:0:0.999999,9.02136e-07,2.03463e-20:60	1/1:206,148,0:49:0:0,49:0:3.10109e-21,3.52199e-15,1:99	./.:215,202,0:67:0:0,67:3:3.90405e-22,1.40213e-20,1:99	1/1:201,108,0:36:0:0,36:1:9.80652e-21,3.52198e-11,1:99	1/1:203,123,0:41:0:0,41:0:6.1875e-21,1.11375e-12,1:99	1/1:202,126,0:42:0:0,42:2:7.7896e-21,5.58197e-13,1:99	1/1:198,81,0:27:0:0,27:0:1.95666e-20,1.76517e-08,1:77	1/1:205,138,0:46:0:0,46:3:3.90405e-21,3.52199e-14,1:99	1/1:202,132,0:44:0:0,44:1:7.7896e-21,1.40213e-13,1:99	./.:216,196,0:65:0:0,65:4:3.10109e-22,5.58197e-20,1:99
chr03	17703995	chr03_17703995_T_A	T	A	1545.56	.	.	GT:PL:DP:SP:AD:SCR:GP:GQ	0/0:0,54,184:19:0:18,0:0:0.999993,7.18834e-06,3.2449e-19:51	0/0:0,66,191:22:0:22,0:0:1,4.53557e-07,6.47446e-20:63	0/0:0,54,189:18:0:18,0:0:0.999993,7.18834e-06,1.02613e-19:51	0/0:0,111,218:37:0:37,0:0:1,1.43427e-11,1.29183e-22:99	0/0:0,72,248:25:0:24,0:0:1,1.13928e-07,1.29183e-25:69	0/0:0,51,187:18:0:17,0:0:0.999986,1.43425e-05,1.62629e-19:48	0/0:0,36,171:13:0:12,0:0:0.999547,0.000453351,6.47153e-18:33	0/0:0,51,189:17:0:17,0:0:0.999986,1.43425e-05,1.02612e-19:48	0/0:0,87,249:29:0:29,0:0:1,3.60273e-09,1.02613e-25:84	0/0:0,60,245:20:0:20,0:0:0.999998,1.80564e-06,2.57753e-25:57	1/1:183,39,0:13:0:0,13:0:6.14717e-19,0.000278809,0.999721:35	1/1:195,57,0:19:0:0,19:0:3.87966e-20,4.42004e-06,0.999996:53	1/1:180,36,0:12:0:0,12:0:1.22618e-18,0.000556143,0.999444:32	1/1:173,30,0:10:0:0,10:0:6.13529e-18,0.00221038,0.99779:26	1/1:198,90,0:30:0:0,30:0:1.94445e-20,2.21528e-09,1:86	1/1:194,66,0:22:0:0,22:0:4.88423e-20,5.56452e-07,0.999999:62	1/1:189,42,0:14:0:0,14:0:1.54431e-19,0.000139755,0.99986:38	1/1:175,30,0:10:0:0,10:0:3.87111e-18,0.00221038,0.99779:26	1/1:196,75,0:26:0:0,25:1:3.08174e-20,7.00532e-08,1:71
chr03	18738654	chr03_18738654_A_G	A	G	78.06	.	.	GT:PL:DP:SP:AD:SCR:GP:GQ	0/0:0,84,255:28:0:28,0:56:1,1.24544e-10,7.73721e-30:99	0/0:0,57,255:19:0:19,0:38:1,6.24198e-08,7.7372e-30:72	0/0:0,81,255:27:0:27,0:54:1,2.48498e-10,7.73721e-30:96	0/0:0,105,255:35:0:35,0:63:1,9.89286e-13,7.73721e-30:99	0/0:0,78,255:26:0:26,0:51:1,4.95818e-10,7.73721e-30:93	0/0:0,90,255:30:0:30,0:60:1,3.1284e-11,7.73721e-30:99	0/0:0,75,255:25:0:25,0:50:1,9.89286e-10,7.73721e-30:90	0/0:0,63,255:21:0:21,0:39:1,1.56791e-08,7.73721e-30:78	0/0:0,102,255:34:0:34,0:67:1,1.97389e-12,7.73721e-30:99	0/0:0,54,255:18:0:18,0:33:1,1.24544e-07,7.7372e-30:69	0/1:56,0,255:12:3:10,2:23:8.02866e-05,0.99992,2.47302e-28:40	0/1:78,0,255:14:0:12,2:24:5.06615e-07,1,2.47321e-28:62	0/0:0,15,255:5:0:5,0:10:0.999012,0.000988309,7.72956e-30:30	./.:0,9,169:3:0:3,0:6:0.996077,0.00392297,3.06815e-21:24	0/0:0,21,255:7:0:7,0:14:0.999752,0.000248436,7.73528e-30:36	0/0:0,39,255:13:0:13,0:26:0.999996,3.9384e-06,7.73718e-30:54	0/0:0,24,255:8:0:8,0:14:0.999875,0.000124528,7.73624e-30:39	./.:0,6,120:2:0:2,0:4:0.992203,0.00779691,2.42764e-16:21	./.:0,12,220:4:0:4,0:8:0.99803,0.00197,2.4419e-26:27
chr03	18797177	chr03_18797177_T_C	T	C	639.012	.	.	GT:PL:DP:SP:AD:SCR:GP:GQ	0/0:0,51,194:17:0:17,0:0:0.999997,3.44157e-06,1.86834e-21:54	0/0:0,141,205:47:0:47,0:0:1,3.44158e-15,1.48408e-22:99	0/0:0,90,193:30:0:30,0:0:1,4.3327e-10,2.3521e-21:93	0/0:0,117,196:39:0:39,0:0:1,8.64487e-13,1.17884e-21:99	0/0:0,93,195:31:0:31,0:0:1,2.17149e-10,1.48408e-21:96	0/0:0,108,198:36:0:36,0:0:1,6.86686e-12,7.43801e-22:99	./.:14,0,141:28:0:25,3:0:0.0841521,0.915848,7.87992e-16:10	0/0:0,81,197:27:0:27,0:0:1,3.44158e-09,9.3639e-22:84	0/0:0,93,196:31:0:31,0:0:1,2.17149e-10,1.17884e-21:96	0/0:0,72,196:25:0:24,0:0:1,2.73375e-08,1.17884e-21:75	0/1:142,0,148:22:0:12,10:10:1.45627e-14,1,1.71672e-16:99	0/1:89,0,122:10:0:6,4:4:2.90564e-09,1,6.83437e-14:85	0/1:48,0,76:7:0:5,2:2:3.65785e-05,0.999963,2.72071e-09:44	0/1:103,0,131:12:0:7,5:5:1.15676e-10,1,8.60396e-15:99	0/1:38,0,121:11:0:8,2:2:0.000365665,0.999634,8.60081e-14:34	0/1:158,0,112:21:0:8,13:13:3.65798e-16,1,6.83437e-13:99	0/1:42,0,134:9:0:7,2:2:0.000145606,0.999854,4.31157e-15:38	0/0:0,24,155:8:0:8,0:0:0.998278,0.00172191,1.48152e-17:27	0/1:93,0,93:8:0:4,4:3:1.15676e-09,1,5.42873e-11:89
chr03	19377603	chr03_19377603_C_T	C	T	372.414	.	.	GT:PL:DP:SP:AD:SCR:GP:GQ	0/0:0,39,187:13:0:13,0:0:0.999974,2.5715e-05,2.08125e-21:45	0/0:0,63,196:21:0:21,0:0:1,1.02376e-07,2.62021e-22:69	0/0:0,51,194:17:0:17,0:0:0.999998,1.62255e-06,4.15275e-22:57	0/0:0,78,198:26:0:26,0:0:1,3.23741e-09,1.65324e-22:84	0/0:0,66,195:22:0:22,0:0:1,5.13095e-08,3.29865e-22:72	0/0:0,45,191:15:0:15,0:0:0.999994,6.45945e-06,8.28578e-22:51	0/0:0,48,191:16:0:16,0:0:0.999997,3.2374e-06,8.28581e-22:54	0/0:0,30,175:10:0:10,0:0:0.999796,0.000204225,3.29798e-20:36	0/0:0,45,191:15:0:15,0:0:0.999994,6.45945e-06,8.28578e-22:51	0/0:0,57,194:19:0:19,0:0:1,4.07566e-07,4.15275e-22:63	0/0:0,21,154:7:0:7,0:0:0.99838,0.00161992,4.14603e-18:27	0/1:163,0,130:24:0:9,15:15:2.45359e-16,1,5.10667e-15:99	./.:0,3,37:1:0:1,0:0:0.90713,0.0928683,1.88802e-06:10	0/0:0,27,163:9:0:9,0:0:0.999593,0.0004074,5.22588e-19:33	0/1:154,0,55:14:0:3,11:11:1.94895e-15,1,1.61487e-07:67	./.:0,12,113:4:0:4,0:0:0.987276,0.0127244,5.16149e-14:18	0/1:115,0,160:20:0:13,7:7:1.54811e-11,1,5.10667e-18:99	0/0:0,18,143:6:0:6,0:0:0.996773,0.00322697,5.21114e-17:24	0/0:0,27,170:9:0:9,0:0:0.999593,0.0004074,1.0427e-19:33
chr03	19731584	chr03_19731584_A_G	A	G	81.9348	.	.	GT:PL:DP:SP:AD:SCR:GP:GQ	0/0:0,48,192:16:0:16,0:0:0.999999,1.01904e-06,6.52119e-23:59	0/0:0,17,167:18:0:17,1:0:0.998719,0.00128126,2.05954e-20:28	0/0:0,46,191:20:0:19,1:0:0.999998,1.61508e-06,8.20969e-23:57	0/0:0,65,176:34:0:33,1:0:1,2.03326e-08,2.59613e-21:76	0/0:0,72,197:24:0:24,0:0:1,4.05689e-09,2.06218e-23:83	0/0:0,54,195:18:0:18,0:0:1,2.55973e-07,3.26834e-23:65	0/0:0,72,197:24:0:24,0:0:1,4.05689e-09,2.06218e-23:83	0/1:73,0,155:16:0:12,4:0:7.79482e-07,0.999999,5.08315e-18:61	0/0:0,17,166:18:0:17,1:0:0.998719,0.00128126,2.59281e-20:28	0/1:61,0,155:28:0:23,5:0:1.23538e-05,0.999988,5.0831e-18:49	./.:0,3,25:1:0:1,0:0:0.968778,0.0312189,3.1663e-06:15	0/0:0,15,123:5:0:5,0:0:0.997971,0.00202914,5.16946e-16:26	./.:0,3,37:1:0:1,0:0:0.968781,0.031219,1.9978e-07:15	0/0:0,15,129:5:0:5,0:0:0.997971,0.00202914,1.29851e-16:26	0/0:0,21,154:7:0:7,0:0:0.99949,0.000510472,4.1125e-19:32	0/0:0,42,186:14:0:14,0:0:0.999996,4.05688e-06,2.59612e-22:53	0/0:0,36,184:12:0:12,0:0:0.999984,1.61505e-05,4.11453e-22:47	0/0:0,21,154:7:0:7,0:0:0.99949,0.000510472,4.1125e-19:32	./.:0,9,92:3:0:3,0:0:0.99197,0.00802957,6.46883e-13:20
chr03	20399277	chr03_20399277_G_T	G	T	759.387	.	.	GT:PL:DP:SP:AD:SCR:GP:GQ	0/0:0,42,255:14:0:14,0:28:0.999963,3.6872e-05,2.69992e-27:44	0/0:0,33,255:11:0:11,0:22:0.999707,0.00029281,2.69922e-27:35	0/0:0,24,255:8:0:8,0:16:0.997679,0.00232115,2.69375e-27:26	0/0:0,33,255:11:0:11,0:20:0.999707,0.00029281,2.69922e-27:35	0/0:0,27,255:9:0:9,0:18:0.998835,0.00116468,2.69687e-27:29	0/0:0,54,255:18:0:18,0:36:0.999998,2.32655e-06,2.70001e-27:56	0/0:0,33,255:11:0:11,0:22:0.999707,0.00029281,2.69922e-27:35	0/0:0,36,255:12:0:12,0:24:0.999853,0.000146774,2.69962e-27:38	0/0:0,24,255:8:0:8,0:16:0.997679,0.00232115,2.69375e-27:26	0/0:0,51,255:17:0:17,0:34:0.999995,4.64206e-06,2.7e-27:53	0/1:114,0,96:8:0:2,6:10:6.81219e-12,1,3.66989e-11:99	0/1:109,0,186:9:0:4,5:13:2.1542e-11,1,3.66989e-20:99	0/1:145,0,30:10:0:1,9:11:5.41033e-15,0.999854,0.00014608:38	./.:56,0,108:4:0:2,2:6:4.29818e-06,0.999996,2.31553e-12:53	0/1:48,0,225:7:0:5,2:12:2.71191e-05,0.999973,4.61999e-24:45	0/1:107,0,99:7:0:2,5:9:3.41418e-11,1,1.8393e-11:99	0/1:107,0,220:10:13:5,5:15:3.41418e-11,1,1.46101e-23:99	0/1:86,0,197:8:4:4,4:12:4.2982e-09,1,2.9151e-21:83	0/1:74,0,93:6:12:2,4:8:6.81219e-08,1,7.32239e-11:71
chr03	21381812	chr03_21381812_T_G	T	G	1288.66	.	.	GT:PL:DP:SP:AD:SCR:GP:GQ	0/0:0,102,199:34:0:34,0:0:1,7.084e-11,3.96732e-21:99	0/0:0,51,191:17:0:17,0:0:0.999991,8.91815e-06,2.50319e-20:50	0/0:0,60,196:20:0:20,0:0:0.999999,1.12274e-06,7.91583e-21:59	0/0:0,111,199:37:0:37,0:0:1,8.91823e-12,3.96732e-21:99	0/0:0,75,198:25:0:25,0:0:1,3.55041e-08,4.99456e-21:74	0/0:0,87,198:29:0:29,0:0:1,2.24016e-09,4.99456e-21:86	0/0:0,90,199:30:0:30,0:0:1,1.12274e-09,3.96732e-21:89	0/0:0,87,199:29:0:29,0:0:1,2.24016e-09,3.96732e-21:86	0/0:0,81,198:27:0:27,0:0:1,8.91823e-09,4.99456e-21:80	0/0:0,93,199:31:0:31,0:0:1,5.62702e-10,3.96732e-21:92	0/1:162,0,116:37:0:11,26:0:5.61981e-17,1,7.05048e-13:99	0/1:147,0,69:38:0:7,31:0:1.77714e-15,1,3.53361e-08:74	0/1:165,0,128:34:0:11,23:0:2.81658e-17,1,4.44855e-14:99	0/1:158,0,86:30:0:7,23:0:1.41163e-16,1,7.05048e-10:91	0/1:162,0,121:36:0:11,25:0:5.61981e-17,1,2.22956e-13:99	0/1:158,0,91:39:0:10,29:0:1.41163e-16,1,2.22956e-10:96	0/1:128,0,26:49:0:7,42:0:1.41064e-13,0.999295,0.000704551:31	0/1:162,0,129:41:0:13,28:0:5.61981e-17,1,3.53361e-14:99	0/1:139,0,59:42:0:7,35:0:1.1213e-14,1,3.53361e-07:64
chr03	21754621	chr03_21754621_A_G	A	G	402.971	.	.	GT:PL:DP:SP:AD:SCR:GP:GQ	0/0:0,78,240:26:0:26,0:28:1,2.97616e-09,8.81561e-27:85	0/0:0,99,199:33:0:33,0:33:1,2.36405e-11,1.10982e-22:99	0/0:0,60,250:20:0:20,0:18:1,1.87783e-07,8.81561e-28:67	0/0:0,114,255:38:0:38,0:40:1,7.47577e-13,2.78774e-28:99	0/0:0,54,195:18:0:18,0:18:0.999999,7.47577e-07,2.78774e-22:61	0/0:0,69,197:23:0:23,0:23:1,2.36405e-08,1.75895e-22:76	0/1:143,0,162:26:0:15,11:26:2.66897e-14,1,2.96208e-18:99	0/0:0,126,202:43:0:42,0:43:1,4.71689e-14,5.56227e-23:99	0/1:82,0,255:27:0:21,6:31:3.36004e-08,1,1.48455e-27:74	1/1:251,72,0:24:0:0,24:25:9.01046e-24,1.34401e-06,0.999999:58	0/0:0,15,129:5:0:5,0:4:0.994097,0.00590316,1.10327e-15:22	0/0:0,15,129:5:0:5,0:5:0.994097,0.00590316,1.10327e-15:22	./.:0,9,92:3:0:3,0:3:0.976905,0.0230945,5.43381e-12:16	0/0:0,39,255:13:0:13,0:16:0.999976,2.36399e-05,2.78767e-28:46	0/0:0,36,184:12:0:12,0:12:0.999953,4.71667e-05,3.50939e-21:43	0/0:0,24,162:8:0:8,0:8:0.999253,0.000747019,5.55812e-19:31	0/0:0,33,180:11:0:11,0:11:0.999906,9.41056e-05,8.81478e-21:40	0/0:0,30,175:10:0:10,0:9:0.999812,0.000187748,2.78722e-20:37	0/0:0,15,129:5:0:5,0:5:0.994097,0.00590316,1.10327e-15:22
chr03	21898367	chr03_21898367_C_G	C	G	714.575	.	.	GT:PL:DP:SP:AD:SCR:GP:GQ	0/0:0,24,255:8:0:8,0:0:0.997714,0.00228638,2.61355e-27:26	0/0:0,36,255:12:0:12,0:0:0.999855,0.000144571,2.61916e-27:38	0/0:0,18,255:6:0:6,0:0:0.990959,0.00904063,2.59586e-27:20	0/0:0,33,255:11:0:11,0:0:0.999712,0.000288415,2.61879e-27:35	0/0:0,60,255:20:0:20,0:0:0.999999,5.75629e-07,2.61954e-27:62	0/0:0,45,255:15:0:15,0:0:0.999982,1.82027e-05,2.6195e-27:47	0/0:0,45,255:15:0:15,0:0:0.999982,1.82027e-05,2.6195e-27:47	0/0:0,33,255:11:0:11,0:0:0.999712,0.000288415,2.61879e-27:35	0/0:0,21,255:7:0:7,0:0:0.995448,0.00455157,2.60762e-27:23	0/0:0,27,255:9:0:9,0:0:0.998853,0.00114721,2.61654e-27:29	./.:0,12,255:7:0:6,1:1:0.964953,0.0350469,2.52774e-27:14	0/1:32,0,255:8:0:6,2:2:0.00109492,0.998905,4.54577e-27:29	0/1:153,0,36:8:0:1,7:11:8.70646e-16,0.999964,3.61466e-05:44	./.:3,0,101:3:0:2,1:1:0.465434,0.534566,6.1106e-12:3	0/1:143,0,138:11:8:3,8:4:8.70677e-15,1,2.28078e-15:99	0/1:105,0,181:10:0:4,6:9:5.4936e-11,1,1.1431e-19:99	./.:83,9,0:3:0:0,3:3:3.22712e-08,0.466615,0.533385:3	0/1:36,0,135:6:0:3,3:3:0.000436182,0.999564,4.54876e-15:33	1/1:255,54,0:18:0:0,18:38:3.81735e-25,2.76634e-05,0.999972:45
chr03	22407770	chr03_22407770_A_G	A	G	777.485	.	.	GT:PL:DP:SP:AD:SCR:GP:GQ	0/0:0,24,255:8:0:8,0:16:0.997067,0.00293288,4.30333e-27:25	0/0:0,27,255:9:0:9,0:18:0.998528,0.00147208,4.30964e-27:28	0/0:0,54,255:18:0:18,0:36:0.999997,2.9415e-06,4.31598e-27:55	0/0:0,36,255:12:0:12,0:24:0.999814,0.000185562,4.31519e-27:37	0/0:0,21,255:7:0:7,0:14:0.994165,0.00583484,4.29081e-27:22	0/0:0,39,255:13:0:13,0:26:0.999907,9.30101e-05,4.31559e-27:40	./.:0,15,243:5:0:5,0:10:0.977168,0.0228318,6.68421e-26:16	0/0:0,54,255:18:0:18,0:36:0.999997,2.9415e-06,4.31598e-27:55	0/0:0,33,255:11:0:11,0:22:0.99963,0.000370177,4.3144e-27:34	0/0:0,45,255:15:0:15,0:30:0.999977,2.33647e-05,4.31589e-27:46	0/1:71,0,147:8:0:3,5:6:1.07505e-07,1,3.68562e-16:69	0/1:95,0,206:15:24:5,10:11:4.27986e-10,1,4.63992e-22:93	./.:72,6,0:2:0:0,2:2:1.959e-07,0.576243,0.423756:3	0/1:124,0,255:16:5:6,10:17:5.38803e-13,1,5.84131e-27:99	0/1:60,0,255:12:3:8,4:18:1.35341e-06,0.999999,5.8413e-27:58	0/1:114,0,96:8:0:2,6:6:5.38802e-12,1,4.63992e-11:99	./.:88,0,48:4:0:1,3:4:2.14501e-09,0.999997,2.92758e-06:55	0/1:154,0,112:20:0:3,17:12:5.38803e-16,1,1.16549e-12:99	0/1:90,0,81:10:0:2,8:7:1.35341e-09,1,1.46727e-09:85
chr03	22902857	chr03_22902857_T_C	T	C	174.014	.	.	GT:PL:DP:SP:AD:SCR:GP:GQ	0/0:0,108,255:36:0:36,0:0:1,1.65139e-12,8.58303e-29:99	./.:0,211,255:70:0:70,0:0:1,8.27657e-23,8.58303e-29:99	0/0:0,138,202:46:0:46,0:0:1,1.65139e-15,1.71254e-23:99	./.:0,220,216:73:0:73,0:0:1,1.04196e-23,6.81774e-25:99	0/0:0,105,222:35:0:35,0:0:1,3.29496e-12,1.71254e-25:99	0/0:0,151,255:50:0:50,0:0:1,8.27657e-17,8.58303e-29:99	0/0:0,117,200:40:0:39,0:0:1,2.07898e-13,2.71419e-23:99	./.:0,169,255:56:0:56,0:0:1,1.31175e-18,8.58303e-29:99	0/0:0,102,200:34:0:34,0:0:1,6.57431e-12,2.71419e-23:99	0/0:0,114,198:39:0:38,0:0:1,4.14811e-13,4.3017e-23:99	0/0:0,24,225:8:0:8,0:0:0.999585,0.000414639,8.57947e-26:33	0/1:80,0,205:22:6:19,3:0:9.59731e-08,1,8.2374e-23:70	0/0:0,33,180:11:0:11,0:0:0.999948,5.22189e-05,2.71405e-21:42	0/0:0,27,155:9:0:9,0:0:0.999792,0.000207855,8.58124e-19:36	0/1:39,0,120:7:0:6,1:0:0.00120677,0.998793,2.60175e-14:29	0/1:84,0,134:9:0:7,2:0:3.82076e-08,1,1.03703e-15:74	0/1:42,0,134:9:0:7,2:0:0.000605183,0.999395,1.0364e-15:32	0/0:0,30,175:10:0:10,0:0:0.999896,0.000104185,8.58213e-21:39	0/0:0,36,182:12:0:12,0:0:0.999974,2.61721e-05,1.71249e-21:45
chr03	23083507	chr03_23083507_A_G	A	G	634.568	.	.	GT:PL:DP:SP:AD:SCR:GP:GQ	0/0:0,39,187:13:0:13,0:0:0.999897,0.000102882,3.33168e-20:39	0/0:0,39,185:13:0:13,0:0:0.999897,0.000102882,5.28035e-20:39	0/0:0,51,194:17:0:17,0:0:0.999994,6.49204e-06,6.64821e-21:51	0/0:0,72,197:24:0:24,0:0:1,5.15684e-08,3.33202e-21:72	0/0:0,36,184:12:0:12,0:0:0.999795,0.000205255,6.64689e-20:36	0/0:0,24,159:8:0:8,0:0:0.996757,0.00324319,2.09554e-17:24	0/0:0,21,154:7:0:7,0:0:0.99355,0.0064502,6.60537e-17:21	0/0:0,33,180:11:0:11,0:0:0.999591,0.000409455,1.66928e-19:33	0/0:0,42,186:14:0:14,0:0:0.999948,5.15657e-05,4.19455e-20:42	0/0:0,42,189:14:0:14,0:0:0.999948,5.15657e-05,2.10225e-20:42	./.:0,6,46:2:0:2,0:0:0.829668,0.170329,3.48026e-06:7	0/1:134,0,42:9:0:2,7:0:4.87092e-14,0.999987,1.28919e-05:48	0/1:113,0,48:7:0:2,5:0:6.13218e-12,0.999997,3.23834e-06:54	0/1:113,0,48:7:0:2,5:0:6.13218e-12,0.999997,3.23834e-06:54	./.:28,0,59:3:0:2,1:0:0.00193542,0.998064,2.56733e-07:27	1/1:180,33,0:11:0:0,11:0:5.9735e-18,0.00244688,0.997553:26	0/1:71,0,53:5:0:2,3:0:9.71887e-08,0.999999,1.02405e-06:59	0/1:53,0,79:5:0:3,2:0:6.13216e-06,0.999994,2.5723e-09:52	./.:37,3,0:1:0:0,1:0:0.000345908,0.710141,0.289513:5
chr03	23250893	chr03_23250893_G_A	G	A	1329.44	.	.	GT:PL:DP:SP:AD:SCR:GP:GQ	0/0:0,120,202:40:0:40,0:0:1,1.6e-12,4.03813e-21:99	0/0:0,96,199:32:0:32,0:0:1,4.01902e-10,8.05712e-21:93	0/0:0,151,207:50:0:50,0:0:1,1.27093e-15,1.27697e-21:99	0/0:0,117,202:39:0:39,0:0:1,3.19242e-12,4.03813e-21:99	0/0:0,123,202:41:0:41,0:0:1,8.019e-13,4.03813e-21:99	0/0:0,105,200:35:0:35,0:0:1,5.05964e-11,6.4e-21:99	0/0:0,123,203:41:0:41,0:0:1,8.019e-13,3.2076e-21:99	0/0:0,75,197:25:0:25,0:0:1,5.05964e-08,1.27697e-20:72	./.:0,244,228:81:0:81,0:0:1,6.36971e-25,1.01433e-23:99	0/0:0,105,200:35:0:35,0:0:1,5.05964e-11,6.4e-21:99	./.:143,18,0:6:0:0,6:0:7.53259e-15,0.0381122,0.961888:14	1/1:196,63,0:21:0:0,21:3:3.92482e-20,1.25297e-06,0.999999:59	./.:0,0,0:0:0:0,0:0:0,0,0:0	1/1:194,60,0:20:0:0,20:0:6.22041e-20,2.49999e-06,0.999997:56	1/1:194,51,0:17:0:0,17:1:6.2203e-20,1.98578e-05,0.99998:47	1/1:191,48,0:16:0:0,16:0:1.24109e-19,3.96208e-05,0.99996:44	1/1:175,33,0:11:0:0,11:0:4.93488e-18,0.0012514,0.998749:29	1/1:187,39,0:13:0:0,13:1:3.11662e-19,0.000314632,0.999685:35	1/1:180,33,0:11:0:0,11:0:1.56054e-18,0.0012514,0.998749:29
chr03	24584274	chr03_24584274_T_C	T	C	1504.21	.	.	GT:PL:DP:SP:AD:SCR:GP:GQ	0/0:0,69,197:23:0:23,0:0:1,2.30782e-07,1.67627e-20:66	0/0:0,99,199:33:0:33,0:0:1,2.30782e-10,1.05765e-20:96	./.:0,6,134:35:0:32,3:0:0.684711,0.315289,2.29008e-14:5	0/0:0,151,207:50:0:50,0:0:1,1.45613e-15,1.67627e-21:99	./.:0,160,208:53:0:53,0:0:1,1.83316e-16,1.33151e-21:99	0/0:0,144,206:48:0:48,0:0:1,7.29796e-15,2.11029e-21:99	0/0:0,144,204:48:0:48,0:0:1,7.29796e-15,3.34459e-21:99	0/0:0,102,200:34:0:34,0:1:1,1.15665e-10,8.40123e-21:99	0/0:0,126,203:42:0:42,0:0:1,4.6047e-13,4.21059e-21:99	0/0:0,114,200:38:0:38,0:0:1,7.29796e-12,8.40123e-21:99	1/1:182,36,0:12:0:0,12:0:7.50618e-19,0.000547798,0.999452:32	1/1:162,24,0:8:0:0,8:0:7.44562e-17,0.00861196,0.991388:20	1/1:194,51,0:17:0:0,17:0:4.73859e-20,1.73321e-05,0.999983:47	1/1:170,27,0:9:0:0,9:0:1.18514e-17,0.00433483,0.995665:23	1/1:184,42,0:14:0:0,14:0:4.73802e-19,0.000137657,0.999862:38	1/1:175,30,0:10:0:0,10:0:3.75587e-18,0.00217727,0.997823:26	1/1:191,45,0:15:0:0,15:0:9.45425e-20,6.89967e-05,0.999931:41	1/1:189,42,0:14:0:0,14:0:1.49829e-19,0.000137657,0.999862:38	1/1:193,51,0:17:0:0,17:0:5.96554e-20,1.73321e-05,0.999983:47
chr03	24986773	chr03_24986773_A_C	A	C	1291.84	.	.	GT:PL:DP:SP:AD:SCR:GP:GQ	0/0:0,72,192:29:0:28,1:0:1,4.84172e-08,9.28837e-21:73	0/0:0,78,195:26:0:26,0:0:1,1.21619e-08,4.65521e-21:79	0/0:0,60,187:20:0:20,0:0:0.999999,7.67361e-07,2.93724e-20:61	0/0:0,99,193:33:0:33,0:0:1,9.6605e-11,7.37802e-21:99	0/0:0,93,192:33:0:31,0:0:1,3.84592e-10,9.28837e-21:94	0/0:0,123,197:41:0:41,0:0:1,3.84592e-13,2.93724e-21:99	0/0:0,123,199:41:0:41,0:0:1,3.84592e-13,1.85327e-21:99	0/0:0,151,200:50:0:50,0:0:1,6.09537e-16,1.47211e-21:99	0/0:0,87,193:29:0:29,0:0:1,1.53109e-09,7.37802e-21:88	0/0:0,108,192:36:0:36,0:0:1,1.21619e-11,9.28837e-21:99	0/1:155,0,153:31:0:16,15:2:4.12098e-16,1,9.61479e-17:99	0/1:150,0,149:27:0:14,13:0:1.30317e-15,1,2.41513e-16:99	./.:140,0,10:9:0:1,8:0:1.27864e-14,0.981177,0.0188229:17	0/1:165,0,116:28:0:10,18:0:4.12098e-17,1,4.81881e-13:99	0/1:139,0,159:24:0:14,10:0:1.64059e-14,1,2.41513e-17:99	0/1:158,0,137:27:0:12,15:0:2.06538e-16,1,3.82772e-15:99	0/1:164,0,154:37:0:17,20:0:5.188e-17,1,7.6373e-17:99	0/1:161,0,125:30:0:13,16:0:1.03514e-16,1,6.06652e-14:99	0/1:147,0,152:29:0:16,13:0:2.60016e-15,1,1.21043e-16:99
chr03	25248998	chr03_25248998_T_C	T	C	98.3693	.	.	GT:PL:DP:SP:AD:SCR:GP:GQ	0/1:110,0,255:14:3:11,3:22:2.12352e-10,1,3.72292e-28:96	./.:0,9,143:3:0:3,0:4:0.994106,0.00589354,2.76223e-18:22	0/0:0,15,207:5:0:5,0:5:0.998513,0.00148695,1.10454e-24:28	./.:0,9,166:3:0:3,0:5:0.994106,0.00589354,1.38439e-20:22	./.:0,9,141:3:0:3,0:5:0.994106,0.00589354,4.37783e-18:22	0/0:0,18,209:6:0:6,0:11:0.999254,0.000745794,6.97433e-25:31	0/0:0,27,255:9:0:9,0:11:0.999906,9.39512e-05,1.75301e-29:40	0/0:0,24,203:8:0:8,0:12:0.999813,0.00018744,2.77808e-24:37	0/0:0,21,255:7:0:7,0:10:0.999626,0.000373922,1.75252e-29:34	0/1:42,0,180:6:0:5,1:9:0.00133806,0.998662,1.17571e-20:28	0/0:0,15,184:5:0:5,0:6:0.998513,0.00148695,2.20384e-22:28	0/0:0,105,255:35:0:35,0:54:1,1.48917e-12,1.75318e-29:99	0/0:0,45,255:15:0:15,0:22:0.999999,1.48916e-06,1.75318e-29:58	0/0:0,72,255:24:0:24,0:29:1,2.97128e-09,1.75318e-29:85	0/0:0,42,255:14:0:14,0:22:0.999997,2.97127e-06,1.75317e-29:55	0/0:0,111,255:37:0:37,0:56:1,3.74062e-13,1.75318e-29:99	0/0:0,96,255:32:0:32,0:43:1,1.18289e-11,1.75318e-29:99	0/0:0,102,255:34:0:34,0:53:1,2.97128e-12,1.75318e-29:99	0/0:0,84,255:28:0:28,0:42:1,1.87475e-10,1.75318e-29:97
chr03	26961212	chr03_26961212_T_C	T	C	2444.05	.	.	GT:PL:DP:SP:AD:SCR:GP:GQ	0/0:0,39,255:13:0:13,0:0:0.99979,0.000210292,2.20636e-26:36	0/0:0,87,255:29:0:29,0:0:1,3.3336e-09,2.20682e-26:84	0/0:0,60,255:20:0:20,0:0:0.999998,1.67076e-06,2.20682e-26:57	0/0:0,39,255:13:0:13,0:0:0.99979,0.000210292,2.20636e-26:36	0/0:0,63,255:21:0:21,0:0:0.999999,8.37362e-07,2.20682e-26:60	0/0:0,69,255:23:0:23,0:0:1,2.10336e-07,2.20682e-26:66	0/0:0,39,255:13:0:13,0:0:0.99979,0.000210292,2.20636e-26:36	0/0:0,75,255:25:0:25,0:0:1,5.2834e-08,2.20682e-26:72	0/1:255,0,162:23:0:5,18:0:1.89272e-26,1,2.63544e-17:99	0/0:0,54,255:18:0:18,0:0:0.999993,6.65136e-06,2.20681e-26:51	./.:254,21,0:7:0:0,7:0:5.59824e-26,0.0186623,0.981338:17	0/1:255,0,86:22:3:3,19:0:1.89272e-26,1,1.04919e-09:89	0/1:255,0,24:12:0:1,11:0:1.88958e-26,0.99834,0.00166009:27	0/1:255,0,124:26:8:6,20:1:1.89272e-26,1,1.66285e-13:99	0/1:255,0,129:29:5:4,25:0:1.89272e-26,1,5.2584e-14:99	0/1:255,0,54:22:0:2,20:7:1.89272e-26,0.999998,1.66285e-06:57	0/1:255,0,53:29:6:3,26:2:1.89272e-26,0.999998,2.0934e-06:56	0/1:255,0,255:28:2:8,20:1:1.89272e-26,1,1.32085e-26:99	0/1:255,0,95:33:2:4,29:2:1.89272e-26,1,1.32085e-10:98
chr03	27095554	chr03_27095554_T_C	T	C	1688.42	.	.	GT:PL:DP:SP:AD:SCR:GP:GQ	1/1:198,75,0:25:0:0,25:0:3.35479e-20,9.20158e-08,1:70	1/1:195,60,0:20:0:0,20:0:6.69366e-20,2.90979e-06,0.999997:55	0/0:0,102,200:34:0:34,0:0:1,8.67356e-11,4.72427e-21:99	0/0:0,105,200:35:0:35,0:0:1,4.34708e-11,4.72427e-21:99	0/0:0,72,196:24:0:24,0:0:1,8.67356e-08,1.18668e-20:70	0/0:0,69,196:23:0:23,0:0:1,1.7306e-07,1.18668e-20:67	0/0:0,102,199:34:0:34,0:0:1,8.67356e-11,5.94751e-21:99	0/0:0,69,197:23:0:23,0:0:1,1.7306e-07,9.42616e-21:67	0/1:118,0,165:28:0:19,9:0:1.15293e-12,1,1.08677e-17:99	1/1:199,90,0:30:0:0,30:0:2.6648e-20,2.9098e-09,1:85	0/1:76,0,137:12:0:8,4:0:1.82727e-08,1,6.85705e-15:77	0/1:141,0,160:27:0:16,11:0:5.77833e-15,1,3.43667e-17:99	0/1:144,0,124:16:0:7,9:0:2.89603e-15,1,1.36816e-13:99	0/1:141,0,126:18:0:9,9:0:5.77833e-15,1,8.63252e-14:99	0/1:158,0,152:27:0:13,14:2:1.15293e-16,1,2.16839e-16:99	0/1:136,0,116:15:0:7,8:0:1.82727e-14,1,8.63252e-13:99	0/1:114,0,138:14:0:8,6:0:2.89603e-12,1,5.44675e-15:99	0/1:125,0,16:7:0:1,6:0:2.28071e-13,0.991441,0.00855864:20	0/1:49,0,150:16:0:13,3:0:9.15795e-06,0.999991,3.43664e-16:50
chr03	27292944	chr03_27292944_G_A	G	A	1343.89	.	.	GT:PL:DP:SP:AD:SCR:GP:GQ	./.:63,0,2:39:0:5,34:40:2.08843e-08,0.398589,0.601411:3	./.:59,2,0:44:0:5,39:47:4.35465e-08,0.208766,0.791234:6	1/1:79,54,0:38:0:2,36:45:5.50361e-10,1.66477e-06,0.999998:57	1/1:57,20,0:47:0:5,42:49:8.68632e-08,0.0041643,0.995836:23	0/1:72,0,68:42:0:8,33:49:6.5962e-09,1,3.79006e-07:64	0/1:86,0,52:39:0:7,32:48:2.62596e-10,0.999985,1.50883e-05:48	./.:79,0,2:32:0:3,29:34:5.2459e-10,0.398589,0.601411:3	0/1:67,0,70:44:0:9,35:48:2.0859e-08,1,2.39136e-07:65	0/1:56,0,28:35:0:5,30:39:2.61608e-07,0.996224,0.00377575:24	0/1:76,0,24:31:0:5,26:32:2.60123e-09,0.99057,0.00943041:20	1/1:104,30,0:10:0:0,10:12:1.73967e-12,0.000417996,0.999582:33	1/1:88,36,0:16:0:1,15:17:6.92792e-11,0.000105029,0.999895:39	0/1:85,0,24:15:0:2,13:16:3.27476e-10,0.99057,0.00943042:20	1/1:73,21,0:7:0:0,7:8:2.18378e-09,0.00331066,0.996689:24	0/1:41,0,26:24:0:3,21:24:8.25448e-06,0.994021,0.00597092:22	1/1:90,21,0:7:0:0,7:10:4.35721e-11,0.00331066,0.996689:24	0/1:88,0,33:12:0:2,10:17:1.65491e-10,0.998803,0.00119709:29	1/1:84,27,0:9:0:0,9:12:1.73895e-10,0.000833666,0.999166:30	0/1:84,0,72:19:0:5,14:19:4.16192e-10,1,1.50885e-07:68
chr03	28090786	chr03_28090786_G_A	G	A	2451.65	.	.	GT:PL:DP:SP:AD:SCR:GP:GQ	1/1:255,99,0:33:0:0,33:0:1.67261e-26,1.83116e-10,1:97	1/1:255,151,0:50:0:0,50:0:1.67261e-26,1.15539e-15,1:99	0/0:0,114,255:38:0:38,0:0:1,1.09479e-11,5.97868e-26:99	0/0:0,132,255:44:0:44,0:1:1,1.73513e-13,5.97868e-26:99	0/0:0,114,255:38:0:38,0:0:1,1.09479e-11,5.97868e-26:99	0/0:0,75,255:25:0:25,0:0:1,8.69626e-08,5.97868e-26:70	0/0:0,72,255:24:0:24,0:0:1,1.73513e-07,5.97868e-26:67	0/0:0,105,255:35:0:35,0:0:1,8.69626e-11,5.97868e-26:99	0/0:0,126,255:42:0:42,0:4:1,6.90769e-13,5.97868e-26:99	1/1:255,108,0:36:0:0,36:0:1.67261e-26,2.3053e-11,1:99	./.:170,9,0:3:0:0,3:0:4.47061e-18,0.154775,0.845225:8	1/1:255,30,0:10:0:0,10:0:1.67018e-26,0.00145243,0.998548:28	./.:120,6,0:2:0:0,2:0:3.87388e-13,0.267595,0.732405:5	./.:255,15,0:5:0:0,5:0:1.59906e-26,0.0439741,0.956026:13	1/1:255,51,0:17:0:0,17:0:1.67259e-26,1.15537e-05,0.999988:49	0/0:0,39,255:13:0:13,0:0:0.999654,0.000346085,5.97661e-26:34	1/1:255,30,0:10:0:0,10:0:1.67018e-26,0.00145243,0.998548:28	1/1:255,45,0:15:0:0,15:0:1.67253e-26,4.59947e-05,0.999954:43	1/1:255,33,0:11:0:0,11:0:1.67139e-26,0.000728469,0.999272:31
chr03	38883524	chr03_38883524_G_C	G	C	276.528	.	.	GT:PL:DP:SP:AD:SCR:GP:GQ	0/0:0,132,204:44:0:44,0:0:1,1.18941e-14,3.53676e-23:99	0/0:0,75,197:25:0:25,0:0:1,5.96118e-09,1.77258e-22:82	0/0:0,114,201:38:0:38,0:0:1,7.50469e-13,7.05675e-23:99	./.:0,205,217:68:0:68,0:0:1,5.96118e-22,1.77258e-24:99	0/0:0,126,201:42:0:42,0:0:1,4.73514e-14,7.05675e-23:99	0/0:0,135,203:45:0:45,0:0:1,5.96118e-15,4.45251e-23:99	0/0:0,111,200:37:0:37,0:0:1,1.49738e-12,8.88393e-23:99	./.:0,169,210:56:0:56,0:0:1,2.37319e-18,8.88393e-24:99	0/0:0,135,204:45:0:45,0:0:1,5.96118e-15,3.53676e-23:99	0/0:0,123,202:41:0:41,0:0:1,9.44784e-14,5.60538e-23:99	0/1:63,0,133:11:0:8,3:3:2.65868e-06,0.999997,2.36195e-15:55	./.:17,0,154:21:0:18,3:3:0.0957136,0.904286,1.6966e-17:10	0/1:39,0,141:10:0:8,2:2:0.000667387,0.999333,3.74096e-16:31	0/0:0,24,162:8:0:8,0:0:0.99925,0.000749906,5.60118e-19:31	0/1:90,0,151:15:0:10,5:5:5.30478e-09,1,3.74345e-17:82	0/1:84,0,140:12:0:8,4:4:2.11187e-08,1,4.71273e-16:76	0/1:30,0,153:13:0:11,2:2:0.00527679,0.994723,2.3495e-17:22	0/0:0,33,180:11:0:11,0:0:0.999906,9.44695e-05,8.88309e-21:40	0/1:42,0,134:9:0:7,2:2:0.000334597,0.999665,1.87554e-15:34
chr03	38976791	chr03_38976791_G_A	G	A	1600.19	.	.	GT:PL:DP:SP:AD:SCR:GP:GQ	0/1:117,0,207:19:0:12,7:9:2.72108e-12,1,3.65763e-22:99	0/1:89,0,255:50:5:39,11:25:1.71688e-09,1,5.79695e-27:87	0/1:79,0,255:31:2:24,7:23:1.71688e-08,1,5.79695e-27:77	0/1:149,0,255:37:3:22,15:27:1.71688e-15,1,5.79695e-27:99	0/1:160,0,163:25:0:11,14:16:1.36377e-16,1,9.18754e-18:99	0/1:153,0,255:42:6:24,18:24:6.83503e-16,1,5.79695e-27:99	0/1:148,0,255:35:6:20,15:21:2.16143e-15,1,5.79695e-27:99	0/1:164,0,211:48:0:23,25:25:5.42926e-17,1,1.45613e-22:99	0/1:82,0,255:39:2:31,8:30:8.6048e-09,1,5.79695e-27:80	0/1:163,0,230:29:8:12,17:21:6.83503e-17,1,1.83316e-24:99	0/1:40,0,255:19:0:16,3:11:0.000136358,0.999864,5.79616e-27:38	0/1:69,0,157:17:0:12,5:5:1.71688e-07,1,3.65763e-17:67	./.:0,9,150:3:0:3,0:2:0.915489,0.0845109,1.23059e-16:10	0/1:111,0,147:8:0:3,5:11:1.08328e-11,1,3.65763e-16:99	0/0:0,36,206:12:0:12,0:2:0.999816,0.000184153,3.37582e-22:37	./.:0,11,255:16:0:15,1:7:0.944961,0.0550393,4.01673e-27:12	0/1:49,0,255:16:0:13,3:7:1.71685e-05,0.999983,5.79685e-27:47	0/1:71,0,255:25:9:19,6:16:1.08328e-07,1,5.79695e-27:69	0/1:52,0,255:38:2:32,6:22:8.60472e-06,0.999991,5.7969e-27:50
chr03	41891119	chr03_41891119_G_T	G	T	1033.69	.	.	GT:PL:DP:SP:AD:SCR:GP:GQ	./.:18,0,255:14:0:13,1:0:0.019933,0.980067,6.03779e-27:17	0/0:0,96,255:32:0:32,0:0:1,1.95741e-10,4.80069e-27:97	0/0:0,69,255:23:0:23,0:0:1,9.81029e-08,4.80069e-27:70	0/0:0,93,255:31:0:31,0:0:1,3.90555e-10,4.80069e-27:94	0/0:0,57,255:19:0:19,0:0:0.999998,1.55482e-06,4.80069e-27:58	0/0:0,57,255:19:0:19,0:0:0.999998,1.55482e-06,4.80069e-27:58	0/0:0,27,255:9:0:9,0:0:0.998448,0.00155241,4.79324e-27:28	0/0:0,45,255:15:0:15,0:0:0.999975,2.46417e-05,4.80058e-27:46	0/0:0,48,255:16:0:16,0:0:0.999988,1.23503e-05,4.80064e-27:49	0/0:0,57,255:19:0:19,0:0:0.999998,1.55482e-06,4.80069e-27:58	0/1:101,0,234:10:8:5,5:5:1.01934e-10,1,7.75572e-25:99	0/1:151,0,180:14:12:4,10:10:1.01934e-15,1,1.94815e-19:99	0/1:53,0,137:5:0:3,2:2:6.43154e-06,0.999994,3.88704e-15:51	0/1:125,0,49:8:14:2,6:6:4.05805e-13,0.999998,2.45257e-06:56	0/1:119,0,255:18:24:11,7:7:1.61554e-12,1,6.16059e-27:99	0/1:120,0,216:11:0:5,6:6:1.28327e-12,1,4.89353e-23:99	0/1:160,0,132:18:35:4,14:14:1.28327e-16,1,1.2292e-14:99	./.:140,21,0:7:0:0,7:7:6.32907e-14,0.0391762,0.960824:14	0/1:142,0,30:10:0:1,9:9:8.09531e-15,0.999805,0.000194777:37
chr03	41911217	chr03_41911217_A_G	A	G	69.8288	.	.	GT:PL:DP:SP:AD:SCR:GP:GQ	0/1:88,0,242:7:0:5,2:7:3.76656e-08,1,6.63735e-27:74	0/0:0,48,255:16:0:16,0:15:0.999999,6.66891e-07,1.39975e-29:61	0/0:0,24,255:8:0:8,0:7:0.999833,0.000167487,1.39951e-29:37	0/0:0,21,255:7:0:7,0:8:0.999666,0.000334126,1.39928e-29:34	0/0:0,42,255:14:0:14,0:11:0.999997,2.65493e-06,1.39974e-29:55	0/0:0,48,255:16:0:16,0:12:0.999999,6.66891e-07,1.39975e-29:61	0/0:0,48,255:16:0:16,0:15:0.999999,6.66891e-07,1.39975e-29:61	0/1:36,0,255:8:0:7,1:6:0.00593417,0.994066,3.30682e-28:22	0/0:0,48,255:16:0:16,0:18:0.999999,6.66891e-07,1.39975e-29:61	0/0:0,54,255:18:0:18,0:13:1,1.67515e-07,1.39975e-29:67	./.:0,9,151:3:0:3,0:3:0.994731,0.00526939,3.49748e-19:22	0/0:0,15,255:5:0:5,0:5:0.998671,0.00132885,1.39789e-29:28	./.:0,9,149:3:0:3,0:3:0.994731,0.00526939,5.54313e-19:22	0/0:0,24,255:8:0:8,0:7:0.999833,0.000167487,1.39951e-29:37	0/0:0,21,255:7:0:7,0:7:0.999666,0.000334126,1.39928e-29:34	./.:0,6,120:2:0:2,0:2:0.989541,0.010459,4.38009e-16:19	0/0:0,18,255:6:0:6,0:4:0.999334,0.000666447,1.39881e-29:31	0/0:0,18,255:6:0:6,0:5:0.999334,0.000666447,1.39881e-29:31	0/0:0,21,255:7:0:7,0:6:0.999666,0.000334126,1.39928e-29:34
chr03	43430577	chr03_43430577_T_G	T	G	364.145	.	.	GT:PL:DP:SP:AD:SCR:GP:GQ	0/0:0,33,255:11:0:11,0:18:0.999926,7.42521e-05,1.73536e-28:41	0/0:0,66,255:22:0:22,0:44:1,3.7217e-08,1.73549e-28:74	0/0:0,48,255:16:0:16,0:30:0.999998,2.34823e-06,1.73548e-28:56	0/0:0,72,255:25:0:24,0:48:1,9.34848e-09,1.73549e-28:80	0/0:0,75,255:25:0:25,0:42:1,4.68534e-09,1.73549e-28:83	0/0:0,39,255:13:0:13,0:24:0.999981,1.86523e-05,1.73546e-28:47	0/0:0,48,255:16:0:16,0:32:0.999998,2.34823e-06,1.73548e-28:56	1/1:255,48,0:16:0:0,16:32:5.7596e-24,0.000427694,0.999572:33	0/1:175,0,255:13:6:9,4:26:2.13432e-17,1,1.17133e-27:99	0/0:0,33,255:11:0:11,0:20:0.999926,7.42521e-05,1.73536e-28:41	0/0:0,21,255:7:0:7,0:14:0.998824,0.00117552,1.73345e-28:29	./.:0,12,212:4:0:4,0:8:0.990738,0.00926189,3.43068e-24:20	0/0:0,24,255:8:0:8,0:16:0.999411,0.000589501,1.73447e-28:32	0/0:0,24,255:8:0:8,0:16:0.999411,0.000589501,1.73447e-28:32	0/0:0,15,252:5:0:5,0:10:0.995337,0.00466349,3.44661e-28:23	0/0:0,18,255:6:0:6,0:10:0.997657,0.00234273,1.73142e-28:26	./.:0,9,170:3:0:3,0:6:0.981689,0.0183111,5.3876e-20:17	0/0:0,36,255:12:0:12,0:24:0.999963,3.72156e-05,1.73542e-28:44	0/0:0,24,255:8:0:8,0:16:0.999411,0.000589501,1.73447e-28:32
chr03	44745858	chr03_44745858_A_G	A	G	759.878	.	.	GT:PL:DP:SP:AD:SCR:GP:GQ	0/0:0,63,196:21:0:21,0:0:1,3.63123e-07,3.29646e-21:64	0/0:0,126,202:42:0:42,0:0:1,1.81993e-13,8.28035e-22:99	0/0:0,108,200:36:0:36,0:0:1,1.1483e-11,1.31235e-21:99	0/0:0,96,199:32:0:32,0:0:1,1.81993e-10,1.65215e-21:97	0/0:0,151,207:50:0:50,0:0:1,5.75512e-16,2.61847e-22:99	0/0:0,120,202:40:0:40,0:0:1,7.24526e-13,8.28035e-22:99	0/0:0,20,168:19:0:18,1:0:0.992807,0.00719315,2.06497e-18:21	0/0:0,105,200:35:0:35,0:1:1,2.29115e-11,1.31235e-21:99	./.:0,187,214:62:0:62,0:0:1,1.44562e-19,5.22454e-23:99	0/0:0,123,202:41:0:41,0:0:1,3.63123e-13,8.28035e-22:99	0/0:0,27,170:9:0:9,0:0:0.998556,0.00144353,1.31045e-18:28	1/1:190,51,0:17:0:0,17:5:7.61961e-19,4.38517e-05,0.999956:43	./.:113,12,0:4:0:0,4:1:2.83238e-11,0.258348,0.741652:5	1/1:187,45,0:15:0:0,15:6:1.52011e-18,0.000174554,0.999825:37	1/1:196,66,0:22:0:0,22:9:1.91404e-19,1.38677e-06,0.999999:58	0/0:0,57,195:19:0:19,0:0:0.999999,1.44562e-06,4.15e-21:58	0/0:0,69,197:23:0:23,0:0:1,9.12125e-08,2.61847e-21:70	1/1:191,54,0:18:0:0,18:7:6.0526e-19,2.19784e-05,0.999978:46	0/0:0,42,189:14:0:14,0:0:0.999954,4.57124e-05,1.65207e-20:43
chr03	46094888	chr03_46094888_C_T	C	T	1404.42	.	.	GT:PL:DP:SP:AD:SCR:GP:GQ	1/1:238,39,0:13:0:0,13:0:3.64378e-24,0.000381701,0.999618:34	1/1:194,51,0:17:0:0,17:0:9.15603e-20,2.40923e-05,0.999976:46	1/1:183,39,0:13:0:0,13:0:1.15226e-18,0.000381701,0.999618:34	1/1:219,66,0:22:0:0,22:0:2.89546e-22,7.61883e-07,0.999999:61	./.:0,184,213:61:0:61,0:0:1,5.25014e-19,2.17913e-22:99	1/1:192,48,0:16:0:0,16:0:1.4511e-19,4.80693e-05,0.999952:43	./.:0,172,210:57:0:57,0:0:1,8.32092e-18,4.34793e-22:99	./.:92,9,0:3:0:0,3:0:1.05017e-09,0.276331,0.723669:5	0/1:161,0,198:30:0:13,17:0:6.02322e-17,1,5.2253e-21:99	1/1:255,66,0:22:0:0,22:0:7.27306e-26,7.61883e-07,0.999999:61	0/0:0,36,184:12:0:12,0:0:0.999669,0.000331152,1.73037e-19:34	0/0:0,90,199:30:0:30,0:0:1,1.31878e-09,5.47372e-21:88	0/0:0,45,214:15:0:15,0:0:0.999958,4.17016e-05,1.73087e-22:43	0/0:0,24,155:8:0:8,0:0:0.994777,0.00522272,1.36775e-16:22	0/0:0,66,195:23:0:22,0:0:1,3.31262e-07,1.37494e-20:64	0/0:0,69,196:23:0:23,0:0:1,1.66024e-07,1.09215e-20:67	0/0:0,78,209:26:0:26,0:0:1,2.09012e-08,5.47372e-22:76	0/0:0,33,180:11:0:11,0:0:0.999339,0.000660517,4.34506e-19:31	0/0:0,66,197:22:0:22,0:0:1,3.31262e-07,8.67525e-21:64
chr03	46182384	chr03_46182384_T_C	T	C	135.065	.	.	GT:PL:DP:SP:AD:SCR:GP:GQ	0/0:0,90,255:30:0:30,0:0:1,3.741e-11,1.10641e-29:99	0/0:0,141,255:47:0:47,0:0:1,2.97158e-16,1.10641e-29:99	./.:0,160,255:53:0:53,0:0:1,3.741e-18,1.10641e-29:99	0/0:0,144,255:48:0:48,0:0:1,1.48932e-16,1.10641e-29:99	0/0:0,90,255:30:0:30,0:0:1,3.741e-11,1.10641e-29:99	./.:0,172,255:57:0:57,0:0:1,2.36041e-19,1.10641e-29:99	0/0:0,78,255:26:0:26,0:0:1,5.92909e-10,1.10641e-29:92	0/0:0,129,255:43:0:43,0:0:1,4.70964e-15,1.10641e-29:99	0/1:52,0,255:40:0:37,3:0:0.000168632,0.999831,2.95702e-28:37	0/0:0,111,255:37:0:37,0:0:1,2.97158e-13,1.10641e-29:99	0/0:0,24,255:8:0:8,0:0:0.999851,0.00014891,1.10624e-29:38	0/0:0,21,255:7:0:7,0:0:0.999703,0.00029707,1.10608e-29:35	0/0:0,24,255:8:0:8,0:0:0.999851,0.00014891,1.10624e-29:38	0/1:138,0,255:11:0:8,3:0:4.23655e-13,1,2.95752e-28:99	0/0:0,45,255:15:0:15,0:0:0.999999,1.18301e-06,1.10641e-29:59	0/0:0,45,255:15:0:15,0:0:0.999999,1.18301e-06,1.10641e-29:59	./.:0,12,220:4:0:4,0:0:0.997645,0.00235485,3.49053e-26:26	0/0:0,33,255:11:0:11,0:0:0.999981,1.87491e-05,1.10639e-29:47	0/0:0,36,255:12:0:12,0:0:0.999991,9.39688e-06,1.1064e-29:50
chr03	46591191	chr03_46591191_C_T	C	T	307.487	.	.	GT:PL:DP:SP:AD:SCR:GP:GQ	0/0:0,14,164:17:0:16,1:0:0.990411,0.00958943,5.83056e-19:20	0/0:0,48,192:16:0:16,0:0:0.999996,3.85457e-06,9.33025e-22:54	0/0:0,18,143:6:0:6,0:0:0.99616,0.00383978,7.38285e-17:24	0/0:0,54,194:18:0:18,0:0:0.999999,9.68227e-07,5.88701e-22:60	0/0:0,78,197:26:0:26,0:0:1,3.85458e-09,2.9505e-22:84	0/0:0,45,191:15:0:15,0:0:0.999992,7.69085e-06,1.1746e-21:51	0/0:0,51,194:17:0:17,0:0:0.999998,1.93186e-06,5.887e-22:57	0/0:0,45,191:15:0:15,0:0:0.999992,7.69085e-06,1.1746e-21:51	./.:0,9,92:3:0:3,0:0:0.970292,0.0297084,9.0531e-12:15	0/0:0,72,196:24:0:24,0:0:1,1.53454e-08,3.71445e-22:78	./.:0,12,113:4:0:4,0:0:0.984887,0.0151135,7.2993e-14:18	0/0:0,15,129:5:0:5,0:0:0.992368,0.00763221,1.84743e-15:21	1/1:195,57,0:19:0:0,19:0:2.13841e-18,3.28147e-05,0.999967:44	0/0:0,18,143:6:0:6,0:0:0.99616,0.00383978,7.38285e-17:24	0/0:0,15,129:5:0:5,0:0:0.992368,0.00763221,1.84743e-15:21	1/1:191,48,0:16:0:0,16:0:5.37022e-18,0.000260597,0.999739:35	0/0:0,27,167:9:0:9,0:0:0.999515,0.000485028,2.94906e-19:33	0/0:0,48,192:16:0:16,0:0:0.999996,3.85457e-06,9.33025e-22:54	0/0:0,15,129:5:0:5,0:0:0.992368,0.00763221,1.84743e-15:21
chr03	47444646	chr03_47444646_T_C	T	C	988.291	.	.	GT:PL:DP:SP:AD:SCR:GP:GQ	0/0:0,51,216:17:0:17,0:8:0.999994,5.88157e-06,3.44293e-23:52	0/0:0,78,240:26:0:26,0:7:1,1.17353e-08,1.37066e-25:79	0/0:0,39,187:13:0:13,0:1:0.999907,9.32084e-05,2.73458e-20:40	0/0:0,42,189:14:0:14,0:2:0.999953,4.67171e-05,1.72548e-20:43	0/0:0,51,194:17:0:17,0:3:0.999994,5.88157e-06,5.45668e-21:52	0/0:0,63,219:21:0:21,0:5:1,3.71104e-07,1.72556e-23:64	0/0:0,42,189:14:0:14,0:0:0.999953,4.67171e-05,1.72548e-20:43	0/0:0,78,201:26:0:26,0:5:1,1.17353e-08,1.08876e-21:79	0/0:0,93,199:31:0:31,0:7:1,3.71104e-10,1.72557e-21:94	0/0:0,66,220:22:0:22,0:5:1,1.85993e-07,1.37066e-23:67	./.:0,18,143:6:0:6,0:1:0.988401,0.0115992,6.78992e-16:19	0/1:111,0,71:8:0:3,5:5:1.07276e-11,1,1.4704e-08:78	0/1:130,0,42:9:0:2,7:7:1.35051e-13,0.999988,1.16797e-05:49	0/1:122,0,89:10:0:4,6:6:8.52127e-13,1,2.33043e-10:96	0/1:176,0,90:17:0:5,12:15:3.39238e-18,1,1.85112e-10:97	0/1:161,0,100:20:0:6,14:13:1.07276e-16,1,1.85112e-11:99	0/1:139,0,147:19:0:10,9:9:1.70022e-14,1,3.69348e-16:99	0/1:174,0,78:14:0:4,10:11:5.37656e-18,1,2.93383e-09:85	0/1:61,0,53:5:0:2,3:3:1.07276e-06,0.999998,9.27758e-07:56
chr03	49256749	chr03_49256749_C_G	C	G	1063.5	.	.	GT:PL:DP:SP:AD:SCR:GP:GQ	0/0:0,27,255:9:0:9,0:0:0.999294,0.000706408,9.91651e-28:31	0/0:0,21,255:7:0:7,0:0:0.997194,0.00280635,9.89567e-28:25	0/0:0,57,255:19:0:19,0:0:0.999999,7.06907e-07,9.92351e-28:61	0/0:0,90,255:30:0:30,0:0:1,3.54293e-10,9.92352e-28:94	0/0:0,51,255:17:0:17,0:0:0.999997,2.81424e-06,9.92349e-28:55	0/0:0,72,255:24:0:24,0:0:1,2.23544e-08,9.92352e-28:76	0/0:0,45,255:15:0:15,0:0:0.999989,1.12036e-05,9.92341e-28:49	0/0:0,42,255:14:0:14,0:0:0.999978,2.23539e-05,9.9233e-28:46	0/0:0,42,255:14:0:14,0:0:0.999978,2.23539e-05,9.9233e-28:46	0/0:0,30,255:10:0:10,0:0:0.999646,0.000354168,9.92e-28:34	./.:0,12,210:4:0:4,0:2:0.978134,0.0218656,3.06948e-23:16	0/1:255,0,239:12:3:6,6:2:8.9256e-26,1,1.11507e-25:99	./.:0,9,151:3:0:3,0:1:0.957302,0.0426984,2.38624e-17:13	0/1:149,0,192:7:3:4,3:0:3.55334e-15,1,5.5886e-21:99	0/1:45,0,171:5:0:4,1:3:8.9248e-05,0.999911,7.035e-19:40	0/1:255,0,214:12:5:5,7:0:8.9256e-26,1,3.52617e-23:99	0/1:255,0,215:12:0:5,7:5:8.9256e-26,1,2.80093e-23:99	0/1:93,0,195:6:4:4,2:1:1.41461e-09,1,2.80093e-21:88	0/1:93,0,255:9:0:7,2:3:1.41461e-09,1,2.80093e-27:88
chr03	49587293	chr03_49587293_T_A	T	A	1597.93	.	.	GT:PL:DP:SP:AD:SCR:GP:GQ	0/0:0,30,255:10:0:10,0:0:0.999179,0.000821453,5.33903e-27:30	0/0:0,33,255:11:0:11,0:0:0.999588,0.000411871,5.34122e-27:33	0/0:0,30,255:10:0:10,0:0:0.999179,0.000821453,5.33903e-27:30	0/0:0,30,255:10:0:10,0:0:0.999179,0.000821453,5.33903e-27:30	0/0:0,36,255:12:0:12,0:0:0.999794,0.000206467,5.34232e-27:36	0/0:0,30,255:10:0:10,0:0:0.999179,0.000821453,5.33903e-27:30	0/0:0,36,255:12:0:12,0:0:0.999794,0.000206467,5.34232e-27:36	0/0:0,27,255:9:0:9,0:0:0.998362,0.00163768,5.33467e-27:27	0/0:0,21,254:7:0:7,0:0:0.993512,0.00648803,6.68332e-27:21	0/0:0,27,255:9:0:9,0:0:0.998362,0.00163768,5.33467e-27:27	0/1:218,0,16:7:0:1,6:0:1.91789e-22,0.994864,0.00513622:22	0/1:255,0,129:14:0:3,11:0:3.84645e-26,1,2.5875e-14:99	0/1:156,0,96:5:0:2,3:0:3.05535e-16,1,5.16273e-11:99	0/1:255,0,33:9:0:1,8:0:3.84606e-26,0.999897,0.000102999:39	0/1:141,0,255:10:0:7,3:0:9.66185e-15,1,6.4995e-27:99	0/1:255,0,36:8:0:1,7:0:3.84625e-26,0.999948,5.16247e-05:42	0/1:255,0,87:8:3:2,6:0:3.84645e-26,1,4.1009e-10:93	./.:0,6,120:2:0:2,0:0:0.828837,0.171163,1.40052e-13:7	0/1:149,0,200:7:0:4,3:0:1.5313e-15,1,2.05532e-21:99
chr03	51500935	chr03_51500935_C_G	C	G	774.063	.	.	GT:PL:DP:SP:AD:SCR:GP:GQ	0/0:0,72,195:24:0:24,0:0:1,2.38175e-08,1.1265e-21:76	0/0:0,63,195:21:0:21,0:0:1,1.89189e-07,1.1265e-21:67	0/0:0,87,195:29:0:29,0:0:1,7.53176e-10,1.1265e-21:91	./.:0,151,205:51:0:50,0:0:1,2.99845e-16,1.1265e-22:99	0/0:0,78,196:26:0:26,0:0:1,5.98269e-09,8.94814e-22:82	0/0:0,54,193:18:0:18,0:0:0.999999,1.50278e-06,1.78539e-21:58	0/0:0,87,198:29:0:29,0:0:1,7.53176e-10,5.64589e-22:91	0/0:0,87,196:29:0:29,0:0:1,7.53176e-10,8.94814e-22:91	0/0:0,111,198:37:0:37,0:0:1,2.99845e-12,5.64589e-22:99	0/0:0,66,195:22:0:22,0:0:1,9.48192e-08,1.1265e-21:70	0/1:65,0,158:19:0:14,5:0:8.37728e-07,0.999999,1.49567e-17:60	0/1:122,0,152:21:0:13,8:0:1.67149e-12,1,5.95438e-17:99	0/1:65,0,117:11:0:7,3:0:8.37728e-07,0.999999,1.88294e-13:60	0/1:74,0,89:7:0:4,3:0:1.05464e-07,1,1.18805e-10:69	0/1:50,0,153:24:0:20,4:0:2.64906e-05,0.999974,4.7296e-17:45	0/1:106,0,163:26:0:17,9:0:6.65432e-11,1,4.72973e-18:99	0/1:148,0,159:36:0:21,15:0:4.19859e-15,1,1.18805e-17:99	0/1:100,0,158:27:0:19,7:0:2.64913e-10,1,1.49567e-17:95	0/1:134,0,160:25:0:15,10:0:1.05464e-13,1,9.43705e-18:99
chr03	51771393	chr03_51771393_T_C	T	C	152.1	.	.	GT:PL:DP:SP:AD:SCR:GP:GQ	0/0:0,66,255:22:0:22,0:44:1,1.8742e-08,4.40119e-29:77	0/0:0,54,255:18:0:18,0:36:1,2.9704e-07,4.40119e-29:65	0/1:48,0,255:24:0:22,2:48:0.00021237,0.999788,5.89743e-28:36	0/0:0,96,255:32:0:32,0:64:1,1.8742e-11,4.40119e-29:99	0/0:0,42,255:14:0:14,0:28:0.999995,4.70775e-06,4.40117e-29:53	0/0:0,69,255:23:0:23,0:46:1,9.39323e-09,4.40119e-29:80	0/0:0,66,255:22:0:22,0:44:1,1.8742e-08,4.40119e-29:77	0/0:0,57,255:19:0:19,0:38:1,1.48873e-07,4.40119e-29:68	0/0:0,75,255:25:0:25,0:50:1,2.35947e-09,4.40119e-29:86	0/0:0,57,255:19:0:19,0:38:1,1.48873e-07,4.40119e-29:68	0/1:156,0,96:5:0:2,3:10:3.36655e-15,1,4.68549e-12:99	./.:0,12,184:4:0:4,0:8:0.995314,0.00468571,5.51481e-22:23	0/0:0,18,255:6:0:6,0:12:0.998819,0.00118114,4.39599e-29:29	0/0:0,30,255:10:0:10,0:20:0.999925,7.46075e-05,4.40086e-29:41	0/0:0,39,255:13:0:13,0:26:0.999991,9.39315e-06,4.40115e-29:50	0/0:0,33,255:11:0:11,0:20:0.999963,3.73937e-05,4.40103e-29:44	0/0:0,33,255:11:0:11,0:22:0.999963,3.73937e-05,4.40103e-29:44	0/0:0,15,228:5:0:5,0:10:0.997646,0.00235392,2.20063e-26:26	0/0:0,27,255:9:0:9,0:18:0.999851,0.000148851,4.40054e-29:38
chr03	52995406	chr03_52995406_A_C	A	C	2998.55	.	.	GT:PL:DP:SP:AD:SCR:GP:GQ	1/1:199,90,0:30:0:0,30:0:2.92161e-22,3.04678e-10,1:95	1/1:200,108,0:36:0:0,36:0:2.32072e-22,4.82882e-12,1:99	1/1:199,102,0:34:0:0,34:1:2.92161e-22,1.92239e-11,1:99	1/1:203,132,0:44:0:0,44:0:1.16311e-22,1.92239e-14,1:99	0/0:0,101,197:39:0:38,1:0:1,1.04284e-09,8.59761e-19:89	1/1:195,78,0:26:0:0,26:0:7.33875e-22,4.82882e-09,1:83	0/0:0,99,198:33:0:33,0:0:1,1.65279e-09,6.82932e-19:87	1/1:198,90,0:30:0:0,30:0:3.67809e-22,3.04678e-10,1:95	./.:159,0,163:52:0:27,24:1:9.58917e-18,1,1.64497e-16:99	1/1:199,111,0:37:0:0,37:0:2.92161e-22,2.42014e-12,1:99	1/1:173,30,0:10:0:0,10:0:1.16276e-19,0.000304585,0.999695:35	1/1:175,33,0:11:0:0,11:0:7.33763e-20,0.000152677,0.999847:38	./.:113,12,0:4:0:0,4:0:1.14118e-13,0.0188613,0.981139:17	1/1:166,30,0:10:0:0,10:0:5.8276e-19,0.000304585,0.999695:35	1/1:194,51,0:17:0:0,17:0:9.23892e-22,2.42014e-06,0.999998:56	1/1:162,24,0:8:0:0,8:0:1.4625e-18,0.00121148,0.998789:29	1/1:183,39,0:13:0:0,13:0:1.16307e-20,3.83552e-05,0.999962:44	1/1:195,69,0:23:0:0,23:0:7.33875e-22,3.83567e-08,1:74	1/1:170,27,0:9:0:0,9:0:2.31931e-19,0.000607543,0.999392:32
chr03	54223536	chr03_54223536_A_G	A	G	1875.66	.	.	GT:PL:DP:SP:AD:SCR:GP:GQ	0/0:0,87,240:29:0:29,0:31:1,3.56329e-09,7.97337e-25:84	0/0:0,41,247:26:0:25,1:28:0.999858,0.000141837,1.59067e-25:38	0/0:0,72,197:24:0:24,0:24:1,1.12681e-07,1.5909e-20:69	0/0:0,144,205:48:0:48,0:48:1,7.1097e-15,2.5214e-21:99	0/0:0,81,197:27:0:27,0:27:1,1.41857e-08,1.5909e-20:78	0/0:0,96,199:32:0:32,0:32:1,4.48591e-10,1.00379e-20:93	0/0:0,63,196:21:0:21,0:21:0.999999,8.95057e-07,2.00282e-20:60	0/0:0,120,255:40:0:40,0:42:1,1.78587e-12,2.5214e-26:99	0/0:0,90,199:30:0:30,0:30:1,1.78587e-09,1.00379e-20:87	0/0:0,69,197:23:0:23,0:23:1,2.24828e-07,1.5909e-20:66	./.:255,255,0:3490:0:7,3483:3496:3.96605e-26,7.08287e-26,1:99	./.:255,255,0:5953:0:6,5947:5948:3.96605e-26,7.08287e-26,1:99	1/1:243,60,0:20:0:0,20:14:6.28575e-25,2.23979e-06,0.999998:56	1/1:210,56,0:31:0:1,30:22:1.25417e-21,5.62609e-06,0.999994:52	./.:138,18,0:6:0:0,6:4:1.91959e-14,0.0342815,0.965719:14	1/1:233,41,0:26:0:1,25:22:6.28465e-24,0.000177882,0.999822:37	1/1:255,93,0:31:0:0,31:23:3.96605e-26,1.12256e-09,1:89	1/1:223,99,0:33:0:0,33:30:6.28576e-23,2.81974e-10,1:95	1/1:201,114,0:38:0:0,38:30:9.96227e-21,8.9168e-12,1:99
chr03	55404854	chr03_55404854_C_T	C	T	1349.94	.	.	GT:PL:DP:SP:AD:SCR:GP:GQ	0/1:42,0,134:9:0:7,2:9:7.20021e-05,0.999928,8.72032e-15:41	0/1:70,0,159:17:0:13,4:17:1.14124e-07,1,2.75781e-17:69	0/1:62,0,160:20:0:16,4:20:7.20072e-07,0.999999,2.1906e-17:61	0/1:79,0,159:28:0:22,6:28:1.43673e-08,1,2.75781e-17:78	0/1:127,0,127:14:0:7,7:14:2.27707e-13,1,4.37083e-14:99	0/1:33,0,150:12:0:10,2:12:0.000571647,0.999428,2.18935e-16:32	0/1:96,0,74:7:0:3,4:7:2.86666e-10,1,8.72095e-09:80	0/1:100,0,161:20:0:14,6:20:1.14124e-10,1,1.74006e-17:99	./.:18,0,153:17:0:15,2:17:0.0177661,0.982234,1.0784e-16:17	0/1:136,0,147:21:0:12,9:21:2.86666e-14,1,4.37083e-16:99	0/1:78,0,149:14:0:10,4:14:1.80874e-08,1,2.75781e-16:77	0/1:66,0,133:10:0:7,3:10:2.86666e-07,1,1.0979e-14:65	0/1:45,0,125:8:0:6,2:8:3.60878e-05,0.999964,6.92705e-14:44	0/1:55,0,152:14:0:11,3:14:3.6089e-06,0.999996,1.38217e-16:54	0/1:52,0,156:15:0:12,3:15:7.20067e-06,0.999993,5.50251e-17:51	0/1:112,0,142:15:0:9,6:15:7.20072e-12,1,1.38218e-15:99	0/1:123,0,118:14:0:7,7:14:5.71974e-13,1,3.47187e-13:99	0/1:131,0,148:18:0:10,8:18:9.06517e-14,1,3.47187e-16:99	./.:19,0,114:6:0:5,1:6:0.0141638,0.985836,8.59743e-13:18
chr03	55753891	chr03_55753891_G_T	G	T	1695.82	.	.	GT:PL:DP:SP:AD:SCR:GP:GQ	0/0:0,24,255:8:0:8,0:0:0.999085,0.000914986,4.17991e-28:30	0/0:0,18,255:6:0:6,0:0:0.996367,0.00363272,4.16854e-28:24	0/0:0,18,255:6:0:6,0:0:0.996367,0.00363272,4.16854e-28:24	0/0:0,30,255:10:0:10,0:0:0.99977,0.000229992,4.18277e-28:36	0/0:0,24,255:8:0:8,0:0:0.999085,0.000914986,4.17991e-28:30	0/0:0,51,255:17:0:17,0:0:0.999998,1.82731e-06,4.18373e-28:57	./.:0,6,110:2:0:2,0:0:0.945372,0.0546279,1.25074e-13:12	./.:0,6,120:2:0:2,0:0:0.945372,0.0546279,1.25074e-14:12	0/0:0,18,255:6:0:6,0:0:0.996367,0.00363272,4.16854e-28:24	0/0:0,21,255:7:0:7,0:0:0.998176,0.00182398,4.1761e-28:27	0/1:255,0,255:37:9:27,10:0:1.37464e-25,1,1.81866e-27:99	0/1:255,0,255:47:1:31,16:0:1.37464e-25,1,1.81866e-27:99	0/1:177,0,255:30:0:25,5:0:8.67337e-18,1,1.81866e-27:99	0/1:230,0,255:27:4:20,7:0:4.34698e-23,1,1.81866e-27:99	0/1:105,0,255:22:0:19,3:0:1.37464e-10,1,1.81866e-27:98	0/1:198,0,255:30:12:24,6:0:6.8895e-20,1,1.81866e-27:99	0/1:255,0,255:37:0:28,9:0:1.37464e-25,1,1.81866e-27:99	0/1:255,0,255:36:0:26,10:0:1.37464e-25,1,1.81866e-27:99	0/1:64,0,255:36:2:33,3:0:1.73056e-06,0.999998,1.81866e-27:57
chr04	663229	chr04_663229_G_A	G	A	1658.65	.	.	GT:PL:DP:SP:AD:SCR:GP:GQ	0/0:0,102,255:34:0:34,0:0:1,7.26146e-11,1.0471e-26:99	0/0:0,93,255:31:0:31,0:0:1,5.76798e-10,1.0471e-26:92	0/0:0,117,255:39:0:39,0:0:1,2.29627e-12,1.0471e-26:99	0/0:0,129,255:43:0:43,0:0:1,1.44885e-13,1.0471e-26:99	0/0:0,78,255:26:0:26,0:0:1,1.82399e-08,1.0471e-26:77	0/0:0,117,255:39:0:39,0:0:1,2.29627e-12,1.0471e-26:99	0/0:0,120,255:40:0:40,0:0:1,1.15086e-12,1.0471e-26:99	0/0:0,102,255:34:0:34,0:0:1,7.26146e-11,1.0471e-26:99	0/0:0,123,255:41:0:41,0:0:1,5.76798e-13,1.0471e-26:99	0/0:0,114,255:38:0:38,0:0:1,4.58167e-12,1.0471e-26:99	1/1:255,42,0:14:0:0,14:0:9.54811e-26,0.000219251,0.999781:36	1/1:255,63,0:21:0:0,21:0:9.55019e-26,1.74195e-06,0.999998:57	0/0:0,24,255:8:0:8,0:0:0.995439,0.00456077,1.04232e-26:23	1/1:255,42,0:14:0:0,14:0:9.54811e-26,0.000219251,0.999781:36	0/0:0,48,255:16:0:16,0:0:0.999982,1.82396e-05,1.04708e-26:47	1/1:255,36,0:12:0:0,12:0:9.54187e-26,0.000872283,0.999128:30	1/1:255,57,0:19:0:0,19:4:9.55014e-26,6.93479e-06,0.999993:51	./.:255,0,9:17:0:1,16:6:2.6517e-26,0.965045,0.0349551:14	1/1:255,39,0:13:0:0,13:0:9.54603e-26,0.000437367,0.999563:33
chr04	2361100	chr04_2361100_A_G	A	G	857.801	.	.	GT:PL:DP:SP:AD:SCR:GP:GQ	0/0:0,111,200:37:0:37,0:0:1,2.417e-12,2.31469e-22:99	0/0:0,60,193:20:0:20,0:0:1,3.04282e-07,1.1601e-21:65	0/0:0,129,203:43:0:43,0:0:1,3.83069e-14,1.1601e-22:99	./.:0,166,209:55:0:55,0:0:1,7.64323e-18,2.91403e-23:99	0/0:0,81,198:27:0:27,0:0:1,2.417e-09,3.66854e-22:86	./.:0,169,209:56:0:56,0:0:1,3.83069e-18,2.91403e-23:99	./.:0,175,210:58:0:58,0:0:1,9.62225e-19,2.31469e-23:99	0/0:0,123,203:41:0:41,0:0:1,1.52502e-13,1.1601e-22:99	0/0:0,96,199:32:0:32,0:0:1,7.64323e-11,2.91403e-22:99	0/0:0,96,196:32:0:32,0:0:1,7.64323e-11,5.81425e-22:99	0/1:110,0,159:33:0:24,9:0:3.28642e-11,1,9.57672e-18:99	0/1:73,0,152:35:0:28,7:1:1.64711e-07,1,4.79973e-17:67	0/1:58,0,153:29:0:24,5:0:5.2086e-06,0.999995,3.81254e-17:52	0/1:134,0,165:31:0:20,11:0:1.30835e-13,1,2.40556e-18:99	0/1:125,0,163:31:0:21,10:0:1.03926e-12,1,3.81256e-18:99	0/1:130,0,165:33:0:22,11:0:3.28642e-13,1,2.40556e-18:99	0/1:117,0,158:39:0:28,11:0:6.55727e-12,1,1.20564e-17:99	0/1:125,0,161:43:0:30,13:0:1.03926e-12,1,6.0425e-18:99	0/1:79,0,160:22:0:16,5:0:4.13736e-08,1,7.60706e-18:73
chr04	2375211	chr04_2375211_C_G	C	G	1397.8	.	.	GT:PL:DP:SP:AD:SCR:GP:GQ	0/0:0,51,192:17:0:17,0:0:0.999986,1.42977e-05,5.11068e-20:48	0/0:0,57,195:19:0:19,0:0:0.999996,3.59146e-06,2.56144e-20:54	0/0:0,102,198:34:0:34,0:0:1,1.13572e-10,1.28376e-20:99	0/0:0,132,202:44:0:44,0:0:1,1.13572e-13,5.11075e-21:99	0/0:0,78,197:26:0:26,0:1:1,2.85281e-08,1.61616e-20:75	0/0:0,123,201:41:0:41,0:0:1,9.02137e-13,6.43406e-21:99	0/0:0,69,196:23:0:23,0:0:1,2.26607e-07,2.03463e-20:66	0/0:0,141,204:47:0:47,0:0:1,1.42979e-14,3.22467e-21:99	0/0:0,69,197:23:0:23,0:0:1,2.26607e-07,1.61616e-20:66	0/0:0,57,190:19:0:19,0:0:0.999996,3.59146e-06,8.09997e-20:54	1/1:178,33,0:11:0:0,11:0:1.95448e-18,0.00111251,0.998887:29	1/1:195,54,0:18:0:0,18:0:3.90401e-20,8.84675e-06,0.999991:50	./.:140,21,0:7:0:0,7:0:1.21315e-14,0.0173456,0.982654:17	1/1:178,33,0:11:0:0,11:0:1.95448e-18,0.00111251,0.998887:29	./.:138,18,0:6:0:0,6:0:1.89009e-14,0.0340216,0.965978:14	1/1:170,27,0:9:0:0,9:0:1.22912e-17,0.00441434,0.995586:23	1/1:162,24,0:8:0:0,8:0:7.72129e-17,0.00876925,0.991231:20	1/1:194,54,0:18:0:0,18:1:4.91486e-20,8.84675e-06,0.999991:50	1/1:180,33,0:11:0:0,11:0:1.23319e-18,0.00111251,0.998887:29
chr04	2514568	chr04_2514568_G_A	G	A	716.26	.	.	GT:PL:DP:SP:AD:SCR:GP:GQ	0/0:0,39,255:13:0:13,0:0:0.999975,2.4684e-05,3.03937e-28:46	0/0:0,15,224:5:0:5,0:0:0.993838,0.00616229,3.80285e-25:22	0/0:0,18,255:6:0:6,0:0:0.996902,0.00309799,3.03003e-28:25	0/0:0,39,255:13:0:13,0:0:0.999975,2.4684e-05,3.03937e-28:46	0/0:0,15,243:5:0:5,0:0:0.993838,0.00616229,4.78751e-27:22	0/0:0,36,255:12:0:12,0:0:0.999951,4.92499e-05,3.03929e-28:43	0/0:0,27,255:9:0:9,0:0:0.999609,0.000391072,3.03825e-28:34	0/0:0,21,255:7:0:7,0:0:0.998445,0.00155507,3.03472e-28:28	./.:0,12,210:4:0:4,0:0:0.98778,0.0122204,9.4941e-24:19	0/0:0,21,255:7:0:7,0:0:0.998445,0.00155507,3.03472e-28:28	./.:0,12,200:4:0:4,0:0:0.98778,0.0122204,9.4941e-23:19	0/1:238,0,255:13:0:7,6:0:8.08301e-24,1,1.55013e-27:99	./.:0,6,110:2:0:2,0:0:0.95306,0.0469404,9.16039e-14:13	0/1:96,0,254:8:3:6,2:0:1.28107e-09,1,1.95149e-27:88	0/0:0,21,255:7:0:7,0:1:0.998445,0.00155507,3.03472e-28:28	0/0:0,36,255:12:0:12,0:1:0.999951,4.92499e-05,3.03929e-28:43	0/1:229,0,255:12:0:7,5:0:6.42056e-23,1,1.55013e-27:99	0/1:194,0,237:9:0:5,4:0:2.03036e-19,1,9.78063e-26:99	0/1:33,0,255:9:0:8,1:0:0.00254956,0.99745,1.54617e-27:25
chr04	3426936	chr04_3426936_A_G	A	G	2501.65	.	.	GT:PL:DP:SP:AD:SCR:GP:GQ	0/1:126,0,136:15:0:8,7:15:9.30303e-14,1,1.69557e-14:99	0/1:137,0,119:16:0:7,9:16:7.38966e-15,1,8.49798e-13:99	0/1:165,0,129:29:0:10,19:29:1.17118e-17,1,8.49798e-14:99	0/1:161,0,151:29:0:13,16:29:2.94188e-17,1,5.36186e-16:99	0/1:142,0,178:22:0:12,10:23:2.33682e-15,1,1.06983e-18:99	0/1:157,0,153:29:0:14,15:29:7.38966e-17,1,3.38311e-16:99	0/1:140,0,84:12:0:4,8:12:3.7036e-15,1,2.6873e-09:85	0/1:158,0,88:18:0:5,13:18:5.86982e-17,1,1.06983e-09:89	0/1:141,0,141:18:0:9,9:18:2.94188e-15,1,5.36186e-15:99	0/1:156,0,162:32:0:17,15:32:9.30303e-17,1,4.25908e-17:99	0/1:103,0,131:12:0:7,5:12:1.8562e-11,1,5.36186e-14:99	0/1:160,0,65:19:0:4,15:19:3.7036e-17,1,2.13459e-07:66	0/1:79,0,53:5:0:2,3:5:4.66254e-09,0.999997,3.38309e-06:54	0/1:117,0,89:10:0:4,6:10:7.38966e-13,1,8.49798e-10:90	0/1:153,0,60:15:0:4,11:15:1.8562e-16,0.999999,6.75018e-07:61	0/1:114,0,138:14:0:8,6:14:1.47443e-12,1,1.06983e-14:99	0/1:129,0,116:13:0:6,7:13:4.66256e-14,1,1.69557e-12:99	0/1:129,0,116:13:0:6,7:13:4.66256e-14,1,1.69557e-12:99	0/1:117,0,44:9:0:2,6:9:7.38946e-13,0.999973,2.68722e-05:45
chr04	4101947	chr04_4101947_G_A	G	A	779.877	.	.	GT:PL:DP:SP:AD:SCR:GP:GQ	0/0:0,36,180:12:0:12,0:0:0.999797,0.000203235,1.6369e-19:36	0/0:0,45,191:15:0:15,0:0:0.999974,2.55903e-05,1.30047e-20:45	0/0:0,45,188:15:0:15,0:0:0.999974,2.55903e-05,2.59478e-20:45	0/0:0,36,184:12:0:12,0:0:0.999797,0.000203235,6.51663e-20:36	./.:0,18,143:6:0:6,0:0:0.987337,0.0126634,8.10171e-16:18	0/0:0,27,167:9:0:9,0:0:0.998388,0.00161207,3.26145e-18:27	./.:0,18,143:6:0:6,0:0:0.987337,0.0126634,8.10171e-16:18	0/0:0,21,154:7:0:7,0:0:0.993613,0.00638709,6.47633e-17:21	0/0:0,51,194:17:0:17,0:0:0.999994,6.42811e-06,6.51792e-21:51	0/0:0,24,162:8:0:8,0:0:0.996789,0.00321136,1.02971e-17:24	0/1:125,0,16:7:0:1,6:0:3.88788e-13,0.994944,0.0050562:22	0/1:142,0,101:15:0:6,9:0:7.79676e-15,1,1.60704e-11:99	0/1:125,0,45:8:0:2,6:0:3.90761e-13,0.999994,6.39769e-06:51	0/1:114,0,19:6:0:1,5:0:4.90693e-12,0.997459,0.00254051:25	0/1:71,0,53:5:0:2,3:0:9.81553e-08,0.999999,1.01397e-06:59	0/1:53,0,79:5:0:3,2:0:6.19315e-06,0.999994,2.54697e-09:52	0/1:69,0,123:9:0:6,3:0:1.55566e-07,1,1.01397e-13:68	./.:146,0,4:11:0:1,10:0:2.87258e-15,0.925461,0.0745391:11	0/1:22,0,100:5:0:4,1:0:0.00773644,0.992264,2.00749e-11:21
chr04	5687700	chr04_5687700_C_T	C	T	717.43	.	.	GT:PL:DP:SP:AD:SCR:GP:GQ	0/0:0,48,255:16:0:16,0:30:0.999994,6.2546e-06,1.23124e-27:52	0/0:0,72,255:24:0:24,0:44:1,2.49002e-08,1.23125e-27:76	0/0:0,90,255:30:0:30,0:60:1,3.94641e-10,1.23125e-27:94	0/0:0,30,255:10:0:10,0:18:0.999606,0.000394485,1.23076e-27:34	0/0:0,96,255:32:0:32,0:64:1,9.91293e-11,1.23125e-27:99	0/0:0,57,255:19:0:19,0:38:0.999999,7.87412e-07,1.23124e-27:61	0/0:0,69,255:23:0:23,0:38:1,4.96824e-08,1.23124e-27:73	0/0:0,96,255:32:0:32,0:62:1,9.91293e-11,1.23125e-27:99	0/0:0,78,255:26:0:26,0:48:1,6.25464e-09,1.23124e-27:82	0/0:0,24,255:8:0:8,0:16:0.998431,0.00156863,1.22931e-27:28	0/1:90,0,189:7:8:5,2:10:2.53395e-09,1,1.24206e-20:85	0/1:201,0,255:17:0:12,5:30:2.01279e-20,1,3.11991e-27:99	0/1:45,0,197:5:0:4,1:10:8.01241e-05,0.99992,1.96837e-21:40	0/0:0,27,255:9:0:9,0:18:0.999213,0.000786793,1.23028e-27:31	./.:37,3,0:1:0:0,1:0:0.000842153,0.834821,0.164337:7	0/1:75,0,255:18:0:15,3:33:8.01305e-08,1,3.11991e-27:70	./.:93,0,98:4:5:2,2:8:1.26998e-09,1,1.56366e-11:88	0/1:50,0,170:6:12:4,2:8:2.53388e-05,0.999975,9.86578e-19:45	0/1:214,0,253:11:2:6,5:20:1.00878e-21,1,4.94473e-27:99
chr04	6105448	chr04_6105448_C_T	C	T	1125.88	.	.	GT:PL:DP:SP:AD:SCR:GP:GQ	0/0:0,81,255:27:0:27,0:0:1,1.96317e-09,4.829e-28:87	0/0:0,90,255:30:0:30,0:0:1,2.47149e-10,4.829e-28:96	0/0:0,96,255:32:0:32,0:0:1,6.2081e-11,4.829e-28:99	0/0:0,102,255:34:0:34,0:0:1,1.5594e-11,4.829e-28:99	0/0:0,60,255:20:0:20,0:0:1,2.47149e-07,4.829e-28:66	0/0:0,96,255:32:0:32,0:0:1,6.2081e-11,4.829e-28:99	0/0:0,84,255:28:0:28,0:0:1,9.83917e-10,4.829e-28:90	0/0:0,78,255:26:0:26,0:0:1,3.91704e-09,4.829e-28:84	0/0:0,123,255:41:0:41,0:0:1,1.23868e-13,4.829e-28:99	0/0:0,81,255:27:0:27,0:0:1,1.96317e-09,4.829e-28:87	0/1:135,0,255:12:0:9,3:3:1.2795e-13,1,1.95388e-27:99	0/0:0,30,255:10:0:10,0:0:0.999753,0.000247088,4.8278e-28:36	0/1:36,0,255:8:0:7,1:0:0.00101531,0.998985,1.9519e-27:29	0/1:250,0,255:18:5:12,6:4:4.04615e-25,1,1.95388e-27:99	0/1:120,0,255:17:3:14,3:4:4.04615e-12,1,1.95388e-27:99	0/1:255,0,255:18:5:10,8:12:1.2795e-25,1,1.95388e-27:99	0/1:172,0,255:14:3:10,4:3:2.55295e-17,1,1.95388e-27:99	0/1:162,0,255:18:0:14,4:6:2.55295e-16,1,1.95388e-27:99	0/1:87,0,255:8:3:6,2:0:8.07312e-09,1,1.95388e-27:80
chr04	6152717	chr04_6152717_C_T	C	T	2460.38	.	.	GT:PL:DP:SP:AD:SCR:GP:GQ	1/1:154,21,0:7:0:0,7:0:2.81904e-17,0.00421855,0.995781:23	1/1:143,18,0:6:0:0,6:0:3.53413e-16,0.00838191,0.991618:20	./.:92,9,0:3:0:0,3:0:4.20451e-11,0.0629182,0.937082:12	1/1:143,18,0:6:0:0,6:0:3.53413e-16,0.00838191,0.991618:20	0/0:0,30,175:10:0:10,0:0:0.992556,0.00744417,4.41385e-17:21	0/0:0,30,175:10:0:10,0:0:0.992556,0.00744417,4.41385e-17:21	./.:0,21,149:7:0:7,0:0:0.943775,0.056225,1.67083e-14:12	./.:0,15,129:5:0:5,0:0:0.808296,0.191704,1.43098e-12:7	1/1:162,24,0:8:0:0,8:0:4.4773e-18,0.00211874,0.997881:26	1/1:162,24,0:8:0:0,8:0:4.4773e-18,0.00211874,0.997881:26	1/1:194,51,0:17:0:0,17:0:2.83097e-21,4.2364e-06,0.999996:53	1/1:197,81,0:27:0:0,27:0:1.41885e-21,4.23642e-09,1:83	1/1:175,33,0:11:0:0,11:0:2.24813e-19,0.000267228,0.999733:35	1/1:173,30,0:10:0:0,10:0:3.5621e-19,0.000533049,0.999467:32	1/1:195,60,0:20:0:0,20:0:2.24873e-21,5.33333e-07,0.999999:62	1/1:189,42,0:14:0:0,14:0:8.95206e-21,3.36499e-05,0.999966:44	1/1:195,60,0:20:0:0,20:0:2.24873e-21,5.33333e-07,0.999999:62	1/1:196,66,0:22:0:0,22:0:1.78623e-21,1.33967e-07,1:68	1/1:197,87,0:29:0:0,29:0:1.41885e-21,1.06414e-09,1:89
chr04	6804095	chr04_6804095_G_A	G	A	1460.03	.	.	GT:PL:DP:SP:AD:SCR:GP:GQ	0/0:0,36,184:12:0:12,0:0:0.99978,0.000220425,7.66582e-20:36	0/0:0,42,189:14:0:14,0:0:0.999945,5.53775e-05,2.42455e-20:42	0/0:0,30,224:10:0:10,0:2:0.999123,0.000876953,7.66079e-24:30	0/0:0,60,250:20:0:20,0:2:0.999999,8.77722e-07,1.92599e-26:60	0/0:0,36,184:12:0:12,0:0:0.99978,0.000220425,7.66582e-20:36	0/0:0,45,191:15:0:15,0:0:0.999972,2.77553e-05,1.52983e-20:45	0/0:0,30,175:10:0:10,0:0:0.999123,0.000876953,6.08518e-19:30	0/0:0,36,182:12:0:12,0:0:0.99978,0.000220425,1.21495e-19:36	0/0:0,42,189:14:0:14,0:0:0.999945,5.53775e-05,2.42455e-20:42	0/0:0,33,180:11:0:11,0:0:0.99956,0.00043971,1.92515e-19:33	0/1:205,0,36:11:0:2,9:6:3.60262e-21,0.999945,5.51155e-05:42	0/1:156,0,203:14:0:8,6:8:2.86182e-16,1,1.09976e-21:99	0/1:158,0,50:6:0:2,4:4:1.80568e-16,0.999998,2.1943e-06:56	0/1:126,0,91:9:0:4,5:2:2.86182e-13,1,1.743e-10:97	0/1:112,0,145:10:0:6,4:4:7.18857e-12,1,6.93901e-16:99	./.:98,0,56:4:5:2,2:4:1.80569e-10,0.999999,5.51185e-07:62	0/1:190,0,120:13:7:7,6:4:1.13931e-19,1,2.19431e-13:99	./.:255,24,0:8:0:0,8:8:1.61264e-25,0.0178194,0.982181:17	0/1:255,0,112:15:6:6,9:6:3.60282e-26,1,1.38451e-12:99
chr04	8163079	chr04_8163079_C_T	C	T	524.063	.	.	GT:PL:DP:SP:AD:SCR:GP:GQ	0/0:0,45,191:15:0:15,0:15:0.999991,8.99419e-06,1.60645e-21:50	0/0:0,132,204:44:0:44,0:44:1,1.79459e-14,8.05141e-23:99	0/0:0,63,196:21:0:21,0:21:1,1.4255e-07,5.0801e-22:68	0/0:0,132,202:44:0:44,0:44:1,1.79459e-14,1.27606e-22:99	0/0:0,66,196:22:0:22,0:22:1,7.1444e-08,5.0801e-22:71	0/0:0,51,194:17:0:17,0:17:0.999998,2.25925e-06,8.05139e-22:56	0/0:0,21,154:7:0:7,0:7:0.997746,0.00225417,8.03326e-18:26	0/0:0,87,199:29:0:29,0:29:1,5.675e-10,2.54608e-22:92	0/0:0,57,195:19:0:19,0:19:0.999999,5.675e-07,6.39546e-22:62	0/0:0,45,191:15:0:15,0:15:0.999991,8.99419e-06,1.60645e-21:50	0/1:35,0,125:8:0:6,2:8:0.00111058,0.998889,2.24607e-14:29	0/1:80,0,161:19:0:14,5:19:3.51588e-08,1,5.64815e-18:74	0/0:0,18,132:6:0:6,0:6:0.995512,0.00448758,1.27034e-15:23	0/1:48,0,113:7:0:5,2:7:5.57198e-05,0.999944,3.56354e-13:42	0/1:104,0,163:23:0:16,7:23:1.3997e-10,1,3.56374e-18:98	0/1:115,0,105:11:0:5,6:11:1.11182e-11,1,2.24857e-12:99	0/1:90,0,162:24:0:18,6:24:3.51588e-09,1,4.48648e-18:84	0/1:58,0,151:13:0:10,3:13:5.57226e-06,0.999994,5.64812e-17:52	0/1:83,0,151:15:0:10,5:15:1.76211e-08,1,5.64815e-17:77
chr04	9499485	chr04_9499485_C_T	C	T	2812.48	.	.	GT:PL:DP:SP:AD:SCR:GP:GQ	0/1:155,0,43:18:0:2,16:17:1.7964e-17,0.99978,0.000220468:36	1/1:157,47,0:39:0:2,37:39:2.57664e-18,4.53478e-06,0.999995:53	1/1:153,23,0:31:0:2,29:30:6.46489e-18,0.00113779,0.998862:29	1/1:152,23,0:31:0:2,29:30:8.13882e-18,0.00113779,0.998862:29	1/1:157,60,0:40:0:1,39:38:2.57665e-18,2.27278e-07,1:66	1/1:197,69,0:23:0:0,23:22:2.57665e-22,2.86126e-08,1:75	./.:122,1,0:42:0:4,38:41:6.90204e-15,0.152925,0.847075:8	1/1:191,45,0:15:0:0,15:15:1.02578e-21,7.18712e-06,0.999993:51	0/1:163,0,118:33:0:10,23:29:2.84772e-18,1,6.97336e-12:99	0/1:132,0,39:37:0:4,33:34:3.58309e-15,0.999446,0.000553607:32	0/1:125,0,45:8:0:2,6:7:1.79654e-14,0.999861,0.000139117:38	1/1:143,18,0:6:0:0,6:6:6.44903e-17,0.00358919,0.996411:24	./.:114,0,19:6:0:1,5:6:2.14331e-13,0.947516,0.0524842:12	1/1:154,21,0:7:0:0,7:7:5.13183e-18,0.00180208,0.998198:27	0/1:149,0,27:11:0:1,10:10:7.09091e-17,0.991297,0.00870254:20	0/1:113,0,76:7:0:2,5:6:2.84772e-13,1,1.1052e-07:69	0/1:158,0,43:18:0:3,15:17:9.00331e-18,0.99978,0.000220468:36	1/1:182,36,0:12:0:0,12:12:8.14763e-21,5.70865e-05,0.999943:42	1/1:187,39,0:13:0:0,13:13:2.57658e-21,2.86118e-05,0.999971:45
chr04	10611360	chr04_10611360_G_T	G	T	2086.85	.	.	GT:PL:DP:SP:AD:SCR:GP:GQ	0/0:0,45,255:15:0:15,0:30:0.999965,3.54338e-05,9.92636e-27:44	./.:0,15,206:5:0:5,0:10:0.965778,0.0342224,7.61522e-22:14	./.:0,12,210:4:0:4,0:7:0.933967,0.0660335,2.93182e-22:11	0/0:0,45,255:15:0:15,0:30:0.999965,3.54338e-05,9.92636e-27:44	0/0:0,30,255:10:0:10,0:19:0.998881,0.0011193,9.9156e-27:29	0/0:0,42,255:14:0:14,0:28:0.999929,7.06972e-05,9.92601e-27:41	0/0:0,39,255:13:0:13,0:26:0.999859,0.000141049,9.92531e-27:38	0/0:0,36,255:12:0:12,0:24:0.999719,0.000281391,9.92392e-27:35	0/0:0,24,255:8:0:8,0:16:0.995559,0.00444119,9.88263e-27:23	0/0:0,21,255:7:0:7,0:14:0.991178,0.00882235,9.83914e-27:20	0/1:232,0,220:10:0:5,5:20:5.63076e-24,1,2.80138e-23:99	./.:255,0,9:17:0:1,16:32:2.72593e-26,0.965934,0.0340659:14	0/1:255,0,132:13:0:3,10:25:2.82207e-26,1,1.76755e-14:99	0/1:255,0,135:12:0:3,9:24:2.82207e-26,1,8.85876e-15:99	0/1:255,0,212:18:0:5,13:36:2.82207e-26,1,1.76755e-22:99	0/1:167,0,132:7:15:3,4:14:1.7806e-17,1,1.76755e-14:99	0/1:255,0,69:14:3:2,12:27:2.82207e-26,1,3.52673e-08:74	1/1:255,42,0:14:0:0,14:28:1.00716e-25,0.00022518,0.999775:36	0/1:255,0,177:15:3:4,11:30:2.82207e-26,1,5.5895e-19:99
chr04	10669642	chr04_10669642_T_C	T	C	1035.33	.	.	GT:PL:DP:SP:AD:SCR:GP:GQ	0/0:0,60,196:20:0:20,0:0:0.999999,5.74967e-07,2.07599e-21:62	0/0:0,84,198:28:0:28,0:0:1,2.28899e-09,1.30986e-21:86	0/0:0,90,198:30:0:30,0:0:1,5.74967e-10,1.30986e-21:92	0/0:0,66,197:22:0:22,0:0:1,1.44425e-07,1.64902e-21:68	0/0:0,63,196:21:0:21,0:0:1,2.88166e-07,2.07599e-21:65	0/0:0,75,198:25:0:25,0:0:1,1.81821e-08,1.30986e-21:77	0/0:0,75,198:25:0:25,0:0:1,1.81821e-08,1.30986e-21:77	0/0:0,75,198:25:0:25,0:0:1,1.81821e-08,1.30986e-21:77	0/0:0,90,222:30:0:30,0:2:1,5.74967e-10,5.21466e-24:92	0/0:0,66,196:22:0:22,0:0:1,1.44425e-07,2.07599e-21:68	0/1:127,0,127:14:0:7,7:0:3.47022e-13,1,2.86803e-14:99	0/1:149,0,121:17:0:7,10:0:2.18956e-15,1,1.14178e-13:99	0/1:78,0,157:17:0:12,5:0:2.75649e-08,1,2.86803e-17:75	0/1:109,0,91:9:0:4,5:1:2.18956e-11,1,1.14178e-10:98	0/1:157,0,146:24:0:11,13:0:3.47022e-16,1,3.61063e-16:99	0/1:44,0,160:21:0:17,4:0:6.92352e-05,0.999931,1.43732e-17:41	0/1:164,0,128:25:0:9,16:0:6.924e-17,1,2.27815e-14:99	0/1:150,0,164:33:0:19,14:0:1.73923e-15,1,5.72246e-18:99	0/1:144,0,124:16:0:7,9:0:6.924e-15,1,5.72247e-14:99
chr04	11340266	chr04_11340266_C_G	C	G	2206.27	.	.	GT:PL:DP:SP:AD:SCR:GP:GQ	0/0:0,78,255:26:0:26,0:0:1,1.42493e-08,6.39042e-27:78	0/0:0,75,255:25:0:25,0:0:1,2.84312e-08,6.39042e-27:75	0/0:0,108,255:36:0:36,0:0:1,1.42493e-11,6.39042e-27:99	0/0:0,120,255:41:0:40,0:0:1,8.99073e-13,6.39042e-27:99	0/0:0,72,255:24:0:24,0:0:1,5.67276e-08,6.39042e-27:72	0/0:0,93,255:31:0:31,0:0:1,4.50604e-10,6.39042e-27:93	0/0:0,114,255:38:0:38,0:0:1,3.57927e-12,6.39042e-27:99	0/0:0,51,255:17:0:17,0:0:0.999993,7.14154e-06,6.39038e-27:51	./.:0,238,255:79:0:79,0:0:1,1.42493e-24,6.39042e-27:99	0/0:0,69,255:23:0:23,0:0:1,1.13187e-07,6.39042e-27:69	0/1:255,0,255:27:2:12,15:0:3.51727e-26,1,7.10779e-27:99	0/1:255,0,94:34:17:4,30:0:3.51727e-26,1,8.94818e-11:99	0/1:255,0,255:21:4:10,11:0:3.51727e-26,1,7.10779e-27:99	0/1:255,0,255:27:4:8,19:0:3.51727e-26,1,7.10779e-27:99	./.:255,0,255:51:0:24,27:0:3.51727e-26,1,7.10779e-27:99	0/1:255,0,255:48:1:24,24:0:3.51727e-26,1,7.10779e-27:99	./.:255,0,255:51:3:14,37:0:3.51727e-26,1,7.10779e-27:99	0/1:255,0,255:32:2:8,24:0:3.51727e-26,1,7.10779e-27:99	0/1:255,0,255:27:2:8,19:0:3.51727e-26,1,7.10779e-27:99
chr04	11885464	chr04_11885464_T_C	T	C	2169.57	.	.	GT:PL:DP:SP:AD:SCR:GP:GQ	0/0:0,42,186:14:0:14,0:0:0.999936,6.39385e-05,6.44901e-20:41	0/0:0,63,249:21:0:21,0:1:0.999999,5.07914e-07,3.23237e-26:62	0/0:0,33,180:11:0:11,0:0:0.999492,0.000507656,2.56626e-19:32	0/0:0,81,197:27:0:27,0:0:1,8.0499e-09,5.12296e-21:80	0/0:0,78,255:26:0:26,0:6:1,1.60617e-08,8.11934e-27:77	0/0:0,84,196:29:0:28,0:0:1,4.03451e-09,6.44942e-21:83	./.:0,255,255:97:0:97,0:1:1,3.20472e-26,8.11934e-27:99	0/0:0,36,184:12:0:12,0:0:0.999745,0.000254495,1.0219e-19:35	./.:0,255,255:190:0:190,0:2:1,3.20472e-26,8.11934e-27:99	0/0:0,66,194:23:0:22,0:0:1,2.5456e-07,1.02216e-20:65	0/1:255,0,129:19:14:8,11:22:3.1204e-26,1,3.18956e-14:99	0/1:255,0,153:36:31:16,20:40:3.1204e-26,1,1.26979e-16:99	0/1:255,0,81:16:7:3,13:27:3.1204e-26,1,2.01247e-09:86	0/1:220,0,124:16:3:7,9:18:9.86756e-23,1,1.00863e-13:99	0/1:255,0,99:25:9:7,18:36:3.1204e-26,1,3.18956e-11:99	0/1:255,0,64:35:13:5,30:62:3.12039e-26,1,1.00863e-07:69	0/1:255,0,190:31:21:13,18:36:3.1204e-26,1,2.53356e-20:99	0/1:255,0,159:33:20:10,23:47:3.1204e-26,1,3.18956e-17:99	0/1:255,0,66:24:9:5,19:38:3.1204e-26,1,6.364e-08:71
chr04	12241436	chr04_12241436_C_A	C	A	489.702	.	.	GT:PL:DP:SP:AD:SCR:GP:GQ	0/0:0,114,241:38:0:38,0:8:1,1.4929e-12,2.79256e-26:99	0/0:0,126,232:42:0:42,0:4:1,9.41957e-14,2.21821e-25:99	0/0:0,141,255:47:0:47,0:6:1,2.97873e-15,1.11174e-27:99	0/0:0,132,245:44:0:44,0:3:1,2.36609e-14,1.11174e-26:99	0/0:0,138,255:46:0:46,0:6:1,5.94335e-15,1.11174e-27:99	0/0:0,84,241:28:0:28,0:6:1,1.4929e-09,2.79256e-26:88	0/0:0,120,255:40:0:40,0:4:1,3.75e-13,1.11174e-27:99	0/0:0,75,251:25:0:25,0:2:1,1.18585e-08,2.79256e-27:79	0/0:0,141,254:47:0:47,0:2:1,2.97873e-15,1.3996e-27:99	0/0:0,87,212:29:0:29,0:2:1,7.48223e-10,2.21821e-23:91	0/0:0,30,188:10:0:10,0:2:0.999625,0.000374859,5.5698e-21:34	1/1:195,60,0:20:0:0,20:0:8.99483e-19,1.06666e-05,0.999989:49	1/1:192,48,0:16:0:0,16:0:1.79442e-18,0.000169027,0.999831:37	0/0:0,63,250:21:0:21,0:2:1,1.87945e-07,3.51562e-27:67	0/0:0,18,156:6:0:6,0:2:0.994092,0.00590823,8.77867e-18:22	0/0:0,69,255:23:0:23,0:10:1,4.72097e-08,1.11174e-27:73	0/0:0,39,187:13:0:13,0:0:0.999953,4.72075e-05,7.01426e-21:43	1/1:198,84,0:28:0:0,28:0:4.50814e-19,4.24648e-08,1:73	0/0:0,48,192:16:0:16,0:0:0.999994,5.94331e-06,2.2182e-21:52
chr04	14027251	chr04_14027251_A_G	A	G	626.202	.	.	GT:PL:DP:SP:AD:SCR:GP:GQ	0/0:0,30,255:10:0:10,0:20:0.999726,0.000273686,5.9233e-28:35	0/0:0,54,255:18:0:18,0:30:0.999999,1.08986e-06,5.92491e-28:59	0/0:0,57,255:19:0:19,0:25:0.999999,5.46224e-07,5.92492e-28:62	0/0:0,51,255:17:0:17,0:34:0.999998,2.17455e-06,5.92491e-28:56	0/0:0,51,255:17:0:17,0:26:0.999998,2.17455e-06,5.92491e-28:56	0/0:0,48,255:16:0:16,0:26:0.999996,4.3388e-06,5.92489e-28:53	0/0:0,42,255:14:0:14,0:28:0.999983,1.72728e-05,5.92482e-28:47	0/0:0,60,255:20:0:20,0:32:1,2.73761e-07,5.92492e-28:65	0/0:0,57,255:19:0:19,0:35:0.999999,5.46224e-07,5.92492e-28:62	0/0:0,81,255:27:0:27,0:48:1,2.17456e-09,5.92492e-28:86	./.:51,0,88:3:0:2,1:2:2.90146e-05,0.999971,1.08467e-10:45	0/1:99,0,190:7:0:5,2:10:4.59863e-10,1,6.84402e-21:93	./.:0,9,115:3:0:3,0:2:0.966684,0.0333162,5.72752e-14:14	./.:0,6,110:2:0:2,0:4:0.935659,0.0643411,1.75307e-13:11	0/0:0,15,194:5:0:5,0:8:0.991417,0.00858277,7.39501e-22:20	0/1:181,0,255:11:0:7,4:20:2.90154e-18,1,2.16427e-27:99	0/1:181,0,130:7:0:3,4:10:2.90154e-18,1,6.84402e-15:99	0/1:147,0,202:8:3:5,3:14:7.28834e-15,1,4.31828e-22:99	0/1:45,0,161:5:0:4,1:6:0.000115499,0.999884,5.43577e-18:39
chr04	14941819	chr04_14941819_T_C	T	C	1177.37	.	.	GT:PL:DP:SP:AD:SCR:GP:GQ	0/0:0,108,199:36:0:36,0:0:1,1.52106e-11,2.8989e-21:99	0/0:0,75,198:25:0:25,0:0:1,3.03491e-08,3.6495e-21:75	0/0:0,63,196:21:0:21,0:0:1,4.81001e-07,5.78406e-21:63	0/0:0,132,204:44:0:44,0:0:1,6.05545e-14,9.16712e-22:99	0/0:0,57,195:19:0:19,0:0:0.999998,1.9149e-06,7.28169e-21:57	0/0:0,111,201:37:0:37,0:0:1,7.62336e-12,1.82908e-21:99	0/0:0,60,196:20:0:20,0:0:0.999999,9.59723e-07,5.78406e-21:60	0/0:0,99,199:33:0:33,0:0:1,1.20822e-10,2.8989e-21:99	0/0:0,69,197:23:0:23,0:0:1,1.20822e-07,4.59444e-21:69	0/0:0,105,200:35:0:35,0:1:1,3.03492e-11,2.30268e-21:99	0/1:160,0,95:22:0:6,16:4:1.04197e-16,1,7.58729e-11:99	0/1:153,0,88:31:0:7,24:0:5.2222e-16,1,3.80265e-10:94	0/1:104,0,107:10:0:5,5:0:4.14814e-11,1,4.78725e-12:99	0/1:154,0,67:18:0:4,14:1:4.14814e-16,1,4.78725e-08:73	0/1:152,0,67:18:0:4,14:0:6.57436e-16,1,4.78725e-08:73	0/1:146,0,30:13:0:2,11:0:2.61667e-15,0.99976,0.000239874:36	0/1:89,0,152:16:0:11,5:0:1.31176e-09,1,1.51386e-16:88	0/1:155,0,71:22:0:5,17:0:3.29499e-16,1,1.90584e-08:77	0/1:154,0,88:18:0:5,13:0:4.14814e-16,1,3.80265e-10:94
chr04	15116409	chr04_15116409_G_T	G	T	2658.91	.	.	GT:PL:DP:SP:AD:SCR:GP:GQ	1/1:192,60,0:21:0:0,20:0:1.42751e-21,3.00829e-07,1:65	1/1:192,48,0:16:0:0,16:0:1.4275e-21,4.76779e-06,0.999995:53	1/1:201,111,0:37:0:0,37:0:1.79713e-22,2.38957e-12,1:99	1/1:197,72,0:24:0:0,24:0:4.51418e-22,1.8981e-08,1:77	0/0:0,72,197:24:0:24,0:0:0.999999,8.38958e-07,8.81903e-19:60	0/0:0,54,193:18:0:18,0:0:0.999947,5.29319e-05,2.21512e-18:42	0/1:147,0,136:19:0:9,10:0:1.50058e-16,1,8.34989e-14:99	1/1:190,51,0:17:0:0,17:0:2.26244e-21,2.38956e-06,0.999998:56	1/1:196,63,0:21:0:0,21:1:5.68301e-22,1.50772e-07,1:68	1/1:184,36,0:12:0:0,12:0:9.00629e-21,7.55591e-05,0.999924:41	1/1:162,24,0:8:0:0,8:0:1.4258e-18,0.00119619,0.998804:29	1/1:184,36,0:12:0:0,12:0:9.00629e-21,7.55591e-05,0.999924:41	1/1:123,15,0:5:0:0,5:0:1.12323e-14,0.0094234,0.990577:20	./.:92,9,0:3:0:0,3:0:1.37542e-11,0.0364901,0.96351:14	1/1:162,24,0:8:0:0,8:0:1.4258e-18,0.00119619,0.998804:29	1/1:142,22,4:7:0:0,6:0:3.56873e-16,0.00474519,0.995255:23	1/1:162,24,0:8:0:0,8:0:1.4258e-18,0.00119619,0.998804:29	1/1:129,15,0:5:0:0,5:0:2.82141e-15,0.0094234,0.990577:20	./.:92,9,0:3:0:0,3:0:1.37542e-11,0.0364901,0.96351:14
chr04	21390207	chr04_21390207_C_T	C	T	56.8742	.	.	GT:PL:DP:SP:AD:SCR:GP:GQ	0/0:0,54,255:18:0:18,0:17:1,2.16463e-07,2.33726e-29:66	0/0:0,63,255:21:0:21,0:21:1,2.72511e-08,2.33726e-29:75	0/0:0,8,255:18:0:17,1:16:0.991456,0.00854392,2.31729e-29:20	0/0:0,123,255:41:0:41,0:37:1,2.72511e-14,2.33726e-29:99	0/0:0,102,255:34:0:34,0:27:1,3.43071e-12,2.33726e-29:99	0/0:0,114,255:38:0:38,0:33:1,2.16463e-13,2.33726e-29:99	0/0:0,108,255:36:0:36,0:32:1,8.61755e-13,2.33726e-29:99	0/1:58,0,255:16:3:14,2:14:2.91476e-05,0.999971,4.29844e-28:45	0/0:0,36,255:12:0:12,0:9:0.999986,1.36577e-05,2.33723e-29:48	0/0:0,47,255:31:0:30,1:31:0.999999,1.08488e-06,2.33726e-29:59	0/0:0,21,201:7:0:7,0:7:0.999568,0.000431714,5.8684e-24:33	0/0:0,48,255:16:0:16,0:11:0.999999,8.61754e-07,2.33726e-29:60	0/0:0,18,169:6:0:6,0:5:0.999139,0.000861013,9.2968e-21:30	./.:0,12,146:4:0:4,0:3:0.996581,0.00341898,1.85021e-18:24	0/0:0,51,255:17:0:17,0:15:1,4.319e-07,2.33726e-29:63	0/0:0,42,255:14:0:14,0:12:0.999997,3.4307e-06,2.33726e-29:54	0/1:50,0,255:17:3:15,2:18:0.000183881,0.999816,4.29778e-28:37	0/0:0,45,255:15:0:15,0:10:0.999998,1.71942e-06,2.33726e-29:57	./.:10,0,233:10:0:9,1:6:0.647781,0.352219,2.39958e-26:4
chr04	21506589	chr04_21506589_T_C	T	C	533.046	.	.	GT:PL:DP:SP:AD:SCR:GP:GQ	0/0:0,27,235:9:0:9,0:4:0.998547,0.00145299,4.19853e-25:28	0/0:0,48,201:16:0:16,0:5:0.999988,1.15582e-05,1.05615e-21:49	0/0:0,36,234:12:0:12,0:4:0.999817,0.000183153,5.29236e-25:37	0/0:0,84,255:28:0:28,0:5:1,2.90332e-09,4.20464e-27:85	0/0:0,30,233:10:0:10,0:2:0.999271,0.000728749,6.65905e-25:31	0/0:0,48,210:16:0:16,0:5:0.999988,1.15582e-05,1.32961e-22:49	0/0:0,66,255:22:0:22,0:10:1,1.83187e-07,4.20464e-27:67	0/0:0,39,240:13:0:13,0:4:0.999908,9.18025e-05,1.3295e-25:40	0/0:0,27,255:9:0:9,0:7:0.998547,0.00145299,4.19853e-27:28	0/0:0,45,255:15:0:15,0:9:0.999977,2.30613e-05,4.20454e-27:46	0/1:71,0,108:13:0:5,8:11:1.08919e-07,1,2.88958e-12:69	0/1:70,0,176:19:0:8,11:17:1.37122e-07,1,4.57967e-19:68	0/1:49,0,22:5:0:1,4:4:1.72424e-05,0.998834,0.00114902:29	0/1:71,0,21:16:0:2,14:15:1.08762e-07,0.998554,0.00144612:28	0/1:67,0,108:28:0:6,22:25:2.73593e-07,1,2.88958e-12:65	0/1:90,0,113:17:0:5,12:13:1.37122e-09,1,9.13765e-13:88	./.:28,0,81:4:0:3,1:1:0.00216852,0.997831,1.44508e-09:26	0/1:85,0,81:13:0:4,9:10:4.33616e-09,1,1.44822e-09:82	0/1:89,0,125:25:0:9,16:18:1.72626e-09,1,5.76547e-14:87
chr04	23990483	chr04_23990483_C_A	C	A	873.331	.	.	GT:PL:DP:SP:AD:SCR:GP:GQ	0/0:0,33,255:11:0:11,0:18:0.999742,0.000258204,2.09883e-27:35	0/0:0,21,224:7:0:7,0:12:0.995923,0.00407662,2.63218e-24:23	0/0:0,18,212:6:0:6,0:10:0.991899,0.00810106,4.15486e-23:20	0/0:0,21,227:7:0:7,0:10:0.995923,0.00407662,1.31921e-24:23	0/0:0,30,255:10:0:10,0:18:0.999485,0.000515052,2.09829e-27:32	0/0:0,33,255:11:0:11,0:17:0.999742,0.000258204,2.09883e-27:35	./.:0,9,113:3:0:3,0:4:0.939078,0.0609223,3.12457e-13:12	./.:0,15,181:5:0:5,0:9:0.983966,0.0160345,5.18882e-20:17	0/0:0,42,255:14:0:14,0:22:0.999968,3.25132e-05,2.0993e-27:44	0/0:0,39,255:13:0:13,0:21:0.999935,6.48703e-05,2.09923e-27:41	0/1:107,0,153:7:3:4,3:9:3.87191e-11,1,6.45676e-17:99	0/1:149,0,173:17:25:7,10:13:2.44301e-15,1,6.45676e-19:99	./.:85,0,56:4:0:2,2:3:6.13657e-09,1,3.23604e-07:64	0/1:100,0,154:13:17:8,5:14:1.94055e-10,1,5.12878e-17:97	0/1:162,0,204:13:6:8,5:13:1.22441e-16,1,5.12878e-22:99	0/1:53,0,255:23:14:19,4:20:9.72571e-06,0.99999,4.0739e-27:50	0/1:67,0,224:13:7:10,3:10:3.87191e-07,1,5.12878e-24:64	0/1:125,0,61:8:0:2,6:10:6.13657e-13,1,1.02333e-07:69	0/1:112,0,207:10:13:6,4:8:1.22441e-11,1,2.57048e-22:99
chr04	24059759	chr04_24059759_C_T	C	T	481.323	.	.	GT:PL:DP:SP:AD:SCR:GP:GQ	0/0:0,21,255:7:0:7,0:11:0.996765,0.00323547,1.31589e-27:24	0/0:0,48,255:16:0:16,0:30:0.999994,6.47652e-06,1.32016e-27:51	0/0:0,48,255:16:0:16,0:32:0.999994,6.47652e-06,1.32016e-27:51	0/0:0,54,255:18:0:18,0:32:0.999998,1.62684e-06,1.32016e-27:57	0/0:0,63,255:21:0:21,0:34:1,2.04807e-07,1.32017e-27:66	0/0:0,81,255:27:0:27,0:43:1,3.24597e-09,1.32017e-27:84	0/0:0,27,255:9:0:9,0:14:0.999185,0.000814686,1.31909e-27:30	0/0:0,24,255:8:0:8,0:18:0.998376,0.0016242,1.31802e-27:27	0/0:0,39,255:13:0:13,0:26:0.999949,5.14425e-05,1.3201e-27:42	0/0:0,36,255:12:0:12,0:18:0.999897,0.000102636,1.32003e-27:39	0/1:45,0,196:5:0:4,1:8:7.73788e-05,0.999923,2.56596e-21:41	0/1:29,0,223:8:0:6,2:8:0.00307128,0.996929,5.10444e-24:25	./.:4,3,0:1:0:0,1:2:0.617545,0.317697,0.0647585:4	0/1:99,0,227:7:0:5,2:14:3.08074e-10,1,2.03838e-24:95	0/1:79,0,255:11:0:8,3:14:3.08074e-08,1,3.23061e-27:75	0/1:131,0,45:5:0:1,4:10:1.94381e-13,0.999997,3.2306e-06:54	0/1:126,0,255:12:0:7,5:22:6.14689e-13,1,3.23061e-27:99	./.:0,6,110:2:0:2,0:4:0.906909,0.0930911,3.7861e-13:10	./.:51,0,101:3:0:2,1:6:1.94378e-05,0.999981,8.11476e-12:47
chr04	24533743	chr04_24533743_T_C	T	C	301.736	.	.	GT:PL:DP:SP:AD:SCR:GP:GQ	0/0:0,39,187:13:0:13,0:0:0.99997,2.96209e-05,2.76153e-21:45	0/0:0,18,143:6:0:6,0:0:0.996285,0.00371531,6.91108e-17:24	0/0:0,63,196:21:0:21,0:0:1,1.17926e-07,3.47666e-22:69	0/0:0,39,187:13:0:13,0:0:0.99997,2.96209e-05,2.76153e-21:45	0/0:0,33,180:11:0:11,0:0:0.999882,0.000117913,1.38392e-20:39	0/0:0,30,175:10:0:10,0:0:0.999765,0.000235239,4.37583e-20:36	1/1:182,36,0:12:0:0,12:0:4.53928e-17,0.00425205,0.995748:23	0/0:0,60,195:20:0:20,0:0:1,2.35294e-07,4.37685e-22:66	1/1:198,93,0:31:0:0,31:0:1.14509e-18,8.52018e-09,1:80	0/0:0,78,198:26:0:26,0:0:1,3.72916e-09,2.19362e-22:84	0/0:0,21,154:7:0:7,0:0:0.998134,0.00186552,5.49985e-18:27	0/0:0,30,175:10:0:10,0:0:0.999765,0.000235239,4.37583e-20:36	./.:0,12,106:4:0:4,0:0:0.985371,0.0146289,3.4258e-13:18	0/0:0,24,162:8:0:8,0:0:0.999064,0.000935846,8.7248e-19:30	0/0:0,27,170:9:0:9,0:0:0.999531,0.000469253,1.38343e-19:33	0/0:0,39,187:13:0:13,0:0:0.99997,2.96209e-05,2.76153e-21:45	0/0:0,33,180:11:0:11,0:0:0.999882,0.000117913,1.38392e-20:39	0/0:0,18,143:6:0:6,0:0:0.996285,0.00371531,6.91108e-17:24	./.:0,3,37:1:0:1,0:0:0.894511,0.105486,2.47029e-06:9
chr04	26223576	chr04_26223576_G_A	G	A	58.5189	.	.	GT:PL:DP:SP:AD:SCR:GP:GQ	0/0:0,102,255:34:0:34,0:41:1,4.496e-12,4.01415e-29:99	0/0:0,96,255:32:0:32,0:56:1,1.78989e-11,4.01415e-29:99	0/0:0,120,255:40:0:40,0:58:1,7.12569e-14,4.01415e-29:99	0/0:0,72,255:24:0:24,0:32:1,4.496e-09,4.01415e-29:83	0/0:0,105,255:35:0:35,0:51:1,2.25334e-12,4.01415e-29:99	0/0:0,148,255:49:0:49,0:74:1,1.12935e-16,4.01415e-29:99	0/0:0,108,255:36:0:36,0:62:1,1.12935e-12,4.01415e-29:99	0/0:0,102,255:34:0:34,0:50:1,4.496e-12,4.01415e-29:99	0/0:0,151,255:50:0:50,0:80:1,5.66013e-17,4.01415e-29:99	0/0:0,111,255:37:0:37,0:57:1,5.66013e-13,4.01415e-29:99	0/0:0,15,243:5:0:5,0:9:0.997752,0.00224827,6.34769e-28:26	0/0:0,42,255:14:0:14,0:15:0.999996,4.49598e-06,4.01413e-29:53	./.:19,0,227:6:0:5,1:5:0.150147,0.849853,3.02072e-25:8	0/1:42,0,155:6:0:5,1:4:0.000884685,0.999115,5.62837e-18:30	./.:10,0,255:9:0:8,1:14:0.583918,0.416082,2.34393e-28:3	0/1:58,0,255:10:8:7,3:8:2.22415e-05,0.999978,5.63322e-28:46	0/0:0,30,255:10:0:10,0:16:0.999929,7.12518e-05,4.01386e-29:41	0/0:0,26,255:21:0:20,1:31:0.999821,0.000178957,4.01343e-29:37	0/0:0,18,255:6:0:6,0:9:0.998872,0.00112807,4.00962e-29:29
chr04	27077581	chr04_27077581_A_T	A	T	1312.51	.	.	GT:PL:DP:SP:AD:SCR:GP:GQ	0/0:0,45,191:15:0:15,0:0:0.999955,4.49182e-05,4.00687e-20:43	0/0:0,42,189:14:0:14,0:0:0.99991,8.96197e-05,6.35017e-20:40	./.:0,21,154:7:0:7,0:0:0.988842,0.0111576,1.98587e-16:19	0/0:0,48,190:16:0:16,0:0:0.999977,2.2513e-05,5.04446e-20:46	0/0:0,24,162:8:0:8,0:0:0.994377,0.00562332,3.16501e-17:22	0/0:0,39,183:13:0:13,0:0:0.999821,0.000178799,2.52782e-19:37	0/0:0,24,159:8:0:8,0:0:0.994377,0.00562332,6.31503e-17:22	0/0:0,27,170:9:0:9,0:0:0.997174,0.00282627,5.03032e-18:25	0/0:0,51,194:17:0:17,0:0:0.999989,1.12833e-05,2.00826e-20:49	0/0:0,39,187:13:0:13,0:0:0.999821,0.000178799,1.00634e-19:37	0/1:153,0,45:26:0:4,22:0:3.5282e-16,0.999989,1.12299e-05:49	0/1:140,0,25:33:0:4,29:0:7.03186e-15,0.998878,0.00112175:29	1/1:190,45,0:15:0:0,15:0:1.98215e-19,8.90388e-05,0.999911:40	./.:155,0,15:18:0:2,16:0:2.20144e-16,0.988895,0.0111054:19	1/1:155,35,0:35:0:2,33:0:6.2631e-16,0.000889675,0.99911:30	0/1:161,0,85:26:0:6,20:0:5.59188e-17,1,1.12301e-09:89	1/1:154,32,0:34:0:2,32:0:7.87779e-16,0.00177356,0.998226:27	0/1:157,0,66:26:0:5,21:0:1.40462e-16,1,8.92036e-08:70	0/1:159,0,56:22:0:4,18:0:8.86252e-17,0.999999,8.92035e-07:60
chr04	27832042	chr04_27832042_A_G	A	G	67.324	.	.	GT:PL:DP:SP:AD:SCR:GP:GQ	0/0:0,60,255:20:0:20,0:40:1,2.79543e-08,6.17784e-30:75	0/0:0,93,255:31:0:31,0:62:1,1.40103e-11,6.17784e-30:99	0/0:0,93,255:31:0:31,0:62:1,1.40103e-11,6.17784e-30:99	0/0:0,90,255:30:0:30,0:60:1,2.79543e-11,6.17784e-30:99	0/0:0,105,255:35:0:35,0:70:1,8.83992e-13,6.17784e-30:99	0/0:0,96,255:32:0:32,0:64:1,7.0218e-12,6.17784e-30:99	0/0:0,87,255:29:0:29,0:58:1,5.57761e-11,6.17784e-30:99	0/0:0,111,255:37:0:37,0:74:1,2.22049e-13,6.17784e-30:99	0/1:49,0,255:21:0:19,2:42:0.000450149,0.99955,2.20898e-28:33	0/0:0,84,255:28:0:28,0:56:1,1.11288e-10,6.17784e-30:99	0/0:0,30,255:10:0:10,0:20:0.999972,2.79535e-05,6.17767e-30:45	0/0:0,30,255:10:0:10,0:20:0.999972,2.79535e-05,6.17767e-30:45	0/1:75,0,255:12:3:10,2:24:1.13123e-06,0.999999,2.20998e-28:59	./.:0,9,169:3:0:3,0:6:0.996493,0.00350689,2.45082e-21:24	0/0:0,18,255:6:0:6,0:12:0.999557,0.000442849,6.1751e-30:33	0/0:0,18,255:6:0:6,0:12:0.999557,0.000442849,6.1751e-30:33	0/0:0,42,255:14:0:14,0:28:0.999998,1.76379e-06,6.17783e-30:57	0/0:0,27,255:9:0:9,0:18:0.999944,5.5773e-05,6.17749e-30:42	./.:0,9,169:3:0:3,0:6:0.996493,0.00350689,2.45082e-21:24
chr04	29929598	chr04_29929598_C_T	C	T	2140.76	.	.	GT:PL:DP:SP:AD:SCR:GP:GQ	0/0:0,48,255:16:0:16,0:32:0.999978,2.18586e-05,1.50381e-26:46	0/0:0,42,255:14:0:14,0:24:0.999913,8.7015e-05,1.50372e-26:40	0/0:0,36,255:12:0:12,0:18:0.999654,0.000346323,1.50333e-26:34	0/0:0,78,255:26:0:26,0:46:1,2.18591e-08,1.50385e-26:76	0/0:0,48,255:16:0:16,0:28:0.999978,2.18586e-05,1.50381e-26:46	0/0:0,39,255:13:0:13,0:26:0.999826,0.000173603,1.50359e-26:37	0/0:0,45,255:15:0:15,0:28:0.999956,4.36127e-05,1.50378e-26:43	0/0:0,48,255:16:0:16,0:26:0.999978,2.18586e-05,1.50381e-26:46	0/0:0,36,255:12:0:12,0:22:0.999654,0.000346323,1.50333e-26:34	./.:0,21,255:7:0:7,0:14:0.989163,0.0108368,1.48755e-26:19	0/1:198,0,42:6:0:1,5:10:1.1491e-20,0.999978,2.17552e-05:46	0/1:255,0,133:35:2:5,30:64:2.29281e-26,1,1.72811e-14:99	0/1:255,0,69:14:10:2,12:26:2.29281e-26,1,4.34082e-08:73	0/1:255,0,129:14:0:3,11:18:2.29281e-26,1,4.34082e-14:99	0/1:255,0,36:28:0:2,26:41:2.29261e-26,0.999913,8.66032e-05:40	0/1:255,0,19:26:0:2,24:36:2.2829e-26,0.995678,0.00432206:23	0/1:255,0,72:16:7:3,13:28:2.29281e-26,1,2.17556e-08:76	0/1:255,0,72:16:0:2,14:26:2.29281e-26,1,2.17556e-08:76	0/1:255,0,26:22:0:2,20:27:2.29083e-26,0.999135,0.000865358:30
chr04	30906896	chr04_30906896_T_C	T	C	177.44	.	.	GT:PL:DP:SP:AD:SCR:GP:GQ	0/0:0,99,255:34:0:33,0:4:1,1.52549e-11,1.1608e-28:99	0/0:0,54,255:18:0:18,0:1:1,4.82401e-07,1.1608e-28:63	0/0:0,74,255:37:0:36,1:0:1,4.82401e-09,1.1608e-28:83	0/0:0,72,255:24:0:24,0:8:1,7.64554e-09,1.1608e-28:81	0/0:0,92,255:43:0:42,1:3:1,7.64554e-11,1.1608e-28:99	0/0:0,129,255:43:0:43,0:6:1,1.52549e-14,1.1608e-28:99	0/0:0,117,255:39:0:39,0:3:1,2.41773e-13,1.1608e-28:99	0/0:0,72,223:24:0:24,0:0:1,7.64554e-09,1.83974e-25:81	./.:0,178,255:59:0:59,0:3:1,1.92047e-19,1.1608e-28:99	0/0:0,141,255:47:0:47,0:5:1,9.62517e-16,1.1608e-28:99	./.:26,0,155:9:0:8,1:1:0.0203086,0.979691,9.38507e-18:16	0/1:70,0,255:19:7:16,3:2:8.25261e-07,0.999999,9.57961e-28:60	0/0:0,27,220:9:0:9,0:0:0.999758,0.000241715,3.66988e-25:36	0/0:0,24,184:8:0:8,0:0:0.999518,0.000482168,1.46065e-21:33	0/0:0,15,129:5:0:5,0:0:0.996183,0.00381722,4.60358e-16:24	./.:11,0,200:14:0:13,1:0:0.395963,0.604037,1.82983e-22:4	0/1:111,0,150:9:0:6,3:0:6.55529e-11,1,3.02934e-17:99	0/0:0,36,255:12:0:12,0:2:0.99997,3.04365e-05,1.16076e-28:45	0/1:36,0,183:8:0:7,1:0:0.00206868,0.997931,1.51513e-20:26
chr04	31229826	chr04_31229826_A_G	A	G	1708.16	.	.	GT:PL:DP:SP:AD:SCR:GP:GQ	0/0:0,99,255:33:0:33,0:8:1,2.26761e-10,2.56494e-26:96	0/0:0,111,242:37:0:37,0:4:1,1.43077e-11,5.11772e-25:99	0/0:0,96,255:32:0:32,0:8:1,4.52448e-10,2.56494e-26:93	0/0:0,114,255:38:0:38,0:4:1,7.17081e-12,2.56494e-26:99	0/0:0,141,255:47:0:47,0:8:1,1.43077e-14,2.56494e-26:99	0/0:0,123,255:42:0:41,0:12:1,9.02752e-13,2.56494e-26:99	0/0:0,138,255:46:0:46,0:10:1,2.85475e-14,2.56494e-26:99	0/0:0,105,255:35:0:35,0:12:1,5.69598e-11,2.56494e-26:99	./.:0,223,255:74:0:74,0:14:1,9.02752e-23,2.56494e-26:99	0/0:0,120,255:40:0:40,0:6:1,1.80123e-12,2.56494e-26:99	1/1:243,30,0:10:0:0,10:4:6.16538e-25,0.00221579,0.997784:26	1/1:217,57,0:19:0:0,19:2:2.45992e-22,4.43088e-06,0.999996:53	1/1:175,30,0:10:0:0,10:0:3.89009e-18,0.00221579,0.997784:26	./.:129,15,0:5:0:0,5:0:1.45027e-13,0.065617,0.934383:11	1/1:255,33,0:11:0:0,11:7:3.8944e-26,0.00111175,0.998888:29	1/1:255,72,0:24:0:0,24:10:3.89873e-26,1.40117e-07,1:68	1/1:235,27,0:9:0:0,9:4:3.88153e-24,0.00441135,0.995589:23	1/1:187,39,0:13:0:0,13:0:2.45925e-19,0.000279493,0.999721:35	./.:149,15,0:5:0:0,5:1:1.45027e-15,0.065617,0.934383:11
chr04	31399603	chr04_31399603_G_C	G	C	265.388	.	.	GT:PL:DP:SP:AD:SCR:GP:GQ	0/0:0,66,197:22:0:22,0:0:1,5.26166e-08,2.1887e-22:72	0/0:0,105,200:35:0:35,0:0:1,6.62404e-12,1.09695e-22:99	0/0:0,72,197:24:0:24,0:1:1,1.32167e-08,2.1887e-22:78	0/0:0,102,200:34:0:34,0:0:1,1.32167e-11,1.09695e-22:99	0/0:0,69,197:23:0:23,0:0:1,2.63708e-08,2.1887e-22:75	0/0:0,51,194:17:0:17,0:0:0.999998,1.66388e-06,4.36702e-22:57	0/1:149,0,63:34:0:6,28:0:6.01004e-15,1,2.6246e-08:75	0/0:0,72,197:24:0:24,0:0:1,1.32167e-08,2.1887e-22:78	1/1:182,98,0:45:0:1,44:0:5.75194e-17,3.02648e-09,1:85	0/0:0,57,195:19:0:19,0:0:1,4.17948e-07,3.46885e-22:63	0/0:0,15,129:5:0:5,0:0:0.99342,0.00658045,1.37189e-15:21	0/0:0,27,170:9:0:9,0:0:0.999582,0.000417774,1.09649e-19:33	./.:0,3,37:1:0:1,0:0:0.904989,0.0950093,1.98075e-06:10	0/0:0,36,184:12:0:12,0:0:0.999947,5.26138e-05,4.3668e-21:42	0/0:0,24,162:8:0:8,0:0:0.999167,0.000833222,6.9155e-19:30	0/0:0,15,129:5:0:5,0:0:0.99342,0.00658045,1.37189e-15:21	0/0:0,21,154:7:0:7,0:0:0.998339,0.00166112,4.35977e-18:27	./.:0,12,113:4:0:4,0:0:0.986956,0.0130443,5.42604e-14:18	0/0:0,30,170:10:0:10,0:0:0.999791,0.000209427,1.09672e-19:36
chr04	31912657	chr04_31912657_T_C	T	C	1583.51	.	.	GT:PL:DP:SP:AD:SCR:GP:GQ	0/0:0,120,202:40:0:40,0:0:1,1.80866e-12,5.16003e-21:99	./.:0,193,216:64:0:64,0:0:1,9.06476e-20,2.05425e-22:99	0/0:0,95,182:44:0:43,1:0:1,5.71948e-10,5.16003e-19:92	0/0:0,99,200:33:0:33,0:0:1,2.27696e-10,8.1781e-21:96	0/0:0,123,203:41:0:41,0:0:1,9.06476e-13,4.09876e-21:99	0/0:0,151,207:50:0:50,0:0:1,1.43667e-15,1.63175e-21:99	./.:0,232,225:77:0:77,0:4:1,1.14119e-23,2.58614e-23:99	0/0:0,120,202:40:0:40,0:0:1,1.80866e-12,5.16003e-21:99	./.:0,255,255:181:0:181,0:14:1,5.71948e-26,2.58614e-26:99	0/0:0,151,205:50:0:50,0:0:1,1.43667e-15,2.58614e-21:99	1/1:196,63,0:21:0:0,21:0:3.07148e-20,1.10842e-06,0.999999:59	1/1:196,66,0:22:0:0,22:0:3.07148e-20,5.55525e-07,0.999999:62	1/1:194,54,0:18:0:0,18:0:4.86792e-20,8.8044e-06,0.999991:50	1/1:180,36,0:12:0:0,12:0:1.2221e-18,0.000555217,0.999445:32	1/1:192,51,0:17:0:0,17:0:7.71507e-20,1.75669e-05,0.999982:47	1/1:196,63,0:21:0:0,21:0:3.07148e-20,1.10842e-06,0.999999:59	1/1:195,54,0:18:0:0,18:0:3.86673e-20,8.8044e-06,0.999991:50	1/1:187,45,0:15:0:0,15:0:2.43959e-19,6.99316e-05,0.99993:41	1/1:185,39,0:13:0:0,13:0:3.86569e-19,0.000278345,0.999722:35
chr04	32234673	chr04_32234673_G_C	G	C	1551.53	.	.	GT:PL:DP:SP:AD:SCR:GP:GQ	0/0:0,66,197:22:0:22,0:0:1,4.52139e-07,1.61616e-20:63	0/0:0,87,199:29:0:29,0:0:1,3.59147e-09,1.01973e-20:84	0/0:0,99,200:33:0:33,0:0:1,2.26607e-10,8.1e-21:96	0/0:0,148,206:49:0:49,0:0:1,2.85281e-15,2.03463e-21:99	0/0:0,78,198:26:0:26,0:0:1,2.85281e-08,1.28376e-20:75	0/0:0,84,198:28:0:28,0:0:1,7.16593e-09,1.28376e-20:81	0/0:0,78,198:26:0:26,0:0:1,2.85281e-08,1.28376e-20:75	0/0:0,81,198:27:0:27,0:0:1,1.42979e-08,1.28376e-20:78	0/0:0,114,201:38:0:38,0:0:1,7.16593e-12,6.43406e-21:99	0/0:0,69,197:23:0:23,0:0:1,2.26607e-07,1.61616e-20:66	1/1:191,48,0:16:0:0,16:0:9.80618e-20,3.52186e-05,0.999965:44	1/1:194,54,0:18:0:0,18:0:4.91486e-20,8.84675e-06,0.999991:50	1/1:175,30,0:10:0:0,10:0:3.89539e-18,0.00221729,0.997783:26	1/1:184,36,0:12:0:0,12:0:4.91216e-19,0.000557886,0.999442:32	1/1:195,60,0:20:0:0,20:0:3.90404e-20,2.22222e-06,0.999998:56	1/1:175,30,0:10:0:0,10:0:3.89539e-18,0.00221729,0.997783:26	1/1:198,78,0:26:0:0,26:0:1.95666e-20,3.52198e-08,1:74	1/1:189,42,0:14:0:0,14:0:1.55401e-19,0.000140193,0.99986:38	1/1:188,42,0:14:0:0,14:0:1.95638e-19,0.000140193,0.99986:38
chr04	32971333	chr04_32971333_C_T	C	T	1114.16	.	.	GT:PL:DP:SP:AD:SCR:GP:GQ	0/0:0,69,195:23:0:23,0:0:1,1.03811e-07,5.37561e-21:69	0/0:0,102,199:34:0:34,0:0:1,5.20288e-11,2.14007e-21:99	0/0:0,93,199:31:0:31,0:0:1,4.13279e-10,2.14007e-21:93	0/0:0,78,198:26:0:26,0:0:1,1.3069e-08,2.69419e-21:78	0/0:0,72,197:24:0:24,0:0:1,5.20288e-08,3.39178e-21:72	0/0:0,69,197:23:0:23,0:0:1,1.03811e-07,3.39178e-21:69	0/0:0,27,170:9:0:9,0:0:0.998357,0.00164259,1.69712e-18:27	0/0:0,69,197:23:0:23,0:0:1,1.03811e-07,3.39178e-21:69	0/0:0,72,196:24:0:24,0:0:1,5.20288e-08,4.27e-21:72	0/0:0,54,195:18:0:18,0:0:0.999997,3.28278e-06,5.37559e-21:54	0/1:157,0,105:18:0:6,12:12:2.41967e-16,1,6.51904e-12:99	0/1:156,0,105:18:0:6,12:12:3.04618e-16,1,6.51904e-12:99	0/1:79,0,53:5:0:2,3:3:1.52671e-08,0.999999,1.0332e-06:59	0/1:71,0,111:8:0:5,3:3:9.63288e-08,1,1.63751e-12:70	0/1:162,0,143:26:0:11,15:15:7.65167e-17,1,1.0332e-15:99	0/1:139,0,100:13:0:5,8:8:1.52671e-14,1,2.0615e-11:99	0/1:129,0,111:13:0:6,7:7:1.52671e-13,1,1.63751e-12:99	0/1:163,0,110:22:0:7,15:15:6.07794e-17,1,2.0615e-12:99	0/1:146,0,36:11:0:2,9:9:3.04603e-15,0.999948,5.17799e-05:42
chr04	33482037	chr04_33482037_G_A	G	A	949.37	.	.	GT:PL:DP:SP:AD:SCR:GP:GQ	./.:0,15,129:5:0:5,0:0:0.982765,0.0172352,9.51308e-15:17	0/0:0,18,143:6:0:6,0:0:0.991287,0.00871295,3.82007e-16:20	0/0:0,21,154:7:0:7,0:0:0.995614,0.00438588,3.04763e-17:23	0/0:0,33,180:11:0:11,0:0:0.999722,0.000277872,7.6869e-20:35	0/0:0,27,170:9:0:9,0:0:0.998895,0.00110531,7.68053e-19:29	0/0:0,30,175:10:0:10,0:0:0.999446,0.000554275,2.43014e-19:32	0/0:0,60,195:20:0:20,0:0:0.999999,5.54582e-07,2.43148e-21:62	0/0:0,33,178:11:0:11,0:0:0.999722,0.000277872,1.21829e-19:35	0/0:0,45,191:15:0:15,0:0:0.999982,1.75371e-05,6.10751e-21:47	0/0:0,33,180:11:0:11,0:0:0.999722,0.000277872,7.6869e-20:35	0/1:137,0,60:12:0:3,9:0:3.59778e-14,1,1.38646e-07:68	0/1:124,0,144:16:0:9,7:0:7.17851e-13,1,5.51958e-16:99	0/1:149,0,78:14:0:4,10:0:2.27004e-15,1,2.19738e-09:86	0/1:103,0,160:19:0:13,6:0:9.03721e-11,1,1.38646e-17:99	0/1:130,0,163:24:0:15,9:0:1.80316e-13,1,6.94874e-18:99	0/1:77,0,161:22:0:17,5:0:3.59778e-08,1,1.1013e-17:74	0/1:107,0,154:17:0:11,6:0:3.59778e-11,1,5.51958e-17:99	0/1:98,0,146:14:0:9,5:0:2.85782e-10,1,3.48262e-16:95	0/1:111,0,71:8:0:3,5:0:1.4323e-11,1,1.1013e-08:79
chr04	33868380	chr04_33868380_A_G	A	G	1287.92	.	.	GT:PL:DP:SP:AD:SCR:GP:GQ	0/0:0,30,255:10:0:10,0:0:0.998749,0.00125074,1.23829e-26:29	0/0:0,42,255:14:0:14,0:0:0.999921,7.90092e-05,1.23974e-26:41	0/0:0,30,223:10:0:10,0:0:0.998749,0.00125074,1.96255e-23:29	0/0:0,21,173:7:0:7,0:0:0.990151,0.00984948,1.94565e-18:20	0/0:0,57,255:19:0:19,0:0:0.999997,2.49868e-06,1.23983e-26:56	0/0:0,39,255:13:0:13,0:0:0.999842,0.000157632,1.23964e-26:38	./.:0,3,37:1:0:1,0:0:0.614356,0.385596,4.80601e-05:4	0/0:0,78,255:26:0:26,0:0:1,1.98478e-08,1.23984e-26:77	./.:0,15,123:5:0:5,0:0:0.961907,0.038093,1.89015e-13:14	0/0:0,36,255:12:0:12,0:0:0.999686,0.000314467,1.23945e-26:35	0/1:155,0,51:15:0:3,12:12:2.52515e-16,0.999997,2.48686e-06:56	1/1:173,39,0:29:0:2,27:27:1.27779e-17,0.000401951,0.999598:33	0/1:140,0,178:12:10:4,8:8:7.98524e-15,1,4.96195e-19:99	0/1:153,0,32:14:0:2,12:12:4.00131e-16,0.999803,0.0001975:37	0/1:148,0,33:12:18:2,10:10:1.26538e-15,0.999843,0.000156886:38	0/1:138,0,103:14:35:6,8:8:1.26557e-14,1,1.56911e-11:99	./.:144,1,0:25:0:2,23:23:2.87066e-15,0.717287,0.282713:5	0/1:159,0,111:28:22:6,22:22:1.00528e-16,1,2.48686e-12:99	1/1:180,33,0:11:0:0,11:11:2.54648e-18,0.00159828,0.998402:27
chr04	34745228	chr04_34745228_C_A	C	A	1806.65	.	.	GT:PL:DP:SP:AD:SCR:GP:GQ	0/0:0,39,255:13:0:13,0:26:0.999911,8.86773e-05,3.92287e-27:40	0/0:0,51,255:17:0:17,0:30:0.999994,5.59563e-06,3.9232e-27:52	0/0:0,54,255:18:0:18,0:36:0.999997,2.80446e-06,3.92321e-27:55	0/0:0,96,255:32:0:32,0:64:1,1.7695e-10,3.92322e-27:97	0/0:0,60,255:20:0:20,0:40:0.999999,7.04451e-07,3.92322e-27:61	0/0:0,48,255:16:0:16,0:32:0.999989,1.11647e-05,3.92317e-27:49	0/0:0,51,255:17:0:17,0:34:0.999994,5.59563e-06,3.9232e-27:52	0/0:0,54,255:18:0:18,0:36:0.999997,2.80446e-06,3.92321e-27:55	0/0:0,45,255:15:0:15,0:30:0.999978,2.22762e-05,3.92313e-27:46	0/0:0,78,255:26:0:26,0:52:1,1.11648e-08,3.92322e-27:79	0/1:96,0,255:8:0:6,2:16:3.56573e-10,1,5.56918e-27:94	0/1:255,0,189:11:2:4,7:22:4.48899e-26,1,2.21713e-20:99	1/1:255,33,0:11:0:0,11:22:2.54169e-25,0.00283775,0.997162:25	0/1:255,0,255:14:3:7,7:28:4.48899e-26,1,5.56918e-27:99	0/1:255,0,204:21:0:5,16:42:4.48899e-26,1,7.01118e-22:99	0/1:233,0,234:10:0:5,5:20:7.11457e-24,1,7.01118e-25:99	0/1:116,0,255:13:15:10,3:26:3.56573e-12,1,5.56918e-27:99	0/1:255,0,141:10:0:3,7:20:4.48899e-26,1,1.39891e-15:99	0/1:181,0,255:11:11:7,4:22:1.12758e-18,1,5.56918e-27:99
chr04	34813115	chr04_34813115_A_G	A	G	480.914	.	.	GT:PL:DP:SP:AD:SCR:GP:GQ	0/0:0,108,199:36:0:36,0:0:1,4.56548e-12,2.61164e-22:99	0/0:0,99,197:34:0:33,0:0:1,3.62649e-11,4.13917e-22:99	0/0:0,111,200:37:0:37,0:0:1,2.28816e-12,2.0745e-22:99	0/0:0,135,204:45:0:45,0:0:1,9.10934e-15,8.25873e-23:99	0/0:0,111,200:37:0:37,0:0:1,2.28816e-12,2.0745e-22:99	0/0:0,129,203:43:0:43,0:0:1,3.62649e-14,1.03971e-22:99	0/0:0,99,199:33:0:33,0:0:1,3.62649e-11,2.61164e-22:99	0/0:0,69,197:23:0:23,0:0:1,3.62649e-08,4.13917e-22:74	0/0:0,120,201:40:0:40,0:0:1,2.88062e-13,1.64783e-22:99	0/0:0,93,199:31:0:31,0:0:1,1.44373e-10,2.61164e-22:98	0/1:27,0,155:14:0:12,2:0:0.00687885,0.993121,2.26167e-17:21	./.:11,0,141:29:0:26,3:0:0.216146,0.783853,4.48396e-16:6	0/1:60,0,147:12:0:9,3:0:3.47146e-06,0.999997,1.4369e-16:54	0/1:131,0,146:18:0:10,8:0:2.75749e-13,1,1.80895e-16:99	0/1:105,0,115:11:0:6,5:0:1.09777e-10,1,2.27733e-13:99	0/1:55,0,154:14:0:11,3:0:1.09776e-05,0.999989,2.86696e-17:49	0/1:42,0,134:9:0:7,2:0:0.000218987,0.999781,2.86637e-15:36	0/1:107,0,154:17:0:11,6:0:6.92649e-11,1,2.86699e-17:99	0/1:36,0,146:11:0:9,2:0:0.000871234,0.999129,1.80737e-16:30
chr04	34843052	chr04_34843052_T_A	T	A	1213.63	.	.	GT:PL:DP:SP:AD:SCR:GP:GQ	0/0:0,75,198:25:0:25,0:0:1,3.45316e-08,4.72469e-21:74	0/0:0,123,202:41:0:41,0:0:1,5.47289e-13,1.88093e-21:99	0/0:0,90,199:30:0:30,0:0:1,1.09198e-09,3.75295e-21:89	0/0:0,123,202:41:0:41,0:0:1,5.47289e-13,1.88093e-21:99	./.:0,154,208:51:0:51,0:0:1,4.34727e-16,4.72469e-22:99	0/0:0,144,206:48:0:48,0:0:1,4.34727e-15,7.48813e-22:99	0/0:0,99,199:33:0:33,0:0:1,1.37473e-10,3.75295e-21:98	0/0:0,123,201:41:0:41,0:0:1,5.47289e-13,2.36795e-21:99	0/0:0,93,197:31:0:31,0:0:1,5.47289e-10,5.94803e-21:92	0/0:0,135,204:45:0:45,0:0:1,3.45316e-14,1.18679e-21:99	1/1:199,93,0:31:0:0,31:0:4.22305e-20,1.83588e-09,1:87	1/1:198,75,0:25:0:0,25:0:5.31651e-20,1.15836e-07,1:69	1/1:196,75,0:25:0:0,25:0:8.4261e-20,1.15836e-07,1:69	1/1:191,48,0:16:0:0,16:0:2.66441e-19,5.80521e-05,0.999942:42	1/1:198,78,0:26:0:0,26:0:5.31651e-20,5.80555e-08,1:72	0/1:161,0,103:33:0:9,22:0:7.27417e-17,1,1.36822e-11:99	1/1:197,69,0:23:0:0,23:0:6.69309e-20,4.61151e-07,1:63	0/0:0,84,197:28:0:28,0:0:1,4.34727e-09,5.94803e-21:83	0/0:0,54,195:18:0:18,0:1:0.999996,4.34725e-06,9.42695e-21:53
chr04	34870574	chr04_34870574_T_A	T	A	1170.39	.	.	GT:PL:DP:SP:AD:SCR:GP:GQ	1/1:255,102,0:34:0:0,34:0:2.74776e-25,3.7198e-10,1:94	./.:255,0,7:40:0:3,36:0:4.50821e-26,0.967264,0.032736:14	./.:255,3,0:21:0:1,20:0:6.94802e-26,0.747139,0.252861:5	1/1:255,36,0:32:0:1,31:0:2.7437e-25,0.00147869,0.998521:28	0/0:0,111,255:37:0:37,0:0:1,5.3894e-12,3.63933e-27:99	0/0:0,126,255:42:0:42,0:0:1,1.70428e-13,3.63933e-27:99	0/0:0,123,255:41:0:41,0:0:1,3.40048e-13,3.63933e-27:99	0/0:0,135,255:45:0:45,0:0:1,2.14556e-14,3.63933e-27:99	./.:0,178,255:59:0:59,0:0:1,1.07533e-18,3.63933e-27:99	1/1:255,77,0:49:6:2,47:0:2.74776e-25,1.1763e-07,1:69	0/0:0,36,255:12:0:12,0:0:0.99983,0.000170399,3.63871e-27:37	0/0:0,30,255:10:0:10,0:0:0.999322,0.000678025,3.63686e-27:31	0/0:0,21,255:7:0:7,0:0:0.99464,0.00536051,3.61982e-27:22	0/0:0,42,255:14:0:14,0:0:0.999957,4.28077e-05,3.63917e-27:43	0/0:0,33,255:11:0:11,0:0:0.99966,0.000339933,3.63809e-27:34	0/0:0,54,255:18:0:18,0:0:0.999997,2.70109e-06,3.63932e-27:55	0/0:0,48,255:16:0:16,0:0:0.999989,1.07532e-05,3.63929e-27:49	0/0:0,60,255:20:0:20,0:0:0.999999,6.78485e-07,3.63933e-27:61	0/0:0,27,255:9:0:9,0:0:0.998648,0.00135193,3.63441e-27:28
chr04	35275597	chr04_35275597_C_T	C	T	1217.32	.	.	GT:PL:DP:SP:AD:SCR:GP:GQ	0/0:0,36,184:12:0:12,0:0:0.999548,0.000451935,3.22321e-19:33	0/0:0,24,162:8:0:8,0:0:0.992885,0.00711494,5.07439e-17:21	0/0:0,48,191:16:0:16,0:0:0.999971,2.85273e-05,6.43387e-20:45	0/0:0,48,192:16:0:16,0:0:0.999971,2.85273e-05,5.11061e-20:45	0/0:0,57,194:19:0:19,0:0:0.999996,3.59146e-06,3.22466e-20:54	0/0:0,57,195:19:0:19,0:0:0.999996,3.59146e-06,2.56144e-20:54	0/0:0,63,195:21:0:21,0:0:0.999999,9.02136e-07,2.56144e-20:60	0/0:0,39,183:13:0:13,0:0:0.999773,0.000226555,4.0587e-19:36	0/0:0,72,197:24:0:24,0:0:1,1.13572e-07,1.61616e-20:69	0/0:0,48,192:16:0:16,0:0:0.999971,2.85273e-05,5.11061e-20:45	./.:123,15,0:5:0:0,5:0:5.78123e-13,0.0656588,0.934341:11	1/1:162,24,0:8:0:0,8:0:7.72129e-17,0.00876925,0.991231:20	./.:84,9,0:3:0:0,3:0:3.84048e-09,0.218604,0.781396:6	1/1:175,30,0:10:0:0,10:0:3.89539e-18,0.00221729,0.997783:26	./.:129,15,0:5:0:0,5:0:1.45218e-13,0.0656588,0.934341:11	1/1:173,33,0:11:0:0,11:0:6.18061e-18,0.00111251,0.998887:29	1/1:170,27,0:9:0:0,9:0:1.22912e-17,0.00441434,0.995586:23	1/1:175,30,0:10:0:0,10:0:3.89539e-18,0.00221729,0.997783:26	1/1:162,24,0:8:0:0,8:0:7.72129e-17,0.00876925,0.991231:20
chr04	36047547	chr04_36047547_T_C	T	C	1907.42	.	.	GT:PL:DP:SP:AD:SCR:GP:GQ	./.:0,18,255:6:0:6,0:0:0.96409,0.0359101,4.20974e-26:14	0/0:0,39,255:13:0:13,0:0:0.999704,0.000295781,4.36525e-26:35	0/0:0,36,255:12:0:12,0:0:0.99941,0.000589987,4.36397e-26:32	0/0:0,30,255:10:0:10,0:0:0.997655,0.00234466,4.35631e-26:26	0/0:0,45,255:15:0:15,0:0:0.999926,7.43133e-05,4.36622e-26:41	0/0:0,33,255:11:0:11,0:0:0.998824,0.00117649,4.36141e-26:29	0/1:160,0,255:14:0:10,4:0:4.25501e-17,1,1.85797e-26:99	0/0:0,45,255:15:0:15,0:0:0.999926,7.43133e-05,4.36622e-26:41	1/1:255,54,0:18:0:0,18:0:2.29012e-26,6.77576e-06,0.999993:51	0/0:0,45,255:15:0:15,0:0:0.999926,7.43133e-05,4.36622e-26:41	1/1:183,39,0:13:0:0,13:0:3.62885e-19,0.000214224,0.999786:36	1/1:185,39,0:13:0:0,13:0:2.28965e-19,0.000214224,0.999786:36	./.:154,21,0:7:0:0,7:0:2.84466e-16,0.0133392,0.986661:18	1/1:167,27,0:9:0:0,9:0:1.44009e-17,0.00338445,0.996616:24	1/1:180,33,0:11:0:0,11:0:7.23589e-19,0.000852297,0.999148:30	1/1:196,72,0:24:0:0,24:0:1.81912e-20,1.07389e-07,1:69	1/1:194,51,0:17:0:0,17:0:2.88308e-20,1.35193e-05,0.999986:48	1/1:194,63,0:21:0:0,21:0:2.88311e-20,8.53023e-07,0.999999:60	1/1:173,33,0:11:0:0,11:0:3.62653e-18,0.000852297,0.999148:30
chr04	36343895	chr04_36343895_G_A	G	A	1400.94	.	.	GT:PL:DP:SP:AD:SCR:GP:GQ	0/0:0,135,255:45:0:45,0:0:1,1.03146e-14,8.41097e-28:99	0/0:0,105,255:35:0:35,0:0:1,1.03146e-11,8.41097e-28:99	0/0:0,117,255:39:0:39,0:0:1,6.50808e-13,8.41097e-28:99	0/0:0,138,255:46:0:46,0:0:1,5.16955e-15,8.41097e-28:99	0/0:0,111,255:37:0:37,0:0:1,2.59091e-12,8.41097e-28:99	0/0:0,108,255:36:0:36,0:0:1,5.16955e-12,8.41097e-28:99	0/0:0,117,255:39:0:39,0:0:1,6.50808e-13,8.41097e-28:99	0/0:0,102,255:34:0:34,0:0:1,2.05804e-11,8.41097e-28:99	0/0:0,96,255:32:0:32,0:0:1,8.19319e-11,8.41097e-28:99	0/0:0,90,255:30:0:30,0:0:1,3.26177e-10,8.41097e-28:94	0/1:102,0,255:18:7:15,3:0:1.9344e-10,1,2.57865e-27:97	0/1:250,0,255:14:6:8,6:1:3.06582e-25,1,2.57865e-27:99	0/1:90,0,136:7:13:5,2:0:3.06582e-09,1,2.0483e-15:85	0/1:120,0,255:17:0:14,3:0:3.06582e-12,1,2.57865e-27:99	0/1:192,0,255:25:0:20,5:0:1.9344e-19,1,2.57865e-27:99	0/1:114,0,255:19:0:16,3:0:1.22053e-11,1,2.57865e-27:99	0/1:255,0,255:18:18:10,8:0:9.69498e-26,1,2.57865e-27:99	0/1:158,0,255:15:3:11,4:1:4.859e-16,1,2.57865e-27:99	0/1:212,0,255:18:0:13,5:0:1.9344e-21,1,2.57865e-27:99
chr04	38477523	chr04_38477523_C_A	C	A	1475.65	.	.	GT:PL:DP:SP:AD:SCR:GP:GQ	0/0:0,24,162:8:0:8,0:0:0.992885,0.00711494,5.07439e-17:21	0/0:0,66,197:22:0:22,0:0:1,4.52139e-07,1.61616e-20:63	0/0:0,90,197:30:0:30,0:0:1,1.8e-09,1.61616e-20:87	0/0:0,84,198:28:0:28,0:0:1,7.16593e-09,1.28376e-20:81	0/0:0,69,196:23:0:23,0:0:1,2.26607e-07,2.03463e-20:66	0/0:0,87,198:29:0:29,0:0:1,3.59147e-09,1.28376e-20:84	0/0:0,48,189:16:0:16,0:0:0.999971,2.85273e-05,1.0197e-19:45	0/0:0,69,196:23:0:23,0:0:1,2.26607e-07,2.03463e-20:66	0/0:0,66,196:22:0:22,0:0:1,4.52139e-07,2.03463e-20:63	0/0:0,57,195:19:0:19,0:0:0.999996,3.59146e-06,2.56144e-20:54	1/1:192,48,0:16:0:0,16:0:7.78932e-20,3.52186e-05,0.999965:44	1/1:175,30,0:10:0:0,10:0:3.89539e-18,0.00221729,0.997783:26	1/1:180,33,0:11:0:0,11:0:1.23319e-18,0.00111251,0.998887:29	1/1:170,27,0:9:0:0,9:0:1.22912e-17,0.00441434,0.995586:23	1/1:184,36,0:12:0:0,12:1:4.91216e-19,0.000557886,0.999442:32	./.:149,21,0:7:0:0,7:0:1.52727e-15,0.0173456,0.982654:17	1/1:183,42,0:14:0:0,14:0:6.18663e-19,0.000140193,0.99986:38	1/1:196,66,0:22:0:0,22:0:3.10109e-20,5.58197e-07,0.999999:62	1/1:184,36,0:12:0:0,12:0:4.91216e-19,0.000557886,0.999442:32
chr04	38489907	chr04_38489907_C_T	C	T	1234.11	.	.	GT:PL:DP:SP:AD:SCR:GP:GQ	./.:0,15,255:5:0:5,0:0:0.976566,0.0234337,4.4455e-27:16	0/1:87,0,255:33:30:16,17:17:2.62942e-09,1,5.99901e-27:85	0/1:68,0,255:28:24:17,11:11:2.08863e-07,1,5.999e-27:66	./.:74,0,255:52:41:31,21:21:5.24639e-08,1,5.99901e-27:72	0/1:80,0,255:39:25:19,20:21:1.31783e-08,1,5.99901e-27:78	0/1:76,0,255:37:35:14,23:23:3.31025e-08,1,5.99901e-27:74	0/1:36,0,255:25:16:17,8:8:0.000330915,0.999669,5.99702e-27:34	0/1:61,0,255:30:27:15,15:15:1.04679e-06,0.999999,5.999e-27:59	0/1:55,0,255:16:22:8,8:8:4.16734e-06,0.999996,5.99898e-27:53	0/1:65,0,255:43:32:23,20:20:4.16736e-07,1,5.999e-27:63	0/1:77,0,255:21:22:9,12:12:2.62942e-08,1,5.99901e-27:75	0/1:83,0,255:41:19:10,31:31:6.60481e-09,1,5.99901e-27:81	0/1:76,0,255:25:28:13,12:12:3.31025e-08,1,5.99901e-27:74	0/1:75,0,255:21:10:7,14:14:4.16736e-08,1,5.99901e-27:73	0/1:62,0,210:14:0:5,9:9:8.31496e-07,0.999999,1.89705e-22:60	0/1:67,0,255:34:32:12,22:22:2.62942e-07,1,5.99901e-27:65	0/1:104,0,255:38:36:14,24:24:5.24639e-11,1,5.99901e-27:99	./.:104,0,255:67:50:35,32:32:5.24639e-11,1,5.99901e-27:99	0/1:82,0,255:49:41:22,27:27:8.31497e-09,1,5.99901e-27:80
chr04	38692855	chr04_38692855_C_G	C	G	174.451	.	.	GT:PL:DP:SP:AD:SCR:GP:GQ	0/0:0,87,255:29:0:29,0:56:1,1.30941e-10,3.40479e-29:98	0/0:0,81,255:27:0:27,0:42:1,5.21285e-10,3.40479e-29:92	0/0:0,132,255:44:0:44,0:62:1,4.14071e-15,3.40479e-29:99	0/0:0,105,255:35:0:35,0:58:1,2.07527e-12,3.40479e-29:99	0/0:0,63,255:21:0:21,0:33:1,3.28909e-08,3.40479e-29:74	0/0:0,126,255:42:0:42,0:78:1,1.64845e-14,3.40479e-29:99	0/0:0,90,255:30:0:30,0:39:1,6.56259e-11,3.40479e-29:99	0/0:0,96,255:32:0:32,0:47:1,1.64845e-11,3.40479e-29:99	0/0:0,93,255:31:0:31,0:40:1,3.28909e-11,3.40479e-29:99	0/0:0,60,255:20:0:20,0:36:1,6.56259e-08,3.40479e-29:71	0/0:0,30,255:10:0:10,0:18:0.999934,6.56216e-05,3.40457e-29:41	./.:16,0,241:7:0:6,1:11:0.276808,0.723192,9.42473e-27:5	0/0:0,27,255:9:0:9,0:12:0.999869,0.000130924,3.40434e-29:38	0/1:129,0,255:14:3:11,3:22:1.91834e-12,1,5.18818e-28:99	./.:0,12,200:4:0:4,0:6:0.995876,0.00412364,1.07225e-23:23	0/0:0,48,255:16:0:16,0:30:0.999999,1.0401e-06,3.40479e-29:59	0/1:38,0,255:7:0:6,1:14:0.00240922,0.997591,5.17568e-28:26	0/0:0,15,242:5:0:5,0:8:0.997929,0.00207098,6.77938e-28:26	0/1:66,0,255:14:0:12,2:28:3.82757e-06,0.999996,5.18816e-28:54
chr05	1431135	chr05_1431135_G_A	G	A	1291.9	.	.	GT:PL:DP:SP:AD:SCR:GP:GQ	0/0:0,42,189:14:0:14,0:0:0.999886,0.000113559,1.01961e-19:39	0/0:0,54,195:18:0:18,0:0:0.999993,7.16588e-06,2.56143e-20:51	0/0:0,54,195:18:0:18,0:0:0.999993,7.16588e-06,2.56143e-20:51	0/0:0,105,200:35:0:35,0:0:1,5.6921e-11,8.1e-21:99	0/0:0,45,191:15:0:15,0:0:0.999943,5.69178e-05,6.43369e-20:42	0/0:0,96,199:32:0:32,0:0:1,4.5214e-10,1.01973e-20:93	0/0:0,60,195:20:0:20,0:0:0.999998,1.8e-06,2.56144e-20:57	0/0:0,66,197:22:0:22,0:0:1,4.52139e-07,1.61616e-20:63	0/0:0,99,199:33:0:33,0:0:1,2.26607e-10,1.01973e-20:96	0/0:0,42,189:14:0:14,0:0:0.999886,0.000113559,1.01961e-19:39	1/1:195,57,0:19:0:0,19:0:3.90403e-20,4.4339e-06,0.999996:53	1/1:197,75,0:25:0:0,25:0:2.46329e-20,7.02728e-08,1:71	./.:67,6,0:2:0:0,2:0:1.58086e-07,0.358233,0.641767:4	1/1:175,30,0:10:0:0,10:0:3.89539e-18,0.00221729,0.997783:26	./.:116,15,0:5:0:0,5:0:2.89748e-12,0.0656588,0.934341:11	1/1:178,33,0:11:0:0,11:0:1.95448e-18,0.00111251,0.998887:29	./.:143,18,0:6:0:0,6:0:5.97699e-15,0.0340216,0.965978:14	1/1:172,33,0:11:0:0,11:0:7.78093e-18,0.00111251,0.998887:29	1/1:184,36,0:12:0:0,12:0:4.91216e-19,0.000557886,0.999442:32
chr05	1676030	chr05_1676030_C_T	C	T	431.181	.	.	GT:PL:DP:SP:AD:SCR:GP:GQ	0/0:0,87,255:29:0:29,0:58:1,4.79667e-10,4.56898e-28:93	0/0:0,18,255:26:0:25,1:51:0.996204,0.00379567,4.55163e-28:24	0/0:0,105,255:35:0:35,0:70:1,7.6022e-12,4.56898e-28:99	0/0:0,132,255:44:0:44,0:88:1,1.51684e-14,4.56898e-28:99	0/0:0,117,255:39:0:39,0:78:1,4.79667e-13,4.56898e-28:99	0/0:0,78,255:26:0:26,0:52:1,3.81013e-09,4.56898e-28:84	1/1:255,72,0:24:0:0,24:48:2.18867e-24,1.04983e-06,0.999999:59	0/0:0,84,255:28:0:28,0:56:1,9.57061e-10,4.56898e-28:90	1/1:255,102,0:34:0:0,34:68:2.18867e-24,1.04983e-09,1:89	0/0:0,105,255:35:0:35,0:70:1,7.6022e-12,4.56898e-28:99	0/0:0,21,255:7:0:7,0:14:0.998094,0.00190595,4.56027e-28:27	0/0:0,15,255:5:0:5,0:10:0.992455,0.00754485,4.53451e-28:21	0/0:0,27,255:9:0:9,0:18:0.999521,0.000479437,4.56679e-28:33	0/0:0,36,255:12:0:12,0:24:0.99994,6.03828e-05,4.5687e-28:42	0/0:0,39,255:13:0:13,0:26:0.99997,3.0264e-05,4.56884e-28:45	0/0:0,30,255:10:0:10,0:20:0.99976,0.000240345,4.56788e-28:36	0/0:0,27,255:9:0:9,0:18:0.999521,0.000479437,4.56679e-28:33	0/0:0,39,255:13:0:13,0:26:0.99997,3.0264e-05,4.56884e-28:45	0/0:0,36,255:12:0:12,0:24:0.99994,6.03828e-05,4.5687e-28:42
chr05	1989942	chr05_1989942_A_T	A	T	2885.38	.	.	GT:PL:DP:SP:AD:SCR:GP:GQ	1/1:196,60,0:20:0:0,20:0:3.47666e-22,2.35294e-07,1:66	1/1:197,66,0:22:0:0,22:0:2.76161e-22,5.91032e-08,1:72	1/1:199,87,0:29:0:0,29:0:1.74246e-22,4.69474e-10,1:93	1/1:198,81,0:27:0:0,27:0:2.19362e-22,1.86901e-09,1:87	0/0:0,78,198:26:0:26,0:0:1,2.69432e-07,1.14509e-18:65	1/1:194,60,0:20:0:0,20:0:5.51013e-22,2.35294e-07,1:66	1/1:196,63,0:21:0:0,21:0:3.47666e-22,1.17926e-07,1:69	0/0:0,96,199:32:0:32,0:0:1,4.27021e-09,9.09573e-19:83	1/1:195,54,0:18:0:0,18:0:4.37685e-22,9.36722e-07,0.999999:60	1/1:198,75,0:25:0:0,25:0:2.19362e-22,7.44065e-09,1:81	./.:92,9,0:3:0:0,3:0:8.48173e-12,0.0287696,0.97123:15	1/1:178,33,0:11:0:0,11:0:2.19337e-20,0.000117913,0.999882:39	./.:113,12,0:4:0:0,4:0:6.83537e-14,0.0146289,0.985371:18	1/1:170,27,0:9:0:0,9:0:1.38343e-19,0.000469253,0.999531:33	1/1:170,27,0:9:0:0,9:0:1.38343e-19,0.000469253,0.999531:33	1/1:162,24,0:8:0:0,8:0:8.7248e-19,0.000935846,0.999064:30	1/1:193,51,0:17:0:0,17:0:6.93683e-22,1.869e-06,0.999998:57	1/1:184,36,0:12:0:0,12:0:5.50981e-21,5.90997e-05,0.999941:42	1/1:129,15,0:5:0:0,5:0:1.72959e-15,0.0073857,0.992614:21
chr05	2051298	chr05_2051298_T_G	T	G	1868.39	.	.	GT:PL:DP:SP:AD:SCR:GP:GQ	0/1:109,0,255:36:2:32,4:72:2.63888e-11,1,3.77156e-27:99	0/1:245,0,255:47:1:39,8:94:6.62856e-25,1,3.77156e-27:99	0/0:0,39,255:13:0:13,0:26:0.99994,6.00557e-05,1.79918e-27:42	0/1:139,0,255:18:6:14,4:36:2.63888e-14,1,3.77156e-27:99	0/1:255,0,255:28:0:16,12:56:6.62857e-26,1,3.77156e-27:99	0/1:255,0,255:30:4:22,8:56:6.62857e-26,1,3.77156e-27:99	./.:9,0,255:17:0:16,1:34:0.208791,0.791209,2.98409e-27:6	0/1:248,0,255:34:4:27,7:68:3.32215e-25,1,3.77156e-27:99	0/0:0,81,255:47:0:46,1:94:1,3.78949e-09,1.79929e-27:84	0/1:255,0,255:43:0:33,10:86:6.62857e-26,1,3.77156e-27:99	./.:0,15,255:5:0:5,0:10:0.985138,0.014862,1.77255e-27:18	0/0:0,24,255:8:0:8,0:16:0.998104,0.00189564,1.79588e-27:27	0/1:45,0,196:5:0:4,1:10:6.62813e-05,0.999934,2.99565e-21:41	0/0:0,24,255:8:0:8,0:16:0.998104,0.00189564,1.79588e-27:27	0/1:90,0,255:10:0:8,2:20:2.09614e-09,1,3.77156e-27:86	0/0:0,21,255:7:0:7,0:14:0.996225,0.00377518,1.7925e-27:24	0/1:52,0,255:20:7:18,2:40:1.32256e-05,0.999987,3.77151e-27:48	./.:120,6,0:2:0:0,2:4:5.65826e-12,0.678053,0.321947:4	0/1:150,0,200:7:0:4,3:14:2.09614e-15,1,1.19267e-21:99
chr05	2103330	chr05_2103330_A_T	A	T	2872.9	.	.	GT:PL:DP:SP:AD:SCR:GP:GQ	1/1:199,123,0:42:0:0,41:42:1.02486e-21,2.85998e-13,1:99	1/1:255,99,0:33:0:0,33:33:2.57434e-27,7.18394e-11,1:99	1/1:249,132,0:45:0:0,44:42:1.02486e-26,3.6005e-14,1:99	1/1:207,123,0:41:0:0,41:40:1.6243e-22,2.85998e-13,1:99	0/0:0,144,255:48:0:48,0:53:1,2.7906e-14,3.8845e-25:99	1/1:255,138,0:46:0:0,46:49:2.57434e-27,9.04404e-15,1:99	0/0:0,96,222:32:0:32,0:33:1,1.76075e-09,7.75059e-22:87	0/0:0,108,199:36:0:36,0:36:1,1.11096e-10,1.54645e-19:99	0/0:0,104,251:40:0:39,1:38:1,2.7906e-10,9.75741e-25:95	1/1:201,126,0:42:0:0,42:41:6.46644e-22,1.43338e-13,1:99	1/1:255,27,0:9:0:0,9:12:2.57141e-27,0.00113728,0.998863:29	1/1:170,30,0:10:0:0,10:10:8.13612e-19,0.000570315,0.99943:32	1/1:178,33,0:11:0:0,11:11:1.28986e-19,0.000285916,0.999714:35	1/1:180,36,0:12:0:0,12:12:8.1396e-20,0.000143318,0.999857:38	1/1:208,45,0:15:0:0,15:16:1.2902e-22,1.80449e-05,0.999982:47	1/1:197,66,0:22:0:0,22:22:1.6243e-21,1.43338e-07,1:68	1/1:170,33,0:11:0:0,11:11:8.13844e-19,0.000285916,0.999714:35	./.:0,0,0:0:0:0,0:0:0,0,0:0	1/1:255,39,0:13:0:0,13:16:2.57415e-27,7.18342e-05,0.999928:41
chr05	4352003	chr05_4352003_G_A	G	A	433.099	.	.	GT:PL:DP:SP:AD:SCR:GP:GQ	0/0:0,63,255:21:0:21,0:42:1,7.85222e-08,1.94055e-28:71	0/0:0,54,255:18:0:18,0:36:0.999999,6.23724e-07,1.94055e-28:62	0/0:0,42,255:14:0:14,0:28:0.99999,9.88526e-06,1.94053e-28:50	0/0:0,102,255:34:0:34,0:67:1,9.88536e-12,1.94055e-28:99	0/0:0,78,255:26:0:26,0:52:1,2.48309e-09,1.94055e-28:86	0/0:0,84,255:28:0:28,0:50:1,6.23724e-10,1.94055e-28:92	0/0:0,78,255:26:0:26,0:54:1,2.48309e-09,1.94055e-28:86	0/0:0,81,255:27:0:27,0:54:1,1.24449e-09,1.94055e-28:89	0/0:0,81,255:27:0:27,0:54:1,1.24449e-09,1.94055e-28:89	0/0:0,72,255:24:0:24,0:48:1,9.88536e-09,1.94055e-28:80	0/1:42,0,197:6:0:5,1:14:0.000402562,0.999597,7.81192e-22:33	0/0:0,18,255:6:0:6,0:18:0.997523,0.00247694,1.93574e-28:26	0/1:111,0,239:8:0:5,3:15:5.07e-11,1,4.93097e-26:99	0/1:36,0,255:8:0:7,1:16:0.00160071,0.998399,1.23662e-27:27	0/1:110,0,255:12:3:9,3:28:6.38275e-11,1,1.2386e-27:99	0/1:83,0,255:11:0:8,3:24:3.19895e-08,1,1.2386e-27:74	0/1:116,0,255:13:6:10,3:32:1.60327e-11,1,1.2386e-27:99	./.:0,6,120:2:0:2,0:8:0.962136,0.0378642,5.9042e-15:14	./.:27,0,255:11:0:10,1:22:0.0125751,0.987425,1.22303e-27:19
chr05	4462159	chr05_4462159_A_T	A	T	2280.19	.	.	GT:PL:DP:SP:AD:SCR:GP:GQ	0/0:0,54,241:18:0:18,0:0:0.999986,1.36856e-05,2.34679e-24:48	0/0:0,111,252:37:0:37,0:0:1,2.73067e-11,1.86414e-25:99	0/0:0,84,242:28:0:28,0:0:1,1.36858e-08,1.86414e-24:78	./.:0,160,208:53:0:53,0:0:1,3.43771e-16,4.68252e-21:99	0/0:0,64,195:26:0:25,1:0:0.999999,1.36858e-06,9.34284e-20:58	1/1:197,72,0:24:0:0,24:0:6.75337e-21,7.34159e-08,1:71	1/1:255,81,0:27:0:0,27:4:1.07034e-26,9.24252e-09,1:80	0/0:0,90,198:30:0:30,0:0:1,3.43771e-09,4.68252e-20:84	1/1:199,96,0:32:0:0,32:0:4.26109e-21,2.92274e-10,1:95	0/0:0,132,250:44:0:44,0:0:1,2.16905e-13,2.95447e-25:99	1/1:154,21,0:7:0:0,7:0:1.33513e-16,0.00915788,0.990842:20	1/1:180,33,0:11:0:0,11:0:3.38273e-19,0.000582824,0.999417:32	1/1:154,21,0:7:0:0,7:0:1.33513e-16,0.00915788,0.990842:20	1/1:154,21,0:7:0:0,7:0:1.33513e-16,0.00915788,0.990842:20	1/1:255,33,0:11:0:0,11:4:1.06971e-26,0.000582824,0.999417:32	1/1:187,39,0:13:0:0,13:0:6.75238e-20,0.000146463,0.999854:38	1/1:235,45,0:15:0:0,15:0:1.0703e-24,3.67938e-05,0.999963:44	1/1:215,48,0:16:0:0,16:2:1.07032e-22,1.84409e-05,0.999982:47	1/1:227,42,0:14:0:0,14:0:6.75288e-24,7.34105e-05,0.999927:41
chr05	4535950	chr05_4535950_T_C	T	C	542.253	.	.	GT:PL:DP:SP:AD:SCR:GP:GQ	0/0:0,69,190:23:0:23,0:0:1,3.71392e-08,2.17573e-21:74	0/0:0,57,192:19:0:19,0:0:0.999999,5.88616e-07,1.37279e-21:62	0/0:0,42,176:14:0:14,0:0:0.999981,1.86133e-05,5.46509e-20:47	0/0:0,63,194:21:0:21,0:0:1,1.47854e-07,8.66174e-22:68	0/0:0,84,194:28:0:28,0:0:1,1.17444e-09,8.66174e-22:89	0/0:0,51,190:17:0:17,0:0:0.999998,2.34332e-06,2.17573e-21:56	0/0:0,75,196:25:0:25,0:0:1,9.32895e-09,5.46519e-22:80	0/0:0,75,194:25:0:25,0:0:1,9.32895e-09,8.66174e-22:80	0/0:0,90,197:30:0:30,0:0:1,2.95007e-10,4.34115e-22:95	0/0:0,72,195:24:0:24,0:0:1,1.86137e-08,6.88027e-22:77	0/1:148,0,127:20:0:8,12:2:5.37239e-15,1,1.47154e-14:99	0/1:29,0,157:20:0:17,3:0:0.00424931,0.995751,1.46529e-17:23	0/1:58,0,129:10:0:7,3:0:5.37236e-06,0.999995,9.28475e-15:52	0/1:118,0,118:12:0:6,6:0:5.37239e-12,1,1.16889e-13:99	0/1:46,0,158:17:0:14,3:1:8.51394e-05,0.999915,1.16879e-17:40	0/1:59,0,159:21:0:17,4:1:4.26742e-06,0.999996,9.28476e-18:53	0/1:77,0,161:20:0:15,5:0:6.76344e-08,1,5.85831e-18:71	0/1:42,0,151:27:0:23,4:0:0.000213833,0.999786,5.85706e-17:36	0/1:59,0,158:24:0:19,5:0:4.26742e-06,0.999996,1.16888e-17:53
chr05	5359172	chr05_5359172_C_T	C	T	517.494	.	.	GT:PL:DP:SP:AD:SCR:GP:GQ	0/0:0,75,255:25:0:25,0:50:1,4.95196e-09,1.93862e-28:83	0/0:0,60,255:20:0:20,0:39:1,1.56595e-07,1.93862e-28:68	0/0:0,81,255:27:0:27,0:54:1,1.24388e-09,1.93862e-28:89	0/0:0,78,255:26:0:26,0:51:1,2.48186e-09,1.93862e-28:86	0/0:0,63,255:21:0:21,0:42:1,7.84832e-08,1.93862e-28:71	0/0:0,132,255:44:0:44,0:88:1,9.88045e-15,1.93862e-28:99	0/0:0,123,255:41:0:41,0:82:1,7.84832e-14,1.93862e-28:99	0/0:0,93,255:31:0:31,0:62:1,7.84832e-11,1.93862e-28:99	0/0:0,93,255:31:0:31,0:62:1,7.84832e-11,1.93862e-28:99	0/0:0,114,255:38:0:38,0:76:1,6.23414e-13,1.93862e-28:99	0/1:47,0,203:6:0:4,2:14:0.0001274,0.999873,1.96183e-22:38	0/1:116,0,255:13:3:10,3:23:1.60407e-11,1,1.23799e-27:99	0/1:125,0,255:11:3:7,4:22:2.0194e-12,1,1.23799e-27:99	./.:9,0,255:17:0:16,1:38:0.445658,0.554342,6.8627e-28:3	0/1:115,0,255:29:5:24,5:57:2.0194e-11,1,1.23799e-27:99	0/1:40,0,255:24:3:22,2:48:0.000638184,0.999362,1.2372e-27:31	./.:6,0,255:18:0:17,1:40:0.615986,0.384014,4.75406e-28:4	0/1:131,0,255:23:0:18,5:53:5.07251e-13,1,1.23799e-27:99	0/1:30,0,255:10:0:9,1:20:0.00634539,0.993655,1.23013e-27:21
chr05	5417026	chr05_5417026_C_A	C	A	417.316	.	.	GT:PL:DP:SP:AD:SCR:GP:GQ	0/0:0,87,255:29:0:29,0:58:1,4.41115e-10,3.86405e-28:93	0/0:0,72,255:24:0:24,0:48:1,1.39493e-08,3.86405e-28:78	0/0:0,90,255:30:0:30,0:60:1,2.21081e-10,3.86405e-28:96	0/0:0,96,255:32:0:32,0:64:1,5.55331e-11,3.86405e-28:99	0/0:0,111,255:37:0:37,0:73:1,1.75611e-12,3.86405e-28:99	0/0:0,63,255:21:0:21,0:42:1,1.10803e-07,3.86405e-28:69	0/0:0,120,255:40:0:40,0:80:1,2.21081e-13,3.86405e-28:99	0/0:0,111,255:37:0:37,0:74:1,1.75611e-12,3.86405e-28:99	0/0:0,135,255:45:0:45,0:90:1,6.9912e-15,3.86405e-28:99	./.:0,193,255:64:0:64,0:128:1,1.10803e-20,3.86405e-28:99	0/1:120,0,218:11:0:5,6:16:4.52323e-12,1,8.75975e-24:99	./.:16,0,255:7:0:6,1:13:0.102026,0.897974,1.56948e-27:9	./.:16,0,255:7:0:6,1:13:0.102026,0.897974,1.56948e-27:9	0/1:50,0,195:6:0:4,2:10:4.52302e-05,0.999955,1.74772e-21:43	0/1:94,0,255:13:6:8,5:20:1.80073e-09,1,1.7478e-27:87	0/1:61,0,255:13:3:8,3:21:3.59291e-06,0.999996,1.74779e-27:54	0/1:78,0,255:14:7:10,4:24:7.16883e-08,1,1.7478e-27:71	0/1:45,0,144:8:14:6,2:11:0.000143017,0.999857,2.20003e-16:38	0/1:36,0,255:11:3:9,2:20:0.00113489,0.998865,1.74582e-27:29
chr05	5855570	chr05_5855570_A_T	A	T	333.655	.	.	GT:PL:DP:SP:AD:SCR:GP:GQ	0/0:0,39,183:13:0:13,0:0:0.999979,2.11069e-05,3.52208e-21:46	./.:0,6,46:2:0:2,0:0:0.959587,0.0404128,1.69392e-07:13	0/0:0,18,143:6:0:6,0:0:0.99735,0.00265022,3.51282e-17:25	0/0:0,72,195:24:0:24,0:0:1,1.05787e-08,2.22233e-22:79	0/0:0,51,194:17:0:17,0:0:0.999999,1.33178e-06,2.79775e-22:58	0/0:0,15,123:5:0:5,0:0:0.994726,0.00527397,3.50358e-15:22	0/0:0,87,198:29:0:29,0:0:1,3.34529e-10,1.1138e-22:94	0/0:0,96,197:32:0:32,0:0:1,4.21148e-11,1.4022e-22:99	0/0:0,144,204:48:0:48,0:0:1,6.67474e-16,2.79775e-23:99	0/0:0,30,163:10:0:10,0:0:0.999832,0.000167634,3.52157e-19:37	0/0:0,33,180:11:0:11,0:11:0.999916,8.40229e-05,7.02704e-21:40	0/1:41,0,155:25:41:21,4:21:0.000473544,0.999526,1.32486e-17:33	./.:0,9,92:3:0:3,0:3:0.979329,0.0206711,4.34247e-12:16	0/0:0,24,159:8:0:8,0:8:0.999333,0.000667029,8.84136e-19:31	0/1:76,0,140:12:27:8,4:8:1.49819e-07,1,4.19155e-16:68	0/0:0,36,184:12:0:12,0:12:0.999958,4.2113e-05,2.79763e-21:43	0/1:148,0,138:21:55:10,11:10:9.45291e-15,1,6.64315e-16:99	0/0:0,45,191:15:0:15,0:15:0.999995,5.30191e-06,5.58221e-22:52	0/1:136,0,144:19:50:10,9:10:1.49819e-13,1,1.66869e-16:99
chr05	5912637	chr05_5912637_A_G	A	G	27.3518	.	.	GT:PL:DP:SP:AD:SCR:GP:GQ	0/0:0,33,255:11:0:11,0:11:0.999976,2.38002e-05,1.78284e-29:46	0/0:0,21,149:7:0:7,0:0:0.999623,0.000377074,7.09509e-19:34	0/0:0,45,210:15:0:15,0:1:0.999999,1.50172e-06,5.63795e-25:58	0/0:0,39,187:13:0:13,0:0:0.999994,5.97844e-06,1.12491e-22:52	0/0:0,81,198:27:0:27,0:0:1,3.77217e-10,8.93555e-24:94	0/0:0,84,221:28:0:28,0:2:1,1.89056e-10,4.47839e-26:97	0/0:0,36,207:12:0:12,0:2:0.999988,1.19285e-05,1.12491e-24:49	0/0:0,36,207:12:0:12,0:2:0.999988,1.19285e-05,1.12491e-24:49	0/0:0,36,184:12:0:12,0:0:0.999988,1.19285e-05,2.24448e-22:49	0/0:0,69,197:23:0:23,0:0:1,5.97848e-09,1.12492e-23:82	0/0:0,15,129:5:0:5,0:0:0.998501,0.00149947,7.08712e-17:28	0/0:0,21,154:7:0:7,0:0:0.999623,0.000377074,2.24366e-19:34	0/1:39,0,200:10:0:8,2:6:0.00264399,0.997356,1.18408e-22:25	0/0:0,15,129:5:0:5,0:0:0.998501,0.00149947,7.08712e-17:28	0/1:42,0,108:6:0:5,1:1:0.00132688,0.998673,1.87912e-13:28	0/0:0,24,162:8:0:8,0:0:0.999811,0.00018902,3.55664e-20:37	0/0:0,24,207:8:0:8,0:1:0.999811,0.00018902,1.12471e-24:37	0/0:0,24,162:8:0:8,0:0:0.999811,0.00018902,3.55664e-20:37	0/0:0,45,190:15:0:15,0:0:0.999999,1.50172e-06,5.63795e-23:58
chr05	6314848	chr05_6314848_C_T	C	T	1042.95	.	.	GT:PL:DP:SP:AD:SCR:GP:GQ	0/0:0,69,197:23:0:23,0:0:1,8.79652e-08,2.43535e-21:70	0/0:0,54,195:18:0:18,0:0:0.999997,2.7817e-06,3.85976e-21:55	0/0:0,75,198:25:0:25,0:0:1,2.20959e-08,1.93447e-21:76	0/0:0,87,221:29:0:29,0:0:1,1.39415e-09,9.69531e-24:88	0/0:0,54,192:18:0:18,0:0:0.999997,2.7817e-06,7.70123e-21:55	0/0:0,87,198:29:0:29,0:0:1,1.39415e-09,1.93447e-21:88	0/0:0,99,199:33:0:33,0:0:1,8.79652e-11,1.5366e-21:99	0/0:0,69,197:23:0:23,0:0:1,8.79652e-08,2.43535e-21:70	0/0:0,93,199:31:0:31,0:0:1,3.50196e-10,1.5366e-21:94	0/0:0,81,198:27:0:27,0:0:1,5.55023e-09,1.93447e-21:82	./.:0,12,113:4:0:4,0:0:0.957775,0.0422254,5.85902e-13:13	0/1:155,0,24:15:0:2,13:13:4.52259e-16,0.999305,0.000694943:31	0/1:100,0,22:5:0:1,4:4:1.42959e-10,0.998899,0.00110096:29	0/1:138,0,110:12:0:6,6:6:2.26824e-14,1,1.74683e-12:99	0/1:156,0,127:20:0:8,12:12:3.59492e-16,1,3.48539e-14:99	0/1:148,0,123:18:0:8,10:10:2.26824e-15,1,8.75489e-14:99	0/1:131,0,135:16:0:8,8:8:1.13681e-13,1,5.52396e-15:99	0/1:161,0,130:24:0:9,15:15:1.13681e-16,1,1.74683e-14:99	0/1:139,0,158:23:0:13,10:10:1.80173e-14,1,2.76854e-17:99
chr05	6964454	chr05_6964454_G_A	G	A	579.507	.	.	GT:PL:DP:SP:AD:SCR:GP:GQ	0/0:0,81,255:27:0:27,0:42:1,2.8522e-09,1.0193e-27:85	0/0:0,42,255:14:0:14,0:23:0.999977,2.26553e-05,1.01927e-27:46	0/0:0,42,255:14:0:14,0:19:0.999977,2.26553e-05,1.01927e-27:46	0/0:0,84,255:28:0:28,0:42:1,1.42949e-09,1.0193e-27:88	0/0:0,102,255:34:0:34,0:49:1,2.26558e-11,1.0193e-27:99	0/0:0,90,255:30:0:30,0:49:1,3.59071e-10,1.0193e-27:94	0/0:0,45,255:15:0:15,0:25:0.999989,1.13547e-05,1.01928e-27:49	0/0:0,48,255:16:0:16,0:25:0.999994,5.69085e-06,1.01929e-27:52	0/0:0,39,255:13:0:13,0:22:0.999955,4.52023e-05,1.01925e-27:43	0/0:0,54,255:18:0:18,0:26:0.999999,1.42948e-06,1.01929e-27:58	./.:40,3,0:1:0:0,1:3:0.000471044,0.847698,0.151831:8	0/1:205,0,254:49:15:14,34:384:8.80684e-21,1,3.57372e-27:99	0/1:175,0,72:18:0:3,15:221:8.80684e-18,1,5.66396e-09:82	0/0:0,42,255:14:0:14,0:20:0.999977,2.26553e-05,1.01927e-27:46	0/1:230,0,255:44:0:16,24:381:2.78497e-23,1,2.8387e-27:99	0/0:0,21,240:7:0:7,0:11:0.997156,0.00284409,3.21413e-26:25	0/0:0,18,164:6:0:6,0:14:0.994341,0.00565868,1.27596e-18:22	./.:0,12,136:4:0:4,0:9:0.977846,0.0221539,7.91718e-16:16	0/0:0,24,243:8:0:8,0:13:0.998573,0.00142745,1.61317e-26:28
chr05	8008955	chr05_8008955_C_T	C	T	2201.52	.	.	GT:PL:DP:SP:AD:SCR:GP:GQ	0/0:0,69,255:23:0:23,0:45:1,1.49184e-07,1.11015e-26:68	0/0:0,114,255:38:0:38,0:74:1,4.7176e-12,1.11015e-26:99	0/0:0,102,255:34:0:34,0:68:1,7.4769e-11,1.11015e-26:99	0/0:0,105,255:35:0:35,0:70:1,3.74733e-11,1.11015e-26:99	0/0:0,123,255:41:0:41,0:82:1,5.93911e-13,1.11015e-26:99	0/0:0,93,255:31:0:31,0:61:1,5.93911e-10,1.11015e-26:92	0/0:0,93,255:31:0:31,0:59:1,5.93911e-10,1.11015e-26:92	0/0:0,141,255:47:0:47,0:93:1,9.41286e-15,1.11015e-26:99	0/0:0,111,255:37:0:37,0:73:1,9.41286e-12,1.11015e-26:99	0/0:0,108,255:36:0:36,0:71:1,1.87811e-11,1.11015e-26:99	0/1:255,0,212:31:0:6,25:62:2.66857e-26,1,1.86922e-22:99	0/1:255,0,255:42:1:12,30:82:2.66857e-26,1,9.36832e-27:99	0/1:255,0,255:31:4:9,22:59:2.66857e-26,1,9.36832e-27:99	0/1:255,0,255:43:1:10,33:85:2.66857e-26,1,9.36832e-27:99	./.:255,0,161:51:0:7,44:97:2.66857e-26,1,2.35321e-17:99	./.:255,0,255:72:1:16,56:143:2.66857e-26,1,9.36832e-27:99	0/1:255,0,255:41:6:8,33:80:2.66857e-26,1,9.36832e-27:99	./.:255,0,136:73:0:7,66:142:2.66857e-26,1,7.44152e-15:99	0/1:255,0,255:32:2:9,23:63:2.66857e-26,1,9.36832e-27:99
chr05	8577333	chr05_8577333_G_T	G	T	316.444	.	.	GT:PL:DP:SP:AD:SCR:GP:GQ	0/0:0,48,255:16:0:16,0:30:0.999996,3.8362e-06,4.63175e-28:54	0/0:0,69,255:23:0:23,0:40:1,3.04722e-08,4.63177e-28:75	0/0:0,81,255:27:0:27,0:52:1,1.92266e-09,4.63177e-28:87	0/0:0,78,255:26:0:26,0:52:1,3.83622e-09,4.63177e-28:84	0/0:0,48,255:16:0:16,0:30:0.999996,3.8362e-06,4.63175e-28:54	0/0:0,66,255:22:0:22,0:42:1,6.08e-08,4.63177e-28:72	0/0:0,27,255:9:0:9,0:18:0.999517,0.000482718,4.62953e-28:33	0/0:0,48,255:16:0:16,0:28:0.999996,3.8362e-06,4.63175e-28:54	0/0:0,42,255:14:0:14,0:28:0.999985,1.5272e-05,4.6317e-28:48	0/0:0,60,255:20:0:20,0:34:1,2.42049e-07,4.63176e-28:66	0/1:63,0,255:11:6:8,3:19:2.0706e-06,0.999998,1.91356e-27:56	0/1:48,0,241:7:4:5,2:12:6.54739e-05,0.999935,4.80634e-26:41	0/0:0,26,255:21:0:20,1:41:0.999392,0.00060763,4.62895e-28:32	0/1:91,0,236:9:8:5,4:14:3.28168e-09,1,1.52e-25:84	./.:9,0,255:20:7:18,2:36:0.342154,0.657846,1.25883e-27:4	0/1:30,0,255:31:10:27,4:58:0.0041144,0.995886,1.90569e-27:23	./.:56,0,98:4:0:2,2:6:1.03775e-05,0.99999,9.59045e-12:49	0/1:100,0,45:5:0:1,4:6:4.13139e-10,0.999998,1.91356e-06:57	./.:6,0,255:21:3:19,2:38:0.509265,0.490735,9.39054e-28:3
chr05	8978548	chr05_8978548_C_A	C	A	1147.99	.	.	GT:PL:DP:SP:AD:SCR:GP:GQ	0/0:0,33,175:11:0:11,0:0:0.999585,0.000414894,5.41993e-19:33	0/0:0,51,192:17:0:17,0:0:0.999993,6.57831e-06,1.08186e-20:51	0/0:0,30,175:10:0:10,0:0:0.999173,0.00082748,5.4177e-19:30	0/0:0,69,197:23:0:23,0:0:1,1.0426e-07,3.42117e-21:69	0/0:0,96,198:32:0:32,0:0:1,2.08026e-10,2.71753e-21:96	0/0:0,63,196:21:0:21,0:0:1,4.15066e-07,4.30699e-21:63	0/0:0,69,197:23:0:23,0:0:1,1.0426e-07,3.42117e-21:69	0/0:0,90,199:30:0:30,0:0:1,8.28165e-10,2.15861e-21:90	./.:0,18,153:10:0:9,1:0:0.987045,0.0129555,8.48225e-17:18	0/0:0,54,195:18:0:18,0:0:0.999997,3.29698e-06,5.42217e-21:54	0/1:160,0,93:29:0:7,22:22:1.20749e-16,1,1.03766e-10:99	0/1:163,0,113:23:0:8,15:15:6.05178e-17,1,1.03766e-12:99	0/0:0,42,188:14:0:14,0:0:0.999948,5.2251e-05,2.71739e-20:42	0/1:132,0,86:11:0:4,7:7:7.61874e-14,1,5.20064e-10:92	0/1:143,0,81:13:0:4,9:9:6.05178e-15,1,1.64459e-09:87	0/1:159,0,86:30:0:7,23:23:1.52014e-16,1,5.20064e-10:92	0/1:163,0,125:26:0:9,17:17:6.05178e-17,1,6.54722e-14:99	0/1:158,0,148:27:0:12,15:16:1.91374e-16,1,3.28138e-16:99	0/1:157,0,56:22:0:4,18:18:2.40925e-16,0.999999,5.20064e-07:62
chr05	9012320	chr05_9012320_C_A	C	A	340.311	.	.	GT:PL:DP:SP:AD:SCR:GP:GQ	./.:0,12,184:4:0:4,0:1:0.99023,0.00976981,2.40977e-21:20	0/0:0,18,255:6:0:6,0:2:0.997528,0.00247215,1.92826e-28:26	0/0:0,33,255:11:0:11,0:0:0.999922,7.83638e-05,1.93288e-28:41	0/0:0,33,255:11:0:11,0:1:0.999922,7.83638e-05,1.93288e-28:41	0/0:0,21,255:7:0:7,0:0:0.998759,0.00124054,1.93064e-28:29	./.:0,12,189:4:0:4,0:1:0.99023,0.00976981,7.62036e-22:20	0/0:0,18,255:6:0:6,0:3:0.997528,0.00247215,1.92826e-28:26	0/0:0,21,255:7:0:7,0:1:0.998759,0.00124054,1.93064e-28:29	0/0:0,24,255:8:0:8,0:3:0.999378,0.000622128,1.93183e-28:32	0/0:0,57,255:19:0:19,0:4:1,3.11996e-07,1.93303e-28:65	0/1:255,0,84:9:11:2,7:3:2.02232e-25,1,1.55629e-10:98	0/0:0,24,255:8:0:8,0:10:0.999378,0.000622128,1.93183e-28:32	0/0:0,21,213:7:0:7,0:14:0.998759,0.00124054,3.05985e-24:29	0/0:0,33,255:11:0:11,0:20:0.999922,7.83638e-05,1.93288e-28:41	0/0:0,24,255:8:0:8,0:12:0.999378,0.000622128,1.93183e-28:32	./.:0,12,199:4:0:4,0:2:0.99023,0.00976981,7.62036e-23:20	0/0:0,24,255:8:0:8,0:13:0.999378,0.000622128,1.93183e-28:32	0/1:137,0,96:5:0:2,3:1:1.276e-13,1,9.81951e-12:99	0/0:0,15,190:5:0:5,0:8:0.99508,0.00492048,6.08271e-22:23
chr05	9558635	chr05_9558635_T_C	T	C	800.231	.	.	GT:PL:DP:SP:AD:SCR:GP:GQ	0/1:87,0,255:29:0:25,3:43:6.71503e-09,1,2.34905e-27:81	0/1:52,0,255:15:4:13,2:25:2.12343e-05,0.999979,2.349e-27:46	./.:6,0,255:18:0:17,1:26:0.458104,0.541896,1.27294e-27:3	0/0:0,78,255:29:0:26,0:45:1,4.70925e-09,6.97982e-28:83	0/0:0,39,255:33:0:32,1:55:0.999963,3.74055e-05,6.97956e-28:44	0/1:52,0,255:15:0:13,2:21:2.12343e-05,0.999979,2.349e-27:46	0/0:0,54,255:18:0:18,0:30:0.999999,1.18291e-06,6.97981e-28:59	0/1:56,0,255:32:2:29,3:51:8.45365e-06,0.999992,2.34903e-27:50	0/1:74,0,255:16:0:13,2:22:1.33982e-07,1,2.34905e-27:68	0/1:116,0,255:27:9:22,4:45:8.45372e-12,1,2.34905e-27:99	./.:0,12,200:4:0:4,0:7:0.981597,0.0184029,2.16659e-22:17	0/1:41,0,188:7:0:5,1:11:0.000267259,0.999733,1.177e-20:35	0/1:39,0,169:7:0:6,1:9:0.00042351,0.999577,9.34777e-19:33	0/1:186,0,214:9:0:5,4:18:8.45372e-19,1,2.95728e-23:99	0/1:33,0,255:9:0:8,1:17:0.0016839,0.998316,2.34509e-27:27	0/1:42,0,244:6:0:5,1:12:0.000212303,0.999788,2.95665e-26:36	0/0:0,24,255:9:0:8,0:13:0.998818,0.00118151,6.97158e-28:29	./.:0,9,115:3:0:3,0:4:0.963942,0.0360581,6.72814e-14:14	0/1:128,0,236:9:0:5,3:18:5.33394e-13,1,1.86592e-25:99
chr05	10151510	chr05_10151510_T_C	T	C	1271.44	.	.	GT:PL:DP:SP:AD:SCR:GP:GQ	0/0:0,81,198:27:0:27,0:0:1,7.01808e-09,3.09297e-21:81	0/0:0,126,202:42:0:42,0:0:1,2.21931e-13,1.23134e-21:99	0/0:0,63,196:21:0:21,0:0:1,4.42811e-07,4.90203e-21:63	./.:0,166,255:55:0:55,0:8:1,2.21931e-17,6.1713e-27:99	0/0:0,87,252:29:0:29,0:5:1,1.76286e-09,1.23134e-26:87	0/0:0,75,197:25:0:25,0:0:1,2.79395e-08,3.89382e-21:75	0/0:0,81,240:27:0:27,0:3:1,7.01808e-09,1.95154e-25:81	0/0:0,138,205:46:0:46,0:0:1,1.40029e-14,6.1713e-22:99	0/0:0,108,208:36:0:36,0:2:1,1.40029e-11,3.09297e-22:99	0/0:0,72,205:24:0:24,0:2:1,5.57466e-08,6.1713e-22:72	0/1:155,0,52:15:0:3,12:1:3.57916e-16,0.999999,1.39366e-06:58	0/1:161,0,110:33:0:9,24:1:8.99046e-17,1,2.20881e-12:99	0/1:142,0,33:12:0:2,10:0:7.14058e-15,0.999889,0.00011069:39	0/1:161,0,132:23:0:9,14:0:8.99046e-17,1,1.39366e-14:99	0/1:144,0,166:33:0:20,13:1:4.5059e-15,1,5.54828e-18:99	0/1:163,0,132:36:0:12,24:2:5.6726e-17,1,1.39366e-14:99	0/1:110,0,150:16:0:10,6:0:1.13183e-11,1,2.20881e-16:99	0/1:163,0,126:35:0:11,24:1:5.6726e-17,1,5.54828e-14:99	0/1:161,0,77:22:0:5,17:0:8.99046e-17,1,4.40715e-09:83
chr05	13734580	chr05_13734580_T_C	T	C	110.767	.	.	GT:PL:DP:SP:AD:SCR:GP:GQ	0/0:0,60,255:20:0:20,0:1:1,4.24537e-08,1.42486e-29:73	0/0:0,45,255:15:0:15,0:2:0.999999,1.3425e-06,1.42486e-29:58	0/0:0,81,255:27:0:27,0:1:1,3.37222e-10,1.42486e-29:94	0/0:0,102,255:34:0:34,0:4:1,2.67865e-12,1.42486e-29:99	0/0:0,108,255:36:0:36,0:4:1,6.72846e-13,1.42486e-29:99	0/0:0,63,255:21:0:21,0:1:1,2.12773e-08,1.42486e-29:76	0/0:0,90,255:30:0:30,0:2:1,4.24537e-11,1.42486e-29:99	0/0:0,51,255:17:0:17,0:0:1,3.37222e-07,1.42486e-29:64	0/0:0,81,255:27:0:27,0:8:1,3.37222e-10,1.42486e-29:94	0/0:0,81,255:27:0:27,0:2:1,3.37222e-10,1.42486e-29:94	0/0:0,24,255:8:0:8,0:0:0.999831,0.000168983,1.42462e-29:37	0/1:78,0,255:14:0:12,2:3:3.73322e-07,1,3.35626e-28:64	0/0:0,21,255:7:0:7,0:1:0.999663,0.000337108,1.42438e-29:34	./.:0,9,159:3:0:3,0:0:0.994684,0.0053162,5.64231e-20:22	0/1:87,0,255:8:4:6,2:0:4.69985e-08,1,3.35626e-28:73	0/0:0,39,255:13:0:13,0:4:0.999995,5.34458e-06,1.42485e-29:52	0/0:0,30,255:10:0:10,0:0:0.999958,4.24519e-05,1.4248e-29:43	0/0:0,33,255:11:0:11,0:1:0.999979,2.12768e-05,1.42483e-29:46	0/0:0,45,255:15:0:15,0:1:0.999999,1.3425e-06,1.42486e-29:58
chr05	13818174	chr05_13818174_A_G	A	G	1415.94	.	.	GT:PL:DP:SP:AD:SCR:GP:GQ	0/0:0,126,255:42:0:42,0:18:1,1.86776e-13,4.37101e-27:99	0/0:0,96,255:32:0:32,0:26:1,1.86776e-10,4.37101e-27:97	0/0:0,151,255:50:0:50,0:20:1,5.90637e-16,4.37101e-27:99	0/0:0,93,255:31:0:31,0:22:1,3.72667e-10,4.37101e-27:94	0/0:0,87,255:29:0:29,0:18:1,1.48361e-09,4.37101e-27:88	0/0:0,129,255:44:0:43,0:22:1,9.36097e-14,4.37101e-27:99	0/0:0,126,255:42:0:42,0:14:1,1.86776e-13,4.37101e-27:99	./.:0,169,255:56:0:56,0:44:1,9.36097e-18,4.37101e-27:99	0/0:0,108,255:36:0:36,0:10:1,1.17848e-11,4.37101e-27:99	0/0:0,78,255:26:0:26,0:14:1,1.17848e-08,4.37101e-27:79	0/1:130,0,93:8:0:4,4:2:1.34487e-13,1,9.31667e-11:99	0/1:239,0,131:18:0:8,10:6:1.69309e-24,1,1.47659e-14:99	0/1:86,0,86:8:0:4,4:0:3.37815e-09,1,4.6694e-10:84	0/1:115,0,99:11:0:5,6:1:4.25284e-12,1,2.34024e-11:99	0/1:175,0,107:10:4:5,5:4:4.25284e-18,1,3.70903e-12:99	0/1:247,0,55:14:0:3,11:8:2.68336e-25,0.999999,5.87842e-07:62	0/1:69,0,107:9:0:6,3:0:1.69309e-07,1,3.70903e-12:67	0/1:231,0,112:15:3:6,9:5:1.06827e-23,1,1.1729e-12:99	0/1:211,0,111:13:0:6,7:6:1.06827e-21,1,1.47659e-12:99
chr05	14693224	chr05_14693224_C_A	C	A	844.599	.	.	GT:PL:DP:SP:AD:SCR:GP:GQ	0/0:0,42,184:14:0:14,0:0:0.999946,5.3668e-05,7.20101e-20:42	0/0:0,36,184:12:0:12,0:0:0.999786,0.000213622,7.19986e-20:36	0/0:0,54,194:18:0:18,0:1:0.999997,3.38639e-06,7.20138e-21:54	0/0:0,66,197:22:0:22,0:0:1,2.13667e-07,3.60925e-21:66	0/0:0,63,196:21:0:21,0:0:1,4.26323e-07,4.54377e-21:63	0/0:0,84,197:28:0:28,0:0:1,3.3864e-09,3.60925e-21:84	0/0:0,48,192:16:0:16,0:0:0.999987,1.34813e-05,1.14133e-20:48	0/0:0,78,195:26:0:26,0:0:1,1.34815e-08,5.72028e-21:78	0/0:0,42,189:14:0:14,0:0:0.999946,5.3668e-05,2.27716e-20:42	0/0:0,51,194:17:0:17,0:0:0.999993,6.75671e-06,7.20135e-21:51	0/1:22,0,76:5:0:4,1:0:0.00736295,0.992637,5.30236e-09:21	./.:67,6,0:2:0:0,2:0:5.05695e-07,0.541535,0.458464:3	./.:134,0,13:8:0:1,7:0:4.63081e-14,0.989454,0.0105457:19	0/1:71,0,98:8:0:5,3:0:9.33816e-08,1,3.37038e-11:70	0/1:133,0,66:10:0:3,7:0:5.89198e-14,1,5.34169e-08:72	0/1:160,0,133:24:0:10,14:0:1.17561e-16,1,1.06581e-14:99	0/1:105,0,115:11:0:6,5:0:3.71759e-11,1,6.72479e-13:99	0/1:100,0,22:5:0:1,4:0:1.17403e-10,0.99866,0.00133997:28	0/1:144,0,124:16:0:7,9:0:4.68017e-15,1,8.466e-14:99
chr05	14840065	chr05_14840065_C_T	C	T	179.706	.	.	GT:PL:DP:SP:AD:SCR:GP:GQ	0/0:0,24,162:8:0:8,0:0:0.998834,0.00116554,1.35363e-18:29	0/0:0,21,154:7:0:7,0:0:0.997677,0.00232286,8.53096e-18:26	0/0:0,54,194:18:0:18,0:0:0.999999,1.1669e-06,8.55081e-22:59	0/0:0,27,170:9:0:9,0:0:0.999416,0.000584494,2.14661e-19:32	0/0:0,15,129:5:0:5,0:0:0.990816,0.0091839,2.67917e-15:20	0/0:0,18,132:6:0:6,0:0:0.995376,0.00462403,1.34895e-15:23	0/0:0,24,162:8:0:8,0:0:0.998834,0.00116554,1.35363e-18:29	0/0:0,30,175:10:0:10,0:0:0.999707,0.000293026,6.79017e-20:35	0/0:0,27,170:9:0:9,0:0:0.999416,0.000584494,2.14661e-19:32	0/0:0,42,186:14:0:14,0:0:0.999982,1.84938e-05,5.3951e-21:47	./.:37,3,0:1:0:0,1:0:0.00118355,0.871409,0.127408:8	0/0:0,15,129:5:0:5,0:0:0.990816,0.0091839,2.67917e-15:20	./.:19,0,101:6:0:5,1:0:0.0411815,0.958818,5.58098e-12:13	./.:13,0,130:8:0:7,1:0:0.14602,0.85398,6.2578e-15:8	0/1:63,0,137:11:0:8,3:0:1.70988e-06,0.999998,1.46209e-15:57	0/0:0,21,154:7:0:7,0:0:0.997677,0.00232286,8.53096e-18:26	0/0:0,36,184:12:0:12,0:0:0.999926,7.3621e-05,8.55019e-21:41	0/1:53,0,79:5:0:3,2:0:1.70985e-05,0.999983,9.225e-10:47	0/1:74,0,96:7:0:4,3:0:1.35821e-07,1,1.84066e-11:68
chr05	15145441	chr05_15145441_G_A	G	A	197.624	.	.	GT:PL:DP:SP:AD:SCR:GP:GQ	0/0:0,48,255:16:0:16,0:0:0.999998,1.76099e-06,9.7601e-29:57	0/0:0,45,255:15:0:15,0:0:0.999996,3.51363e-06,9.76008e-29:54	0/0:0,75,255:25:0:25,0:0:1,3.51364e-09,9.76012e-29:84	./.:0,157,255:52:0:52,0:0:1,2.21696e-17,9.76012e-29:99	0/0:0,84,255:28:0:28,0:0:1,4.42341e-10,9.76012e-29:93	0/0:0,72,255:24:0:24,0:0:1,7.01064e-09,9.76012e-29:81	0/0:0,108,255:36:0:36,0:0:1,1.76099e-12,9.76012e-29:99	0/0:0,87,255:29:0:29,0:0:1,2.21696e-10,9.76012e-29:96	0/0:0,78,255:26:0:26,0:0:1,1.76099e-09,9.76012e-29:87	1/1:255,78,0:26:0:0,26:0:1.02458e-23,5.70561e-07,0.999999:62	0/0:0,42,255:14:0:14,0:0:0.999993,7.01059e-06,9.76005e-29:51	0/0:0,75,255:25:0:25,0:0:1,3.51364e-09,9.76012e-29:84	0/0:0,57,255:19:0:19,0:0:1,2.21696e-07,9.76011e-29:66	0/0:0,30,255:10:0:10,0:0:0.999889,0.000111099,9.75903e-29:39	0/0:0,27,255:9:0:9,0:0:0.999778,0.000221647,9.75795e-29:36	0/0:0,33,255:11:0:11,0:0:0.999944,5.56844e-05,9.75957e-29:42	0/0:0,33,255:11:0:11,0:0:0.999944,5.56844e-05,9.75957e-29:42	0/0:0,51,255:17:0:17,0:0:0.999999,8.82586e-07,9.76011e-29:60	0/0:0,51,255:17:0:17,0:0:0.999999,8.82586e-07,9.76011e-29:60
chr05	15270781	chr05_15270781_A_G	A	G	64.748	.	.	GT:PL:DP:SP:AD:SCR:GP:GQ	0/0:0,105,255:35:0:35,0:69:1,1.69596e-12,2.27391e-29:99	0/0:0,60,255:20:0:20,0:38:1,5.3631e-08,2.27391e-29:72	0/0:0,42,255:34:0:33,1:68:0.999997,3.38388e-06,2.2739e-29:54	./.:0,163,255:54:0:54,0:106:1,2.68792e-18,2.27391e-29:99	0/0:0,99,255:33:0:33,0:66:1,6.75175e-12,2.27391e-29:99	0/0:0,123,255:41:0:41,0:80:1,2.68792e-14,2.27391e-29:99	0/0:0,123,255:41:0:41,0:81:1,2.68792e-14,2.27391e-29:99	0/0:0,120,255:40:0:40,0:80:1,5.3631e-14,2.27391e-29:99	0/0:0,27,255:29:0:28,1:57:0.999893,0.000106997,2.27366e-29:39	0/1:54,0,255:19:3:17,2:38:7.42252e-05,0.999926,4.23959e-28:41	./.:9,0,255:17:0:16,1:34:0.701259,0.298741,1.26663e-28:5	0/0:0,36,255:12:0:12,0:24:0.999987,1.34713e-05,2.27387e-29:48	0/0:0,15,255:5:0:5,0:10:0.998307,0.00169309,2.27006e-29:27	0/1:39,0,255:7:0:6,1:14:0.00234188,0.997658,4.22998e-28:26	0/0:0,21,255:7:0:7,0:14:0.999574,0.000425825,2.27294e-29:33	0/0:0,24,255:8:0:8,0:16:0.999787,0.000213463,2.27342e-29:36	0/1:36,0,255:8:0:7,1:16:0.00466181,0.995338,4.22014e-28:23	0/0:0,33,255:11:0:11,0:22:0.999973,2.68785e-05,2.27384e-29:45	0/0:0,24,255:8:0:8,0:16:0.999787,0.000213463,2.27342e-29:36
chr05	15342588	chr05_15342588_T_C	T	C	94.8756	.	.	GT:PL:DP:SP:AD:SCR:GP:GQ	./.:0,9,170:3:0:3,0:0:0.991587,0.00841338,1.12603e-20:20	0/0:0,45,255:15:0:15,0:0:0.999998,2.13127e-06,3.59103e-29:56	0/0:0,15,246:5:0:5,0:0:0.997873,0.00212675,2.8464e-28:26	0/0:0,33,255:11:0:11,0:0:0.999966,3.37773e-05,3.59092e-29:44	0/0:0,21,255:7:0:7,0:0:0.999465,0.000535066,3.58912e-29:32	0/0:0,27,255:9:0:9,0:0:0.999866,0.000134456,3.59056e-29:38	0/0:0,33,255:11:0:11,0:0:0.999966,3.37773e-05,3.59092e-29:44	0/0:0,15,255:5:0:5,0:0:0.997873,0.00212675,3.5834e-29:26	0/1:42,0,203:6:0:5,1:0:0.000935306,0.999065,8.43672e-23:30	0/0:0,33,255:11:0:11,0:0:0.999966,3.37773e-05,3.59092e-29:44	0/0:0,30,255:10:0:10,0:0:0.999933,6.73924e-05,3.5908e-29:41	0/0:0,51,255:17:0:17,0:0:0.999999,5.35353e-07,3.59104e-29:62	./.:0,12,166:4:0:4,0:0:0.995766,0.00423445,2.84039e-20:23	0/0:0,18,218:6:0:6,0:0:0.998933,0.00106703,1.79786e-25:29	0/0:0,27,255:9:0:9,0:0:0.999866,0.000134456,3.59056e-29:38	0/0:0,45,255:15:0:15,0:0:0.999998,2.13127e-06,3.59103e-29:56	0/0:0,51,255:17:0:17,0:0:0.999999,5.35353e-07,3.59104e-29:62	./.:0,9,169:3:0:3,0:0:0.991587,0.00841338,1.41759e-20:20	0/1:105,0,132:5:0:3,2:0:4.69202e-10,1,1.06311e-15:93
chr05	15603217	chr05_15603217_T_A	T	A	3011.58	.	.	GT:PL:DP:SP:AD:SCR:GP:GQ	1/1:240,93,0:31:0:0,31:0:1.47929e-25,3.85529e-10,1:94	1/1:194,51,0:17:0:0,17:0:5.88912e-21,6.11018e-06,0.999994:52	1/1:255,39,0:13:0:0,13:0:4.67747e-27,9.6831e-05,0.999903:40	1/1:255,78,0:26:0:0,26:0:4.67793e-27,1.21915e-08,1:79	./.:0,12,106:4:0:4,0:0:0.752957,0.247043,1.27855e-10:6	0/0:0,30,193:10:0:10,0:0:0.994827,0.0051731,3.3705e-19:22	0/0:0,75,192:25:0:25,0:0:1,1.64438e-07,4.26527e-19:67	0/0:0,57,252:19:0:19,0:0:0.99999,1.03753e-05,4.26523e-25:49	0/0:0,33,234:11:0:11,0:0:0.997401,0.0025994,2.68421e-23:25	1/1:255,60,0:20:0:0,20:0:4.67792e-27,7.6923e-07,0.999999:61	./.:0,0,0:0:0:0,0:0:0,0,0:0	1/1:255,78,0:26:0:0,26:0:4.67793e-27,1.21915e-08,1:79	1/1:255,72,0:24:0:0,24:0:4.67793e-27,4.85352e-08,1:73	1/1:255,96,0:32:0:0,32:0:4.67793e-27,1.93222e-10,1:97	1/1:199,105,0:35:0:0,35:0:1.86232e-21,2.43252e-11,1:99	1/1:255,69,0:23:0:0,23:0:4.67793e-27,9.68404e-08,1:70	1/1:198,81,0:27:0:0,27:0:2.34452e-21,6.11022e-09,1:82	1/1:255,102,0:34:0:0,34:0:4.67793e-27,4.85352e-11,1:99	1/1:255,105,0:35:0:0,35:0:4.67793e-27,2.43252e-11,1:99
chr05	15993718	chr05_15993718_C_T	C	T	1338.39	.	.	GT:PL:DP:SP:AD:SCR:GP:GQ	0/0:0,48,189:16:0:16,0:0:0.999983,1.71366e-05,3.67956e-20:47	0/0:0,72,196:24:0:24,0:0:1,6.82232e-08,7.34182e-21:71	0/0:0,93,250:31:0:31,0:2:1,5.41916e-10,2.92283e-26:92	0/0:0,132,203:44:0:44,0:0:1,6.82232e-14,1.46489e-21:99	0/0:0,114,201:38:0:38,0:0:1,4.30459e-12,2.32169e-21:99	0/0:0,126,202:42:0:42,0:0:1,2.71601e-13,1.84418e-21:99	0/0:0,87,199:29:0:29,0:0:1,2.15741e-09,3.67963e-21:86	0/0:0,114,201:38:0:38,0:0:1,4.30459e-12,2.32169e-21:99	0/0:0,108,201:36:0:36,0:0:1,1.71369e-11,2.32169e-21:99	0/0:0,51,194:17:0:17,0:0:0.999991,8.58871e-06,1.16359e-20:50	0/1:165,0,132:32:0:11,21:0:2.92461e-17,1,1.70558e-14:99	0/1:153,0,97:42:0:10,32:0:4.6352e-16,1,5.39351e-11:99	0/1:161,0,110:33:0:9,24:0:7.34629e-17,1,2.70316e-12:99	0/1:160,0,59:21:0:4,17:0:9.24843e-17,1,3.40308e-07:64	0/1:145,0,41:33:0:5,28:0:2.92455e-15,0.999979,2.14715e-05:46	0/1:156,0,89:35:0:8,27:0:2.3231e-16,1,3.40308e-10:94	0/1:164,0,120:32:0:10,22:0:3.68187e-17,1,2.70316e-13:99	0/1:161,0,111:36:0:10,26:0:7.34629e-17,1,2.1472e-12:99	0/1:165,0,137:40:0:14,26:0:2.92461e-17,1,5.39351e-15:99
chr05	16427484	chr05_16427484_T_C	T	C	2295.74	.	.	GT:PL:DP:SP:AD:SCR:GP:GQ	./.:132,18,0:6:0:0,6:6:1.38117e-14,0.0147208,0.985279:18	0/1:125,0,35:8:0:2,6:8:7.45019e-14,0.999665,0.000335337:34	0/1:111,0,71:8:0:3,5:7:1.87203e-12,1,8.4261e-08:70	0/1:137,0,84:12:0:4,8:10:4.70233e-15,1,4.22306e-09:83	0/1:158,0,43:18:0:3,15:17:3.735e-17,0.999947,5.31623e-05:42	0/1:86,0,93:8:0:4,4:8:5.91988e-10,1,5.31651e-10:89	0/1:111,0,125:13:0:7,6:13:1.87203e-12,1,3.35449e-13:99	0/1:98,0,40:6:0:2,4:6:3.7348e-11,0.999894,0.000106067:39	0/1:154,0,107:17:0:6,11:15:9.38238e-17,1,2.11654e-11:99	0/1:152,0,103:19:0:6,13:19:1.48701e-16,1,5.31651e-11:99	./.:81,0,25:4:0:1,3:4:1.86577e-09,0.996657,0.00334328:24	0/1:157,0,90:17:0:5,12:17:4.70233e-17,1,1.06078e-09:89	0/1:103,0,131:12:0:7,5:12:1.18117e-11,1,8.4261e-14:99	0/1:89,0,122:10:0:6,4:10:2.96697e-10,1,6.69309e-13:95	0/1:132,0,36:11:0:2,9:11:1.48661e-14,0.999734,0.000266386:35	0/1:127,0,127:14:0:7,7:14:4.70233e-14,1,2.11654e-13:99	0/1:161,0,92:23:0:6,17:23:1.87203e-17,1,6.69309e-10:91	./.:143,18,0:6:0:0,6:6:1.0971e-15,0.0147208,0.985279:18	0/1:130,0,42:9:0:2,7:9:2.35659e-14,0.999933,6.69264e-05:41
chr05	16690105	chr05_16690105_C_A	C	A	921.505	.	.	GT:PL:DP:SP:AD:SCR:GP:GQ	0/0:0,57,255:19:0:19,0:38:0.999999,6.28154e-07,7.8356e-28:62	0/0:0,90,255:30:0:30,0:60:1,3.14823e-10,7.8356e-28:95	0/0:0,96,255:32:0:32,0:64:1,7.90799e-11,7.8356e-28:99	0/0:0,87,255:29:0:29,0:56:1,6.28154e-10,7.8356e-28:92	0/0:0,138,255:46:0:46,0:90:1,4.98961e-15,7.8356e-28:99	0/0:0,84,255:28:0:28,0:56:1,1.25333e-09,7.8356e-28:89	0/0:0,132,255:44:0:44,0:88:1,1.9864e-14,7.8356e-28:99	0/0:0,102,255:34:0:34,0:68:1,1.9864e-11,7.8356e-28:99	0/0:0,123,255:41:0:41,0:82:1,1.57785e-13,7.8356e-28:99	0/0:0,72,255:24:0:24,0:48:1,1.9864e-08,7.8356e-28:77	0/0:0,21,255:7:0:7,0:14:0.997505,0.00249449,7.81606e-28:26	./.:255,18,0:6:0:0,6:12:1.06231e-24,0.167617,0.832383:7	./.:0,6,110:2:0:2,0:4:0.926715,0.0732846,2.29625e-13:11	0/1:144,0,250:9:6:6,3:18:1.26454e-14,1,7.87057e-27:99	0/1:215,0,255:17:0:12,5:34:1.00446e-21,1,2.48889e-27:99	0/1:33,0,255:9:0:8,1:18:0.00158944,0.998411,2.48494e-27:27	0/1:96,0,255:8:0:6,2:16:7.97873e-10,1,2.48889e-27:90	0/1:229,0,255:12:3:7,5:24:3.99884e-23,1,2.48889e-27:99	0/1:42,0,191:6:0:5,1:12:0.000200376,0.9998,6.25056e-21:36
chr05	17052184	chr05_17052184_C_A	C	A	349.142	.	.	GT:PL:DP:SP:AD:SCR:GP:GQ	0/0:0,48,192:16:0:16,0:0:0.999996,3.72915e-06,8.73294e-22:54	0/0:0,96,197:32:0:32,0:0:1,5.91032e-11,2.76161e-22:99	1/1:202,141,0:47:0:0,47:1:4.55867e-19,1.35036e-13,1:99	./.:226,244,0:81:0:0,81:0:1.81484e-21,6.76782e-24,1:99	0/0:0,63,194:21:0:21,0:0:1,1.17926e-07,5.51013e-22:69	0/0:0,99,198:33:0:33,0:0:1,2.96218e-11,2.19362e-22:99	0/0:0,75,198:25:0:25,0:0:1,7.44065e-09,2.19362e-22:81	0/0:0,51,193:17:0:17,0:0:0.999998,1.869e-06,6.93683e-22:57	0/0:0,51,194:17:0:17,0:0:0.999998,1.869e-06,5.51012e-22:57	0/0:0,60,196:20:0:20,0:0:1,2.35294e-07,3.47666e-22:66	0/0:0,39,187:13:0:13,0:0:0.99997,2.96209e-05,2.76153e-21:45	0/0:0,51,192:17:0:17,0:0:0.999998,1.869e-06,8.73296e-22:57	0/0:0,27,170:9:0:9,0:0:0.999531,0.000469253,1.38343e-19:33	0/0:0,27,170:9:0:9,0:0:0.999531,0.000469253,1.38343e-19:33	0/0:0,21,154:7:0:7,0:0:0.998134,0.00186552,5.49985e-18:27	0/0:0,33,180:11:0:11,0:0:0.999882,0.000117913,1.38392e-20:39	0/0:0,24,159:8:0:8,0:0:0.999064,0.000935846,1.74083e-18:30	0/0:0,24,162:8:0:8,0:0:0.999064,0.000935846,8.7248e-19:30	0/0:0,30,200:10:0:10,0:1:0.999765,0.000235239,1.38376e-22:36
chr05	17512973	chr05_17512973_A_G	A	G	2271.47	.	.	GT:PL:DP:SP:AD:SCR:GP:GQ	1/1:163,27,0:9:0:0,9:0:9.94751e-19,0.000562037,0.999438:32	1/1:178,42,0:14:0:0,14:0:3.14739e-20,1.77829e-05,0.999982:47	1/1:181,39,0:13:0:0,13:0:1.5774e-20,3.54808e-05,0.999965:44	1/1:195,69,0:23:0:0,23:0:6.27998e-22,3.54821e-08,1:74	0/0:0,33,174:12:0:11,0:0:0.992937,0.00706273,1.99051e-16:21	1/1:193,57,0:19:0:0,19:0:9.9531e-22,5.62353e-07,0.999999:62	1/1:187,39,0:13:0:0,13:0:3.96226e-21,3.54808e-05,0.999965:44	0/0:0,45,188:15:0:15,0:0:0.999551,0.000448596,7.97713e-18:33	1/1:185,39,0:13:0:0,13:0:6.27976e-21,3.54808e-05,0.999965:44	1/1:179,39,0:13:0:0,13:0:2.50002e-20,3.54808e-05,0.999965:44	1/1:187,45,0:15:0:0,15:0:3.96237e-21,8.91262e-06,0.999991:50	1/1:159,27,0:9:0:0,9:0:2.4987e-18,0.000562037,0.999438:32	1/1:116,15,0:5:0:0,5:0:4.9443e-14,0.00883396,0.991166:20	./.:0,0,0:0:0:0,0:0:0,0,0:0	./.:0,0,0:0:0:0,0:0:0,0,0:0	1/1:116,15,0:5:0:0,5:0:4.9443e-14,0.00883396,0.991166:20	1/1:154,21,0:7:0:0,7:0:7.88837e-18,0.00223377,0.997766:26	1/1:154,21,0:7:0:0,7:0:7.88837e-18,0.00223377,0.997766:26	./.:0,0,0:0:0:0,0:0:0,0,0:0
chr05	17685485	chr05_17685485_C_T	C	T	2622.87	.	.	GT:PL:DP:SP:AD:SCR:GP:GQ	1/1:196,63,0:21:0:0,21:0:1.78623e-21,2.673e-07,1:65	1/1:198,75,0:25:0:0,25:0:1.12704e-21,1.68655e-08,1:77	1/1:200,99,0:33:0:0,33:0:7.11111e-22,6.71427e-11,1:99	1/1:198,81,0:27:0:0,27:0:1.12704e-21,4.23642e-09,1:83	0/0:0,90,199:30:0:30,0:0:1,7.5e-09,1.77036e-19:81	1/1:199,93,0:31:0:0,31:0:8.95236e-22,2.673e-10,1:95	0/0:0,132,202:44:0:44,0:0:1,4.73218e-13,8.87284e-20:99	0/0:0,148,204:49:0:49,0:0:1,1.18867e-14,5.59838e-20:99	0/0:0,99,198:33:0:33,0:0:1,9.44194e-10,2.22876e-19:90	1/1:205,138,0:46:0:0,46:0:2.24873e-22,8.45276e-15,1:99	1/1:175,30,0:10:0:0,10:0:2.24753e-19,0.000533049,0.999467:32	1/1:189,42,0:14:0:0,14:0:8.95206e-21,3.36499e-05,0.999966:44	1/1:170,27,0:9:0:0,9:0:7.10355e-19,0.00106301,0.998937:29	1/1:195,54,0:18:0:0,18:0:2.24873e-21,2.12323e-06,0.999998:56	1/1:143,18,0:6:0:0,6:0:3.53413e-16,0.00838191,0.991618:20	./.:129,15,0:5:0:0,5:0:8.80388e-15,0.0165858,0.983414:17	1/1:170,27,0:9:0:0,9:0:7.10355e-19,0.00106301,0.998937:29	1/1:180,33,0:11:0:0,11:0:7.10921e-20,0.000267228,0.999733:35	1/1:184,36,0:12:0:0,12:0:2.8306e-20,0.000133949,0.999866:38
chr05	19299908	chr05_19299908_A_G	A	G	2708.42	.	.	GT:PL:DP:SP:AD:SCR:GP:GQ	1/1:191,45,0:15:0:0,15:0:1.09941e-21,7.4406e-06,0.999993:51	./.:113,12,0:4:0:0,4:0:6.83537e-14,0.0146289,0.985371:18	1/1:197,66,0:22:0:0,22:0:2.76161e-22,5.91032e-08,1:72	1/1:196,72,0:24:0:0,24:0:3.47666e-22,1.48461e-08,1:78	0/0:0,36,184:12:0:12,0:0:0.995748,0.00425205,2.86409e-17:23	1/1:188,42,0:14:0:0,14:0:2.19359e-21,1.48458e-05,0.999985:48	1/1:191,45,0:15:0:0,15:0:1.09941e-21,7.4406e-06,0.999993:51	0/0:0,45,191:15:0:15,0:0:0.999463,0.000537298,5.73594e-18:32	1/1:194,51,0:17:0:0,17:0:5.51012e-22,1.869e-06,0.999998:57	1/1:180,36,0:12:0:0,12:0:1.384e-20,5.90997e-05,0.999941:42	1/1:144,21,0:7:0:0,7:0:5.49985e-17,0.00186552,0.998134:27	1/1:180,33,0:11:0:0,11:0:1.38392e-20,0.000117913,0.999882:39	1/1:154,21,0:7:0:0,7:0:5.49985e-18,0.00186552,0.998134:27	./.:84,9,0:3:0:0,3:0:5.35161e-11,0.0287696,0.97123:15	1/1:143,18,0:6:0:0,6:0:6.91108e-17,0.00371531,0.996285:24	1/1:170,27,0:9:0:0,9:0:1.38343e-19,0.000469253,0.999531:33	1/1:154,21,0:7:0:0,7:0:5.49985e-18,0.00186552,0.998134:27	1/1:154,21,0:7:0:0,7:0:5.49985e-18,0.00186552,0.998134:27	1/1:154,21,0:7:0:0,7:0:5.49985e-18,0.00186552,0.998134:27
chr05	19415540	chr05_19415540_T_G	T	G	1331.97	.	.	GT:PL:DP:SP:AD:SCR:GP:GQ	0/0:0,24,162:8:0:8,0:0:0.993609,0.00639087,4.09115e-17:21	0/0:0,30,198:10:0:10,0:0:0.998387,0.00161303,1.03259e-20:27	0/0:0,45,214:15:0:15,0:0:0.999949,5.10884e-05,2.59781e-22:42	0/0:0,54,195:18:0:18,0:0:0.999994,6.43194e-06,2.06361e-20:51	./.:0,12,204:8:0:7,1:0:0.90749,0.0925096,2.35761e-21:10	0/0:0,39,187:13:0:13,0:0:0.999797,0.000203356,1.30179e-19:36	0/0:0,27,170:9:0:9,0:0:0.996787,0.00321327,6.50477e-18:24	./.:0,21,177:7:0:7,0:0:0.987329,0.0126709,1.28556e-18:18	0/0:0,33,232:11:0:11,0:0:0.999191,0.000809083,4.11413e-24:30	0/0:0,33,201:11:0:11,0:0:0.999191,0.000809083,5.17938e-21:30	0/1:142,0,21:29:0:3,26:26:3.89282e-15,0.996802,0.00319811:24	1/1:161,65,0:45:0:2,43:43:1.21722e-16,7.82916e-07,0.999999:61	1/1:175,30,0:10:0:0,10:10:4.83389e-18,0.00246968,0.99753:26	0/1:150,0,23:25:0:3,22:22:6.17699e-16,0.99798,0.00202026:26	./.:137,15,0:38:0:3,35:35:2.83553e-14,0.0726071,0.927393:11	0/1:140,0,49:39:0:6,33:33:6.18946e-15,0.999995,5.0849e-06:52	1/1:162,71,0:47:0:2,45:45:9.66875e-17,1.9666e-07,1:67	1/1:192,48,0:16:0:0,16:16:9.66838e-20,3.92372e-05,0.999961:44	1/1:198,87,0:29:0:0,29:29:2.42868e-20,4.93987e-09,1:83
chr05	20241843	chr05_20241843_C_T	C	T	538.29	.	.	GT:PL:DP:SP:AD:SCR:GP:GQ	0/0:0,87,255:29:0:29,0:58:1,2.43596e-10,1.17836e-28:96	0/0:0,72,255:24:0:24,0:48:1,7.70317e-09,1.17836e-28:81	0/0:0,78,255:26:0:26,0:52:1,1.93495e-09,1.17836e-28:87	0/0:0,138,255:46:0:46,0:92:1,1.93495e-15,1.17836e-28:99	0/0:0,108,255:36:0:36,0:72:1,1.93495e-12,1.17836e-28:99	0/0:0,123,255:41:0:41,0:82:1,6.11884e-14,1.17836e-28:99	0/0:0,148,255:49:0:49,0:98:1,1.93495e-16,1.17836e-28:99	0/0:0,114,255:38:0:38,0:76:1,4.86037e-13,1.17836e-28:99	0/0:0,111,255:37:0:37,0:72:1,9.69772e-13,1.17836e-28:99	0/0:0,129,255:43:0:43,0:86:1,1.53698e-14,1.17836e-28:99	0/1:189,0,255:11:0:7,4:22:1.03117e-18,1,9.65183e-28:99	./.:27,0,255:11:0:10,1:22:0.0160802,0.98392,9.49662e-28:17	./.:21,0,255:13:0:12,1:26:0.0610879,0.938912,9.06222e-28:12	0/0:0,66,255:22:0:22,0:43:1,3.06669e-08,1.17836e-28:75	0/0:0,54,255:18:0:18,0:36:1,4.86037e-07,1.17836e-28:63	0/1:150,0,255:22:2:18,4:44:8.19088e-15,1,9.65183e-28:99	0/1:147,0,255:23:0:19,4:46:1.6343e-14,1,9.65183e-28:99	0/1:41,0,255:22:7:20,2:44:0.000650202,0.99935,9.64555e-28:31	0/1:60,0,255:17:3:15,2:34:8.19081e-06,0.999992,9.65175e-28:50
chr05	21507475	chr05_21507475_T_C	T	C	1463.34	.	.	GT:PL:DP:SP:AD:SCR:GP:GQ	0/0:0,27,170:9:0:9,0:0:0.997959,0.00204148,2.62252e-18:26	0/0:0,24,162:8:0:8,0:0:0.995935,0.00406503,1.65134e-17:23	0/0:0,33,180:11:0:11,0:0:0.999486,0.000513582,2.62653e-19:32	0/0:0,36,184:12:0:12,0:0:0.999743,0.000257467,1.04591e-19:35	0/0:0,30,175:10:0:10,0:0:0.998976,0.00102421,8.30159e-19:29	0/0:0,27,170:9:0:9,0:0:0.997959,0.00204148,2.62252e-18:26	0/0:0,27,160:9:0:9,0:0:0.997959,0.00204148,2.62252e-17:26	./.:0,3,37:1:0:1,0:0:0.660546,0.339419,3.46345e-05:4	0/0:0,21,144:7:0:7,0:0:0.991922,0.00807813,1.03773e-15:20	./.:0,18,138:6:0:6,0:0:0.984011,0.0159894,4.09832e-15:17	0/1:178,0,112:15:29:6,9:2:1.54585e-18,1,1.61723e-12:99	0/1:156,0,88:30:0:7,23:23:2.45e-16,1,4.06231e-10:93	0/1:160,0,115:20:0:7,13:13:9.75364e-17,1,8.10538e-13:99	0/1:154,0,119:18:0:7,11:11:3.883e-16,1,3.22681e-13:99	0/1:162,0,116:25:0:8,17:17:6.15413e-17,1,6.43833e-13:99	0/1:210,0,15:18:0:2,16:16:9.67522e-22,0.99196,0.00804021:20	0/1:162,0,109:28:0:8,20:20:6.15413e-17,1,3.22681e-12:99	0/1:213,0,82:20:34:5,15:1:4.8884e-22,1,1.61724e-09:87	0/1:157,0,77:29:0:6,23:23:1.94611e-16,1,5.11415e-09:82
chr05	22496563	chr05_22496563_C_A	C	A	1329.05	.	.	GT:PL:DP:SP:AD:SCR:GP:GQ	0/0:0,27,255:9:0:9,0:1:0.999094,0.000905902,1.63116e-27:30	0/0:0,63,255:21:0:21,0:0:1,2.27758e-07,1.63264e-27:66	0/0:0,66,255:22:0:22,0:0:1,1.1415e-07,1.63264e-27:69	0/0:0,48,255:16:0:16,0:0:0.999993,7.2023e-06,1.63262e-27:51	0/0:0,63,255:21:0:21,0:0:1,2.27758e-07,1.63264e-27:66	0/0:0,72,255:24:0:24,0:0:1,2.86731e-08,1.63264e-27:75	0/0:0,36,255:12:0:12,0:0:0.999886,0.000114137,1.63245e-27:39	0/0:0,36,255:12:0:12,0:0:0.999886,0.000114137,1.63245e-27:39	0/0:0,54,255:18:0:18,0:0:0.999998,1.80915e-06,1.63263e-27:57	0/0:0,66,255:22:0:22,0:0:1,1.1415e-07,1.63264e-27:69	0/1:79,0,255:10:0:8,2:0:2.77029e-08,1,3.59265e-27:75	0/1:184,0,160:10:8:5,5:0:8.76043e-19,1,1.13609e-17:99	0/1:162,0,120:8:8:4,4:0:1.38843e-16,1,1.13609e-13:99	0/1:142,0,255:15:6:11,4:0:1.38843e-14,1,3.59265e-27:99	0/1:242,0,255:27:25:17,10:0:1.38843e-24,1,3.59265e-27:99	0/1:213,0,255:18:14:11,7:0:1.10287e-21,1,3.59265e-27:99	0/1:142,0,255:15:5:10,5:0:1.38843e-14,1,3.59265e-27:99	0/1:124,0,255:21:10:17,4:0:8.76043e-13,1,3.59265e-27:99	0/1:129,0,224:11:7:7,4:0:2.77029e-13,1,4.52288e-24:99
chr05	22558094	chr05_22558094_T_G	T	G	504.006	.	.	GT:PL:DP:SP:AD:SCR:GP:GQ	0/0:0,45,188:15:0:15,0:0:0.999989,1.11043e-05,4.88571e-21:49	0/0:0,51,194:17:0:17,0:0:0.999997,2.7893e-06,1.22725e-21:55	0/0:0,57,193:19:0:19,0:0:0.999999,7.00642e-07,1.54501e-21:61	0/0:0,69,195:23:0:23,0:0:1,4.42075e-08,9.74839e-22:73	0/0:0,51,192:17:0:17,0:0:0.999997,2.7893e-06,1.94505e-21:55	0/0:0,78,196:26:0:26,0:0:1,5.5654e-09,7.74342e-22:82	0/0:0,51,194:17:0:17,0:0:0.999997,2.7893e-06,1.22725e-21:55	0/0:0,39,183:13:0:13,0:0:0.999956,4.42056e-05,1.54495e-20:43	0/0:0,81,198:27:0:27,0:0:1,2.78931e-09,4.88577e-22:85	0/0:0,57,193:19:0:19,0:0:0.999999,7.00642e-07,1.54501e-21:61	0/1:76,0,150:15:0:11,4:0:7.15325e-08,1,8.77882e-17:71	0/1:100,0,139:13:0:8,5:0:2.84776e-10,1,1.10519e-15:95	./.:25,0,81:4:0:3,1:0:0.00892504,0.991075,6.91103e-10:20	./.:0,6,67:2:0:2,0:0:0.918944,0.081056,5.65226e-09:10	0/1:111,0,82:10:0:4,6:0:2.26206e-11,1,5.53906e-10:92	0/1:48,0,113:7:0:5,2:0:4.51319e-05,0.999955,4.39964e-13:43	0/1:66,0,133:10:0:7,3:0:7.15325e-07,0.999999,4.39983e-15:61	0/1:116,0,129:13:0:7,6:0:7.15325e-12,1,1.10519e-14:99	0/1:48,0,113:7:0:5,2:0:4.51319e-05,0.999955,4.39964e-13:43
chr05	22680456	chr05_22680456_C_A	C	A	692.268	.	.	GT:PL:DP:SP:AD:SCR:GP:GQ	./.:0,6,120:2:0:2,0:0:0.933137,0.0668632,1.89832e-14:11	0/0:0,45,255:15:0:15,0:0:0.999991,9.02065e-06,6.43309e-28:50	0/0:0,84,255:28:0:28,0:0:1,1.13564e-09,6.43315e-28:89	0/0:0,75,255:25:0:25,0:0:1,9.02073e-09,6.43315e-28:80	0/0:0,63,255:21:0:21,0:0:1,1.42969e-07,6.43315e-28:68	0/0:0,87,255:29:0:29,0:0:1,5.6917e-10,6.43315e-28:92	0/0:0,72,255:24:0:24,0:0:1,1.79987e-08,6.43315e-28:77	0/0:0,45,255:15:0:15,0:0:0.999991,9.02065e-06,6.43309e-28:50	0/0:0,48,255:16:0:16,0:0:0.999995,4.52106e-06,6.43312e-28:53	0/0:0,60,255:20:0:20,0:0:1,2.85261e-07,6.43315e-28:65	0/1:131,0,223:10:0:6,4:6:2.78457e-13,1,3.57423e-24:99	0/1:33,0,255:12:8:10,2:2:0.00175386,0.998246,2.25123e-27:27	./.:7,0,203:6:0:5,1:1:0.411575,0.588425,2.10316e-22:3	0/1:93,0,255:16:10:11,5:5:1.75694e-09,1,2.25518e-27:87	0/1:255,0,204:21:9:5,16:24:1.10856e-25,1,2.83911e-22:99	0/1:107,0,192:7:3:4,3:4:6.99452e-11,1,4.49968e-21:99	0/1:39,0,255:10:0:8,2:2:0.00044113,0.999559,2.25419e-27:33	0/1:92,0,255:14:11:9,5:4:2.21186e-09,1,2.25518e-27:86	0/1:27,0,255:14:8:12,2:6:0.00694594,0.993054,2.23952e-27:21
chr05	23869796	chr05_23869796_C_A	C	A	131.054	.	.	GT:PL:DP:SP:AD:SCR:GP:GQ	0/0:0,45,243:15:0:15,0:0:0.999997,3.13331e-06,1.23012e-27:55	0/0:0,45,255:15:0:15,0:0:0.999997,3.13331e-06,7.76154e-29:55	0/1:36,0,146:11:0:9,2:0:0.00252869,0.997471,6.20648e-17:25	0/0:0,27,190:42:0:39,3:0:0.999802,0.00019766,2.45394e-22:37	0/1:49,0,158:16:0:13,3:1:0.00012704,0.999873,3.92545e-18:38	0/1:87,0,175:37:0:29,8:0:2.0137e-08,1,7.8333e-20:76	0/0:0,57,218:19:0:19,0:0:1,1.97699e-07,3.89e-25:67	0/0:0,45,213:15:0:15,0:0:0.999997,3.13331e-06,1.23012e-24:55	./.:0,0,223:23:0:21,2:0:0.909848,0.0901516,1.11923e-25:10	0/1:30,0,153:13:0:11,2:0:0.00999158,0.990008,1.22909e-17:20	0/0:0,24,159:8:0:8,0:0:0.999606,0.000394306,3.08872e-19:34	0/0:0,21,177:7:0:7,0:0:0.999214,0.000786435,4.89336e-21:31	0/0:0,30,175:10:0:10,0:1:0.999901,9.90744e-05,7.7608e-21:40	./.:0,9,92:3:0:3,0:0:0.98768,0.0123203,1.52956e-12:19	0/0:0,30,175:10:0:10,0:1:0.999901,9.90744e-05,7.7608e-21:40	0/0:0,21,154:7:0:7,0:0:0.999214,0.000786435,9.76355e-19:31	0/0:0,36,224:12:0:12,0:0:0.999975,2.48882e-05,9.77099e-26:46	0/0:0,27,243:9:0:9,0:0:0.999802,0.00019766,1.22988e-27:37	0/0:0,15,129:5:0:5,0:0:0.996876,0.00312353,3.08028e-16:25
chr05	23941042	chr05_23941042_A_G	A	G	1244.63	.	.	GT:PL:DP:SP:AD:SCR:GP:GQ	0/0:0,39,255:13:0:13,0:26:0.999951,4.86318e-05,1.17978e-27:43	./.:0,9,170:3:0:3,0:6:0.953621,0.0463786,3.55795e-19:13	0/0:0,42,255:14:0:14,0:28:0.999976,2.43742e-05,1.17981e-27:46	0/0:0,57,255:19:0:19,0:38:0.999999,7.70799e-07,1.17984e-27:61	0/0:0,18,255:6:0:6,0:12:0.993915,0.00608542,1.17266e-27:22	0/0:0,33,255:11:0:11,0:22:0.999806,0.000193579,1.17961e-27:37	0/0:0,45,255:15:0:15,0:30:0.999988,1.22162e-05,1.17983e-27:49	0/0:0,18,255:6:0:6,0:12:0.993915,0.00608542,1.17266e-27:22	0/0:0,48,255:16:0:16,0:32:0.999994,6.12264e-06,1.17983e-27:52	0/0:0,18,255:6:0:6,0:12:0.993915,0.00608542,1.17266e-27:22	0/1:96,0,255:20:3:17,3:40:6.50217e-10,1,3.05409e-27:91	0/1:152,0,255:21:2:17,4:42:1.63327e-15,1,3.05409e-27:99	./.:158,0,48:4:0:1,3:8:4.10259e-16,0.999998,1.53067e-06:58	0/1:58,0,255:11:3:9,2:22:4.10258e-06,0.999996,3.05408e-27:53	0/1:255,0,236:15:0:6,9:30:8.18575e-26,1,2.42595e-25:99	0/1:231,0,255:17:5:11,6:34:2.05617e-23,1,3.05409e-27:99	0/1:236,0,187:9:3:4,5:18:6.50217e-24,1,1.927e-20:99	0/1:112,0,255:13:3:10,3:26:1.63327e-11,1,3.05409e-27:99	0/1:36,0,255:8:0:7,1:16:0.000649795,0.99935,3.0521e-27:31
chr05	24064117	chr05_24064117_G_A	G	A	1258.12	.	.	GT:PL:DP:SP:AD:SCR:GP:GQ	0/0:0,72,250:24:0:24,0:2:1,4.5791e-08,1.31674e-26:73	0/0:0,84,198:28:0:28,0:0:1,2.88922e-09,2.08689e-21:85	0/0:0,60,196:20:0:20,0:0:0.999999,7.25737e-07,3.3075e-21:61	0/0:0,60,195:20:0:20,0:0:0.999999,7.25737e-07,4.16389e-21:61	0/0:0,66,196:22:0:22,0:0:1,1.82297e-07,3.3075e-21:67	0/0:0,72,195:24:0:24,0:0:1,4.5791e-08,4.16389e-21:73	0/0:0,75,197:25:0:25,0:0:1,2.29499e-08,2.62724e-21:76	0/0:0,45,191:15:0:15,0:0:0.999977,2.29493e-05,1.0459e-20:46	0/0:0,33,180:11:0:11,0:0:0.999636,0.000363598,1.31626e-19:34	0/0:0,30,175:10:0:10,0:0:0.999275,0.000725212,4.16088e-19:31	0/1:145,0,112:15:0:6,9:0:4.35733e-15,1,1.14477e-12:99	./.:19,0,114:6:0:5,1:0:0.017051,0.982949,7.09988e-13:17	./.:72,0,28:3:0:1,2:1:8.69151e-08,0.999712,0.000287472:35	0/1:220,0,86:11:0:4,7:6:1.37791e-22,1,4.55743e-10:93	0/1:215,0,138:14:0:8,6:5:4.35733e-22,1,2.87554e-15:99	0/1:177,0,38:7:0:2,5:2:2.74921e-18,0.999971,2.87546e-05:45	0/1:255,0,109:14:3:6,8:4:4.35733e-26,1,2.28413e-12:99	0/1:100,0,139:13:0:8,5:0:1.37791e-10,1,2.28413e-15:98	0/1:142,0,91:9:0:4,5:1:8.69401e-15,1,1.44119e-10:98
chr05	26005133	chr05_26005133_C_T	C	T	161.636	.	.	GT:PL:DP:SP:AD:SCR:GP:GQ	0/0:0,18,143:6:0:6,0:0:0.998077,0.00192305,1.84824e-17:27	0/0:0,15,129:5:0:5,0:0:0.99617,0.00382966,4.6337e-16:24	0/0:0,24,162:8:0:8,0:0:0.999516,0.000483745,2.33015e-19:33	0/0:0,15,129:5:0:5,0:0:0.99617,0.00382966,4.6337e-16:24	0/0:0,33,180:11:0:11,0:0:0.999939,6.09257e-05,3.6946e-21:42	./.:0,6,67:2:0:2,0:0:0.970368,0.0296322,7.1537e-10:15	0/0:0,15,129:5:0:5,0:0:0.99617,0.00382966,4.6337e-16:24	0/0:0,42,188:14:0:14,0:0:0.999992,7.6705e-06,5.85586e-22:51	0/0:0,30,175:10:0:10,0:0:0.999878,0.000121555,1.16826e-20:39	0/0:0,18,143:6:0:6,0:0:0.998077,0.00192305,1.84824e-17:27	./.:6,0,151:21:0:19,2:19:0.673864,0.326136,7.87347e-18:4	./.:0,3,133:34:0:31,3:31:0.94257,0.0574302,1.74545e-16:12	0/1:60,0,147:12:0:9,3:9:8.22563e-06,0.999992,6.06406e-17:50	0/0:0,24,159:8:0:8,0:8:0.999516,0.000483745,4.64926e-19:33	0/0:0,75,197:25:0:25,0:25:1,3.84439e-09,7.37215e-23:84	0/0:0,60,195:20:0:20,0:20:1,1.2157e-07,1.16841e-22:69	0/1:115,0,160:20:0:13,7:13:2.6012e-11,1,3.03925e-18:99	0/0:0,20,167:19:0:18,1:18:0.998786,0.00121423,7.3632e-20:29	0/1:45,0,125:8:0:6,2:6:0.000260052,0.99974,9.60847e-15:35
chr05	26259205	chr05_26259205_C_G	C	G	138.848	.	.	GT:PL:DP:SP:AD:SCR:GP:GQ	0/0:0,45,191:15:0:15,0:1:0.999996,3.51363e-06,2.45162e-22:54	0/0:0,27,170:9:0:9,0:0:0.999778,0.000221647,3.08574e-20:36	0/0:0,51,194:17:0:17,0:0:0.999999,8.82586e-07,1.22872e-22:60	0/0:0,69,197:23:0:23,0:0:1,1.39881e-08,6.15822e-23:78	0/0:0,36,184:12:0:12,0:0:0.999972,2.79091e-05,1.22869e-21:45	0/0:0,60,196:20:0:20,0:0:1,1.11111e-07,7.75274e-23:69	0/0:0,42,189:14:0:14,0:1:0.999993,7.01059e-06,3.88555e-22:51	0/0:0,60,196:20:0:20,0:0:1,1.11111e-07,7.75274e-23:69	1/1:196,60,0:20:0:0,20:0:8.13822e-18,3.59987e-05,0.999964:44	0/0:0,36,184:12:0:12,0:0:0.999972,2.79091e-05,1.22869e-21:45	./.:0,12,113:4:0:4,0:0:0.993038,0.00696183,1.53611e-14:21	0/0:0,18,143:6:0:6,0:0:0.998242,0.0017579,1.54415e-17:27	./.:0,12,113:4:0:4,0:0:0.993038,0.00696183,1.53611e-14:21	0/0:0,15,123:5:0:5,0:0:0.996499,0.00350134,1.54146e-15:24	0/0:0,27,170:9:0:9,0:0:0.999778,0.000221647,3.08574e-20:36	0/0:0,15,129:5:0:5,0:0:0.996499,0.00350134,3.87197e-16:24	0/0:0,24,162:8:0:8,0:0:0.999558,0.000442146,1.94654e-19:33	0/0:0,21,154:7:0:7,0:0:0.999118,0.000881809,1.22764e-18:30	./.:0,6,67:2:0:2,0:0:0.972848,0.027152,5.99101e-10:15
chr05	26403376	chr05_26403376_C_G	C	G	2356.39	.	.	GT:PL:DP:SP:AD:SCR:GP:GQ	0/1:255,0,255:24:12:15,9:16:1.61197e-26,1,1.55089e-26:99	0/0:0,123,255:41:0:41,0:29:1,9.832e-13,3.04245e-26:99	0/0:0,123,255:41:0:41,0:30:1,9.832e-13,3.04245e-26:99	0/0:0,105,255:35:0:35,0:18:1,6.20357e-11,3.04245e-26:99	0/0:0,123,255:41:0:41,0:31:1,9.832e-13,3.04245e-26:99	0/0:0,84,255:28:0:28,0:22:1,7.80984e-09,3.04245e-26:81	0/0:0,114,255:38:0:38,0:21:1,7.80984e-12,3.04245e-26:99	0/0:0,84,255:28:0:28,0:17:1,7.80984e-09,3.04245e-26:81	0/0:0,117,255:39:0:39,0:25:1,3.91419e-12,3.04245e-26:99	0/0:0,90,255:30:0:30,0:26:1,1.96174e-09,3.04245e-26:87	1/1:255,54,0:18:0:0,18:11:3.28679e-26,8.11735e-06,0.999992:50	./.:196,21,0:7:0:0,7:3:2.5692e-20,0.0159382,0.984062:17	1/1:255,33,0:11:0:0,11:7:3.28347e-26,0.00102088,0.998979:29	1/1:255,27,0:9:0:0,9:4:3.2735e-26,0.00405186,0.995948:23	1/1:255,30,0:10:0:0,10:4:3.28013e-26,0.00203485,0.997965:26	1/1:255,39,0:13:0:0,13:2:3.28598e-26,0.000256629,0.999743:35	1/1:255,81,0:27:0:0,27:10:3.28682e-26,1.61964e-08,1:77	1/1:255,69,0:23:0:0,23:10:3.28682e-26,2.56695e-07,1:65	1/1:255,36,0:12:0:0,12:6:3.28514e-26,0.000511912,0.999488:32
chr05	26660138	chr05_26660138_T_C	T	C	134.649	.	.	GT:PL:DP:SP:AD:SCR:GP:GQ	0/0:0,66,239:22:0:22,0:0:1,2.79098e-08,3.88557e-27:75	0/0:0,69,251:23:0:23,0:1:1,1.39881e-08,2.45163e-28:78	0/0:0,78,198:26:0:26,0:0:1,1.76099e-09,4.89165e-23:87	0/0:0,151,230:50:0:50,0:1:1,8.82587e-17,3.08642e-26:99	0/0:0,102,255:34:0:34,0:0:1,7.01064e-12,9.76012e-29:99	0/0:0,66,250:22:0:22,0:1:1,2.79098e-08,3.08642e-28:75	0/0:0,105,252:35:0:35,0:0:1,3.51364e-12,1.9474e-28:99	0/0:0,87,221:29:0:29,0:2:1,2.21696e-10,2.45163e-25:96	1/1:192,48,0:16:0:0,16:0:2.04314e-17,0.000570236,0.99943:32	0/0:0,87,199:29:0:29,0:0:1,2.21696e-10,3.88557e-23:96	0/0:0,36,255:12:0:12,0:0:0.999972,2.79091e-05,9.75984e-29:45	0/0:0,36,180:12:0:12,0:0:0.999972,2.79091e-05,3.08633e-21:45	0/0:0,24,162:8:0:8,0:0:0.999558,0.000442146,1.94654e-19:33	0/0:0,24,162:8:0:8,0:0:0.999558,0.000442146,1.94654e-19:33	0/0:0,21,154:7:0:7,0:0:0.999118,0.000881809,1.22764e-18:30	0/0:0,24,162:8:0:8,0:0:0.999558,0.000442146,1.94654e-19:33	0/0:0,42,189:14:0:14,0:0:0.999993,7.01059e-06,3.88555e-22:51	0/0:0,15,129:5:0:5,0:0:0.996499,0.00350134,3.87197e-16:24	0/0:0,39,187:13:0:13,0:0:0.999986,1.39879e-05,6.15813e-22:48
chr05	27576253	chr05_27576253_A_G	A	G	922.456	.	.	GT:PL:DP:SP:AD:SCR:GP:GQ	0/0:0,66,196:22:0:22,0:0:1,1.95946e-07,3.8213e-21:67	0/0:0,60,196:20:0:20,0:0:0.999999,7.80073e-07,3.8213e-21:61	0/0:0,57,194:19:0:19,0:0:0.999998,1.55645e-06,6.05635e-21:58	0/0:0,92,180:43:0:42,1:0:1,4.92194e-10,1.52129e-19:93	0/0:0,66,197:22:0:22,0:0:1,1.95946e-07,3.03537e-21:67	0/0:0,102,199:34:0:34,0:0:1,4.92194e-11,1.91519e-21:99	0/0:0,93,199:31:0:31,0:0:1,3.90963e-10,1.91519e-21:94	0/0:0,42,189:14:0:14,0:0:0.999951,4.92169e-05,1.9151e-20:43	0/0:0,72,197:24:0:24,0:0:1,4.92193e-08,3.03537e-21:73	0/0:0,93,198:31:0:31,0:0:1,3.90963e-10,2.41108e-21:94	./.:0,18,143:6:0:6,0:0:0.987788,0.0122124,7.53139e-16:19	1/1:194,66,0:22:0:0,22:0:2.6169e-19,1.28802e-06,0.999999:58	0/1:81,0,146:13:0:9,4:0:1.01827e-08,1,4.89864e-16:79	0/0:0,27,170:9:0:9,0:0:0.998446,0.00155403,1.51893e-18:28	1/1:188,48,0:16:0:0,16:0:1.04172e-18,8.12622e-05,0.999919:40	1/1:194,63,0:21:0:0,21:0:2.6169e-19,2.56994e-06,0.999997:55	1/1:193,57,0:19:0:0,19:0:3.29446e-19,1.0231e-05,0.99999:49	./.:0,18,143:6:0:6,0:0:0.987788,0.0122124,7.53139e-16:19	1/1:192,57,0:19:0:0,19:0:4.14747e-19,1.0231e-05,0.99999:49
chr05	27682990	chr05_27682990_G_A	G	A	1213.87	.	.	GT:PL:DP:SP:AD:SCR:GP:GQ	0/0:0,60,195:20:0:20,0:0:0.999998,1.54526e-06,1.88775e-20:58	0/0:0,33,180:11:0:11,0:0:0.999226,0.000773868,5.96499e-19:31	0/0:0,63,196:21:0:21,0:0:0.999999,7.74466e-07,1.4995e-20:61	0/0:0,51,194:17:0:17,0:0:0.999988,1.22743e-05,2.37651e-20:49	0/0:0,75,198:25:0:25,0:0:1,4.88656e-08,9.46119e-21:73	0/0:0,99,200:33:0:33,0:0:1,1.94537e-10,5.96961e-21:97	0/0:0,45,191:15:0:15,0:0:0.999951,4.88632e-05,4.7416e-20:43	0/0:0,51,193:17:0:17,0:0:0.999988,1.22743e-05,2.99185e-20:49	0/0:0,63,196:21:0:21,0:0:0.999999,7.74466e-07,1.4995e-20:61	0/0:0,54,195:18:0:18,0:0:0.999994,6.15177e-06,1.88774e-20:52	0/1:145,0,17:27:0:3,24:24:2.03078e-15,0.992351,0.00764906:21	./.:117,0,40:70:0:11,59:59:1.29116e-12,0.999961,3.86301e-05:44	1/1:167,57,0:39:0:2,37:37:3.34235e-17,5.16482e-06,0.999995:52	0/1:146,0,17:27:0:3,24:24:1.6131e-15,0.992351,0.00764906:21	1/1:159,59,0:43:0:2,41:41:2.10888e-16,3.25878e-06,0.999997:54	1/1:200,102,0:34:0:0,34:34:1.67515e-20,1.63327e-10,1:97	./.:116,0,8:52:0:6,46:46:1.53175e-12,0.942305,0.0576945:12	./.:124,10,0:45:0:4,41:41:5.29759e-13,0.205628,0.794372:6	1/1:160,59,0:43:0:2,41:41:1.67515e-16,3.25878e-06,0.999997:54
chr05	27773215	chr05_27773215_C_T	C	T	793.648	.	.	GT:PL:DP:SP:AD:SCR:GP:GQ	0/0:0,99,199:33:0:33,0:0:1,6.17783e-11,7.57901e-22:99	0/0:0,72,197:24:0:24,0:0:1,3.09625e-08,1.20119e-21:75	0/0:0,102,200:34:0:34,0:0:1,3.09625e-11,6.02022e-22:99	./.:0,163,207:54:0:54,0:0:1,2.45944e-17,1.20119e-22:99	0/0:0,36,184:12:0:12,0:0:0.999877,0.000123249,2.3964e-20:39	0/0:0,63,196:21:0:21,0:0:1,2.45944e-07,1.51221e-21:66	0/0:0,78,196:26:0:26,0:0:1,7.77743e-09,1.51221e-21:81	0/0:0,81,198:27:0:27,0:0:1,3.89795e-09,9.5414e-22:84	0/0:0,48,188:16:0:16,0:0:0.999992,7.77737e-06,9.54133e-21:51	0/0:0,81,196:27:0:27,0:0:1,3.89795e-09,1.51221e-21:84	0/1:135,0,135:16:0:8,8:0:6.44412e-14,1,3.8795e-15:99	0/1:121,0,136:15:0:8,7:0:1.61869e-12,1,3.0816e-15:99	0/1:112,0,138:15:0:9,6:0:1.28577e-11,1,1.94436e-15:99	0/1:76,0,140:12:0:8,4:0:5.11875e-08,1,1.22681e-15:72	0/1:130,0,13:8:0:1,7:0:2.02536e-13,0.993889,0.00611102:22	0/1:49,0,156:16:0:13,3:0:2.56539e-05,0.999974,3.08152e-17:45	0/1:86,0,132:11:0:7,4:0:5.11875e-09,1,7.74063e-15:82	0/1:69,0,158:25:0:20,5:0:2.56545e-07,1,1.94436e-17:65	0/1:103,0,127:12:0:7,5:0:1.02132e-10,1,2.4478e-14:99
chr05	27805376	chr05_27805376_T_C	T	C	360.006	.	.	GT:PL:DP:SP:AD:SCR:GP:GQ	0/0:0,33,180:11:0:11,0:0:0.999865,0.000135235,1.82045e-20:38	0/0:0,81,198:27:0:27,0:0:1,2.14362e-09,2.88561e-22:86	0/0:0,51,193:17:0:17,0:0:0.999998,2.14362e-06,9.12508e-22:56	0/0:0,78,197:26:0:26,0:0:1,4.27709e-09,3.63277e-22:83	0/0:0,75,196:25:0:25,0:0:1,8.53392e-09,4.57338e-22:80	0/0:0,48,191:16:0:16,0:0:0.999996,4.27708e-06,1.44622e-21:53	0/0:0,84,198:28:0:28,0:0:1,1.07436e-09,2.88561e-22:89	0/0:0,84,198:28:0:28,0:0:1,1.07436e-09,2.88561e-22:89	0/0:0,54,194:18:0:18,0:0:0.999999,1.07436e-06,7.24832e-22:59	0/0:0,57,195:19:0:19,0:0:0.999999,5.38454e-07,5.75754e-22:62	0/1:55,0,133:11:0:8,3:3:1.17178e-05,0.999988,3.3813e-15:49	0/1:39,0,141:10:0:8,2:2:0.000466282,0.999534,5.35656e-16:33	0/1:74,0,96:7:0:4,3:3:1.4752e-07,1,1.69468e-11:68	0/1:86,0,132:11:0:7,4:4:9.30789e-09,1,4.25685e-15:80	0/1:55,0,154:14:0:11,3:3:1.17178e-05,0.999988,2.68586e-17:49	0/1:60,0,160:18:0:14,4:4:3.70552e-06,0.999996,6.74663e-18:54	./.:7,0,145:10:0:9,1:1:0.425073,0.574927,1.2266e-16:3	0/1:27,0,155:14:0:12,2:2:0.00733926,0.992661,2.11782e-17:21	0/1:50,0,98:6:0:4,2:2:3.7054e-05,0.999963,1.06923e-11:44
chr05	28337977	chr05_28337977_A_T	A	T	971.037	.	.	GT:PL:DP:SP:AD:SCR:GP:GQ	0/0:0,33,255:11:0:11,0:20:0.999792,0.000208258,1.36531e-27:36	0/0:0,42,255:14:0:14,0:26:0.999974,2.62228e-05,1.36556e-27:45	0/0:0,21,255:7:0:7,0:14:0.99671,0.00329048,1.3611e-27:24	0/0:0,72,255:24:0:24,0:36:1,2.62235e-08,1.3656e-27:75	0/0:0,42,255:14:0:14,0:28:0.999974,2.62228e-05,1.36556e-27:45	0/0:0,69,255:23:0:23,0:44:1,5.23228e-08,1.3656e-27:72	0/0:0,45,255:15:0:15,0:30:0.999987,1.31427e-05,1.36558e-27:48	0/0:0,54,255:18:0:18,0:36:0.999998,1.65459e-06,1.36559e-27:57	0/0:0,30,255:10:0:10,0:16:0.999585,0.000415442,1.36503e-27:33	0/0:0,30,255:10:0:10,0:18:0.999585,0.000415442,1.36503e-27:33	0/1:180,0,128:9:0:4,5:13:2.40607e-18,1,1.64676e-14:99	0/0:0,39,255:13:0:13,0:21:0.999948,5.23201e-05,1.36553e-27:42	0/1:179,0,121:8:7:3,5:15:3.02907e-18,1,8.25337e-14:99	0/1:165,0,255:18:2:13,5:28:7.60867e-17,1,3.28573e-27:99	0/1:30,0,198:6:0:5,1:10:0.0024003,0.9976,1.64281e-21:26	0/1:223,0,61:8:0:2,6:15:1.20589e-22,1,8.25337e-08:70	0/1:150,0,217:9:3:5,4:17:2.40607e-15,1,2.07315e-23:99	0/1:30,0,152:6:0:5,1:10:0.0024003,0.9976,6.54015e-17:26	0/1:99,0,191:10:0:7,3:15:3.02907e-10,1,8.25337e-21:95
chr05	28426161	chr05_28426161_G_A	G	A	2912.78	.	.	GT:PL:DP:SP:AD:SCR:GP:GQ	1/1:200,102,0:34:0:0,34:0:3.51562e-22,2.36609e-11,1:99	1/1:205,141,0:47:0:0,47:0:1.11174e-22,2.97873e-15,1:99	1/1:201,111,0:37:0:0,37:0:2.79256e-22,2.97873e-12,1:99	1/1:204,132,0:44:0:0,44:0:1.3996e-22,2.36609e-14,1:99	./.:0,30,175:10:0:10,0:0:0.989446,0.0105541,8.89999e-17:19	0/0:0,60,196:20:0:20,0:0:0.999989,1.06666e-05,7.14485e-19:49	0/0:0,60,196:20:0:20,0:0:0.999989,1.06666e-05,7.14485e-19:49	1/1:202,120,0:40:0:0,40:0:2.21821e-22,3.75e-13,1:99	1/1:203,129,0:43:0:0,43:0:1.76199e-22,4.72097e-14,1:99	1/1:202,120,0:40:0:0,40:0:2.21821e-22,3.75e-13,1:99	1/1:170,27,0:9:0:0,9:0:3.513e-19,0.000747664,0.999252:31	1/1:154,21,0:7:0:0,7:0:1.39544e-17,0.00296988,0.99703:25	1/1:188,42,0:14:0:0,14:0:5.57176e-21,2.36603e-05,0.999976:46	1/1:170,27,0:9:0:0,9:0:3.513e-19,0.000747664,0.999252:31	1/1:198,81,0:27:0:0,27:0:5.57189e-22,2.97873e-09,1:85	1/1:167,27,0:9:0:0,9:0:7.00935e-19,0.000747664,0.999252:31	1/1:189,42,0:14:0:0,14:0:4.4258e-21,2.36603e-05,0.999976:46	1/1:180,33,0:11:0:0,11:0:3.51496e-20,0.00018791,0.999812:37	1/1:175,30,0:10:0:0,10:0:1.11132e-19,0.000374859,0.999625:34
chr05	28525375	chr05_28525375_C_A	C	A	2132.01	.	.	GT:PL:DP:SP:AD:SCR:GP:GQ	./.:0,157,255:52:0:52,0:2:1,2.61918e-16,1.36229e-26:99	0/0:0,148,255:49:0:49,0:0:1,2.08049e-15,1.36229e-26:99	0/0:0,141,255:47:0:47,0:0:1,1.04271e-14,1.36229e-26:99	./.:0,202,255:67:0:67,0:6:1,8.28257e-21,1.36229e-26:99	0/0:0,135,255:45:0:45,0:0:1,4.15112e-14,1.36229e-26:99	./.:0,175,255:58:0:58,0:0:1,4.15112e-18,1.36229e-26:99	0/0:0,135,255:45:0:45,0:0:1,4.15112e-14,1.36229e-26:99	0/0:0,123,255:41:0:41,0:0:1,6.57908e-13,1.36229e-26:99	0/0:0,151,255:50:0:50,0:0:1,1.04271e-15,1.36229e-26:99	0/0:0,102,255:34:0:34,0:0:1,8.28256e-11,1.36229e-26:99	0/1:255,0,255:19:0:11,8:14:2.40899e-26,1,1.03778e-26:99	1/1:255,60,0:20:0:0,20:8:7.34056e-26,3.04715e-06,0.999997:55	0/1:217,0,255:15:0:8,7:0:1.51997e-22,1,1.03778e-26:99	1/1:255,66,0:22:0:0,22:16:7.34057e-26,7.65411e-07,0.999999:61	1/1:255,81,0:27:0:0,27:3:7.34058e-26,2.42044e-08,1:76	0/1:255,0,255:36:11:8,28:10:2.40899e-26,1,1.03778e-26:99	1/1:255,75,0:25:0:0,25:7:7.34058e-26,9.63596e-08,1:70	1/1:255,66,0:22:0:0,22:8:7.34057e-26,7.65411e-07,0.999999:61	1/1:255,33,0:11:0:0,11:2:7.32938e-26,0.00152487,0.998475:28
chr05	28650211	chr05_28650211_G_A	G	A	969.387	.	.	GT:PL:DP:SP:AD:SCR:GP:GQ	0/0:0,126,202:42:0:42,0:0:1,1.47794e-13,5.46074e-22:99	0/0:0,87,199:29:0:29,0:0:1,1.17397e-09,1.08956e-21:89	0/0:0,117,202:39:0:39,0:0:1,1.17397e-12,5.46074e-22:99	0/0:0,81,198:27:0:27,0:0:1,4.67364e-09,1.37167e-21:83	0/0:0,93,199:31:0:31,0:0:1,2.94887e-10,1.08956e-21:95	0/0:0,111,201:37:0:37,0:0:1,4.67364e-12,6.87466e-22:99	0/0:0,60,196:20:0:20,0:0:0.999999,5.88377e-07,2.17396e-21:62	0/0:0,66,197:22:0:22,0:0:1,1.47794e-07,1.72684e-21:68	0/0:0,99,198:33:0:33,0:1:1,7.40723e-11,1.37167e-21:99	0/0:0,81,198:27:0:27,0:0:1,4.67364e-09,1.37167e-21:83	0/1:67,0,160:18:0:14,4:0:3.39113e-07,1,1.47094e-17:64	0/1:125,0,16:7:0:1,6:0:5.35479e-13,0.996319,0.00368124:24	0/1:93,0,152:16:0:11,5:0:8.51813e-10,1,9.28102e-17:90	0/1:42,0,134:9:0:7,2:0:0.000107225,0.999893,5.8553e-15:39	0/1:141,0,158:23:0:13,10:0:1.35003e-14,1,2.33129e-17:99	0/1:153,0,129:19:0:8,11:0:8.51813e-16,1,1.85181e-14:99	0/1:159,0,88:18:0:5,13:0:2.13966e-16,1,2.33129e-10:96	0/1:154,0,107:17:0:6,11:1:6.76619e-16,1,2.93492e-12:99	0/1:122,0,165:31:0:21,10:0:1.07237e-12,1,4.65153e-18:99
chr05	28974507	chr05_28974507_T_C	T	C	1183.94	.	.	GT:PL:DP:SP:AD:SCR:GP:GQ	0/0:0,21,154:7:0:7,0:0:0.992075,0.00792492,9.98586e-17:21	0/0:0,48,191:16:0:16,0:0:0.999984,1.59384e-05,2.00833e-20:47	0/0:0,42,189:14:0:14,0:1:0.999937,6.34487e-05,3.18283e-20:41	0/0:0,57,195:19:0:19,0:0:0.999998,2.00655e-06,7.9954e-21:56	./.:0,18,143:6:0:6,0:0:0.984311,0.0156886,1.24731e-15:18	0/0:0,51,194:17:0:17,0:0:0.999992,7.98817e-06,1.00656e-20:50	0/0:0,45,191:15:0:15,0:0:0.999968,3.18007e-05,2.00829e-20:44	0/0:0,39,187:13:0:13,0:0:0.999873,0.000126589,5.04413e-20:38	0/0:0,48,192:16:0:16,0:0:0.999984,1.59384e-05,1.59527e-20:47	0/0:0,33,175:11:0:11,0:0:0.999496,0.000503769,7.99139e-19:32	0/1:146,0,81:13:0:4,9:0:2.49775e-15,1,1.99706e-09:86	./.:165,20,0:19:0:1,18:0:1.20287e-16,0.0382534,0.961747:14	0/1:105,0,115:11:0:6,5:0:3.14448e-11,1,7.95043e-13:99	0/1:134,0,42:9:0:2,7:0:3.95861e-14,0.999984,1.58629e-05:47	0/1:141,0,63:11:0:3,8:0:7.89859e-15,1,1.26006e-07:68	0/1:163,0,112:27:0:8,19:0:4.98367e-17,1,1.58632e-12:99	0/1:118,0,118:12:0:6,6:0:1.57598e-12,1,3.98465e-13:99	0/1:155,0,93:16:0:5,11:0:3.14448e-16,1,1.26006e-10:98	0/1:153,0,32:22:0:3,19:0:4.98288e-16,0.999841,0.000158607:37
chr05	29024524	chr05_29024524_G_A	G	A	75.9539	.	.	GT:PL:DP:SP:AD:SCR:GP:GQ	0/0:0,66,196:22:0:22,0:0:1,1.11042e-08,1.2272e-23:79	0/0:0,84,198:28:0:28,0:0:1,1.7599e-10,7.74311e-24:97	0/0:0,63,196:21:0:21,0:0:1,2.21558e-08,1.2272e-23:76	0/0:0,123,203:41:0:41,0:0:1,2.21558e-14,2.44859e-24:99	0/0:0,93,199:31:0:31,0:0:1,2.21558e-11,6.15057e-24:99	0/0:0,96,199:32:0:32,0:0:1,1.11042e-11,6.15057e-24:99	0/0:0,48,190:16:0:16,0:0:0.999999,7.00628e-07,4.88557e-23:61	0/0:0,96,199:32:0:32,0:0:1,1.11042e-11,6.15057e-24:99	0/0:0,39,187:13:0:13,0:0:0.999994,5.56526e-06,9.74794e-23:52	0/0:0,117,201:39:0:39,0:0:1,8.82039e-14,3.88075e-24:99	0/0:0,36,182:12:0:12,0:0:0.999989,1.11041e-05,3.08255e-22:49	0/1:50,0,133:39:19:34,5:5:0.000226159,0.999774,5.5377e-16:36	0/0:0,42,189:14:0:14,0:0:0.999997,2.78924e-06,6.15055e-23:55	0/0:0,60,195:20:0:20,0:0:1,4.42067e-08,1.54495e-23:73	0/0:0,30,175:10:0:10,0:0:0.999956,4.42047e-05,1.54489e-21:43	0/1:80,0,157:29:0:23,6:6:2.2621e-07,1,2.2051e-18:66	0/0:0,41,173:26:0:25,1:1:0.999996,3.51145e-06,2.44858e-21:54	0/0:0,20,167:19:0:18,1:1:0.999558,0.000441871,9.74369e-21:33	0/0:0,81,198:27:0:27,0:0:1,3.51146e-10,7.74311e-24:94
chr05	29196221	chr05_29196221_T_C	T	C	1547.09	.	.	GT:PL:DP:SP:AD:SCR:GP:GQ	0/1:35,0,255:19:0:17,2:36:0.000539069,0.999461,4.63263e-27:32	0/0:0,54,255:18:0:18,0:34:0.999998,2.33411e-06,2.71758e-27:56	0/0:0,87,255:29:0:29,0:55:1,1.16983e-09,2.71758e-27:89	0/0:0,102,255:34:0:34,0:68:1,3.69932e-11,2.71758e-27:99	0/0:0,84,255:28:0:28,0:52:1,2.33411e-09,2.71758e-27:86	0/0:0,90,255:30:0:30,0:58:1,5.86302e-10,2.71758e-27:92	0/0:0,69,255:23:0:23,0:45:1,7.38111e-08,2.71758e-27:71	0/0:0,114,255:38:0:38,0:69:1,2.33411e-12,2.71758e-27:99	0/0:0,60,255:20:0:20,0:40:0.999999,5.86302e-07,2.71758e-27:62	0/0:0,72,255:24:0:24,0:47:1,3.69932e-08,2.71758e-27:74	0/1:38,0,255:18:0:16,2:35:0.000270247,0.99973,4.63387e-27:35	0/1:204,0,144:9:3:3,6:18:6.79014e-21,1,5.83528e-16:99	0/1:109,0,96:5:4:2,3:10:2.14723e-11,1,3.68181e-11:99	0/1:255,0,255:26:7:9,17:52:5.3936e-26,1,4.63512e-27:99	0/1:253,0,178:12:2:4,8:24:8.54828e-26,1,2.32307e-19:99	0/1:255,0,255:17:5:8,9:33:5.3936e-26,1,4.63512e-27:99	0/1:24,0,255:10:0:9,1:18:0.00674434,0.993256,4.60386e-27:21	0/1:208,0,144:9:0:3,6:18:2.7032e-21,1,5.83528e-16:99	0/1:255,0,183:13:0:4,9:26:5.3936e-26,1,7.34618e-20:99
chr05	29328939	chr05_29328939_C_T	C	T	1647.15	.	.	GT:PL:DP:SP:AD:SCR:GP:GQ	0/0:0,135,255:45:0:45,0:50:1,1.7128e-14,2.31928e-27:99	0/0:0,75,255:25:0:25,0:26:1,1.7128e-08,2.31928e-27:77	0/0:0,96,255:32:0:32,0:40:1,1.36052e-10,2.31928e-27:98	0/0:0,108,255:36:0:36,0:32:1,8.58433e-12,2.31928e-27:99	0/0:0,90,255:30:0:30,0:22:1,5.41635e-10,2.31928e-27:92	0/0:0,69,255:23:0:23,0:22:1,6.81878e-08,2.31928e-27:71	0/0:0,60,255:20:0:20,0:18:0.999999,5.41634e-07,2.31928e-27:62	0/0:0,117,255:39:0:39,0:38:1,1.0807e-12,2.31928e-27:99	0/0:0,102,255:34:0:34,0:28:1,3.41748e-11,2.31928e-27:99	0/0:0,51,255:17:0:17,0:16:0.999996,4.30234e-06,2.31927e-27:53	0/1:255,0,39:7:0:1,6:8:5.8383e-26,0.999983,1.70467e-05:47	0/1:87,0,255:8:4:6,2:6:3.68378e-09,1,4.282e-27:84	0/1:96,0,255:8:0:6,2:10:4.6376e-10,1,4.282e-27:93	0/1:248,0,184:10:7:4,6:2:2.92613e-25,1,5.39072e-20:99	0/1:178,0,255:12:0:8,4:12:2.92613e-18,1,4.282e-27:99	0/1:132,0,255:13:0:10,3:12:1.16491e-13,1,4.282e-27:99	0/1:255,0,255:18:0:7,11:8:5.8384e-26,1,4.282e-27:99	0/1:255,0,255:13:2:7,6:12:5.8384e-26,1,4.282e-27:99	0/1:228,0,255:12:0:7,5:5:2.92613e-23,1,4.282e-27:99
chr05	29341418	chr05_29341418_G_T	G	T	1723.49	.	.	GT:PL:DP:SP:AD:SCR:GP:GQ	0/0:0,36,255:12:0:12,0:0:0.999846,0.000154089,2.97542e-27:38	0/0:0,18,255:6:0:6,0:0:0.99037,0.00963019,2.94722e-27:20	0/0:0,54,255:18:0:18,0:0:0.999998,2.44251e-06,2.97587e-27:56	0/0:0,45,255:15:0:15,0:0:0.999981,1.94012e-05,2.97582e-27:47	0/0:0,21,255:7:0:7,0:0:0.99515,0.00484983,2.96145e-27:23	0/0:0,69,255:23:0:23,0:0:1,7.72392e-08,2.97588e-27:71	0/0:0,66,255:22:0:22,0:0:1,1.54112e-07,2.97588e-27:68	0/0:0,69,255:23:0:23,0:0:1,7.72392e-08,2.97588e-27:71	0/0:0,78,255:26:0:26,0:0:1,9.72384e-09,2.97588e-27:80	0/0:0,75,255:25:0:25,0:0:1,1.94016e-08,2.97588e-27:77	0/1:255,0,255:24:0:8,16:28:5.15421e-26,1,4.8504e-27:99	0/1:255,0,121:10:0:3,7:12:5.15421e-26,1,1.21837e-13:99	0/1:209,0,170:9:0:4,5:13:2.05193e-21,1,1.53383e-18:99	0/1:209,0,187:9:0:4,5:11:2.05193e-21,1,3.0604e-20:99	0/1:130,0,189:8:3:4,4:9:1.62991e-13,1,1.93098e-20:99	0/1:255,0,255:22:0:13,9:18:5.15421e-26,1,4.8504e-27:99	0/1:255,0,255:19:2:11,8:16:5.15421e-26,1,4.8504e-27:99	0/1:33,0,209:12:0:10,2:4:0.000816221,0.999184,1.9294e-22:30	0/1:209,0,149:9:0:4,5:12:2.05193e-21,1,1.93098e-16:99
chr05	29626371	chr05_29626371_T_C	T	C	111.57	.	.	GT:PL:DP:SP:AD:SCR:GP:GQ	0/0:0,42,255:14:0:14,0:20:0.999996,4.38105e-06,3.81153e-29:53	0/0:0,27,255:9:0:9,0:18:0.999861,0.000138522,3.81102e-29:38	0/0:0,57,255:19:0:19,0:36:1,1.38542e-07,3.81154e-29:68	0/0:0,72,255:24:0:24,0:48:1,4.38107e-09,3.81154e-29:83	0/0:0,60,255:20:0:20,0:36:1,6.94353e-08,3.81154e-29:71	0/0:0,108,255:36:0:36,0:60:1,1.10048e-12,3.81154e-29:99	0/0:0,57,255:19:0:19,0:38:1,1.38542e-07,3.81154e-29:68	0/0:0,27,255:9:0:9,0:14:0.999861,0.000138522,3.81102e-29:38	0/0:0,57,255:19:0:19,0:38:1,1.38542e-07,3.81154e-29:68	0/0:0,81,255:27:0:27,0:48:1,5.51544e-10,3.81154e-29:92	0/0:0,24,255:8:0:8,0:16:0.999724,0.000276351,3.81049e-29:35	./.:3,0,255:19:0:18,1:28:0.878317,0.121683,6.67962e-29:9	0/0:0,30,255:10:0:10,0:20:0.999931,6.94305e-05,3.81128e-29:41	0/1:96,0,155:5:4:3,2:10:3.61759e-09,1,5.48934e-18:84	0/1:67,0,255:10:0:8,2:16:2.87355e-06,0.999997,5.48933e-28:55	0/0:0,18,255:6:0:6,0:8:0.998901,0.00109927,3.80735e-29:29	./.:0,3,60:1:0:1,0:2:0.96637,0.0336298,1.16478e-09:14	0/0:0,30,255:10:0:10,0:16:0.999931,6.94305e-05,3.81128e-29:41	0/0:0,24,255:8:0:8,0:12:0.999724,0.000276351,3.81049e-29:35
chr05	29794532	chr05_29794532_G_A	G	A	1743.98	.	.	GT:PL:DP:SP:AD:SCR:GP:GQ	0/0:0,105,255:35:0:35,0:0:1,4.20928e-11,1.40074e-26:99	0/0:0,93,222:31:0:31,0:0:1,6.67126e-10,2.79484e-23:91	0/0:0,60,250:20:0:20,0:0:0.999999,1.33109e-06,4.42951e-26:58	0/0:0,114,255:38:0:38,0:0:1,5.29917e-12,1.40074e-26:99	0/0:0,105,255:35:0:35,0:0:1,4.20928e-11,1.40074e-26:99	0/0:0,75,255:25:0:25,0:2:1,4.20928e-08,1.40074e-26:73	0/0:0,129,255:43:0:43,0:0:1,1.67575e-13,1.40074e-26:99	0/0:0,99,255:33:0:33,0:0:1,1.67575e-10,1.40074e-26:97	0/0:0,129,255:43:0:43,0:0:1,1.67575e-13,1.40074e-26:99	0/0:0,84,255:28:0:28,0:0:1,5.29917e-09,1.40074e-26:82	0/0:0,27,170:9:0:9,0:0:0.997351,0.00264884,4.41778e-18:25	1/1:255,78,0:26:0:0,26:0:7.1391e-26,4.76268e-08,1:73	0/1:192,0,135:15:0:6,9:0:4.74015e-20,1,1.05232e-14:99	1/1:255,45,0:15:0:0,15:0:7.13843e-26,9.5019e-05,0.999905:40	1/1:219,78,0:26:0:0,26:0:2.84213e-22,4.76268e-08,1:73	1/1:195,60,0:20:0:0,20:0:7.13908e-20,3.00504e-06,0.999997:55	1/1:255,72,0:24:0:0,24:0:7.1391e-26,1.89606e-07,1:67	1/1:249,63,0:21:0:0,21:0:2.84212e-25,1.50609e-06,0.999999:58	1/1:255,42,0:14:0:0,14:0:7.13775e-26,0.00018957,0.99981:37
chr06	1368675	chr06_1368675_T_C	T	C	90.5456	.	.	GT:PL:DP:SP:AD:SCR:GP:GQ	0/0:0,75,255:25:0:25,0:0:1,9.15443e-10,6.62525e-30:90	0/0:0,78,255:26:0:26,0:0:1,4.58808e-10,6.62525e-30:93	0/1:66,0,255:18:0:16,2:0:8.67691e-06,0.999991,2.28859e-28:50	0/0:0,81,255:27:0:27,0:0:1,2.29949e-10,6.62525e-30:96	0/0:0,108,255:36:0:36,0:0:1,4.58808e-13,6.62525e-30:99	0/0:0,87,255:29:0:29,0:0:1,5.77605e-11,6.62525e-30:99	0/0:0,75,255:25:0:25,0:0:1,9.15443e-10,6.62525e-30:90	0/0:0,87,255:29:0:29,0:0:1,5.77605e-11,6.62525e-30:99	0/0:0,102,255:34:0:34,0:0:1,1.82655e-12,6.62525e-30:99	0/0:0,123,255:41:0:41,0:0:1,1.45088e-14,6.62525e-30:99	0/0:0,27,255:9:0:9,0:0:0.999942,5.77572e-05,6.62487e-30:42	0/0:0,24,255:8:0:8,0:0:0.999885,0.000115234,6.62449e-30:39	./.:0,6,110:2:0:2,0:0:0.992781,0.00721913,2.07996e-15:21	0/0:0,18,255:6:0:6,0:0:0.999541,0.000458598,6.62221e-30:33	0/0:0,36,255:12:0:12,0:0:0.999993,7.27157e-06,6.6252e-30:51	0/0:0,33,255:11:0:11,0:0:0.999986,1.45086e-05,6.62516e-30:48	0/0:0,39,255:13:0:13,0:0:0.999996,3.64443e-06,6.62523e-30:54	0/0:0,21,255:7:0:7,0:0:0.99977,0.000229896,6.62373e-30:36	0/1:81,0,255:13:0:11,2:0:2.7439e-07,1,2.28861e-28:65
chr06	4043778	chr06_4043778_T_C	T	C	2619.36	.	.	GT:PL:DP:SP:AD:SCR:GP:GQ	0/1:161,0,100:20:0:6,14:20:1.89653e-17,1,1.04708e-10:99	0/1:161,0,93:21:0:7,14:21:1.89653e-17,1,5.24785e-10:92	0/1:157,0,67:18:0:4,14:18:4.76386e-17,1,2.08921e-07:66	0/1:125,0,154:21:0:12,9:21:7.5502e-14,1,4.16851e-16:99	0/1:141,0,161:26:0:15,11:26:1.89653e-15,1,8.31728e-17:99	0/1:155,0,142:22:0:10,12:22:7.5502e-17,1,6.60665e-15:99	0/1:126,0,133:15:0:8,7:15:5.99734e-14,1,5.24785e-14:99	0/1:165,0,123:27:0:9,18:27:7.5502e-18,1,5.24785e-13:99	0/1:149,0,71:14:0:4,10:14:3.00579e-16,1,8.31728e-08:70	0/1:154,0,158:27:0:14,13:28:9.50514e-17,1,1.65952e-16:99	1/1:175,30,0:10:0:0,10:10:7.20382e-19,0.000954122,0.999046:30	0/1:137,0,84:12:0:4,8:12:4.76386e-15,1,4.16851e-09:83	0/1:141,0,39:10:0:2,8:10:1.89628e-15,0.999868,0.000131803:38	./.:144,0,1:12:0:1,11:12:5.18917e-16,0.545933,0.454067:3	0/1:109,0,91:9:0:4,5:9:3.00579e-12,1,8.31728e-10:90	0/1:134,0,32:9:0:2,7:9:9.49887e-15,0.99934,0.000660229:31	0/1:122,0,89:10:0:4,6:10:1.50646e-13,1,1.3182e-09:88	0/1:138,0,39:10:0:2,8:10:3.78357e-15,0.999868,0.000131803:38	./.:114,0,19:6:0:1,5:6:9.38148e-13,0.986989,0.0130105:18
chr06	4318418	chr06_4318418_T_G	T	G	2589.89	.	.	GT:PL:DP:SP:AD:SCR:GP:GQ	./.:153,0,9:20:0:2,18:18:9.09863e-17,0.869062,0.130938:8	0/1:158,0,65:19:0:4,15:19:3.31074e-17,1,3.78455e-07:64	1/1:171,29,0:22:0:1,21:22:1.38501e-18,0.00105082,0.998949:29	0/1:165,0,121:28:0:9,19:26:6.6058e-18,1,9.50637e-13:99	0/1:150,0,54:25:0:3,22:24:2.08893e-16,0.999995,4.76445e-06:53	0/1:161,0,69:23:0:5,18:19:1.6593e-17,1,1.50666e-07:68	0/1:162,0,93:21:0:6,15:17:1.31803e-17,1,5.99812e-10:92	0/1:158,0,46:17:0:3,14:17:3.31064e-17,0.99997,3.00609e-05:45	0/1:158,0,46:23:0:4,19:22:3.31064e-17,0.99997,3.00609e-05:45	0/1:157,0,58:16:0:4,12:14:4.16797e-17,0.999998,1.89677e-06:57	./.:134,0,13:8:0:1,7:8:7.84561e-15,0.943413,0.056587:12	0/1:150,0,105:16:0:6,10:10:2.08894e-16,1,3.78456e-11:99	0/1:123,0,69:9:0:3,6:6:1.04695e-13,1,1.50666e-07:68	0/1:103,0,131:12:0:7,5:8:1.04695e-11,1,9.50637e-14:99	0/1:129,0,126:15:0:7,8:8:2.62981e-14,1,3.00618e-13:99	0/1:157,0,90:17:0:5,12:15:4.16798e-17,1,1.19678e-09:89	0/1:50,0,98:6:0:4,2:2:2.08893e-06,0.999998,1.89677e-10:56	0/1:132,0,158:23:0:14,9:10:1.31803e-14,1,1.89677e-16:99	0/1:113,0,48:7:0:2,5:5:1.04693e-12,0.999981,1.89673e-05:47
chr06	5227758	chr06_5227758_C_G	C	G	1084.01	.	.	GT:PL:DP:SP:AD:SCR:GP:GQ	0/0:0,51,255:17:0:17,0:0:0.999995,4.75061e-06,2.82775e-27:53	0/0:0,30,255:10:0:10,0:0:0.999402,0.000597712,2.82607e-27:32	0/0:0,48,255:16:0:16,0:2:0.999991,9.47867e-06,2.82774e-27:50	0/0:0,48,255:16:0:16,0:1:0.999991,9.47867e-06,2.82774e-27:50	0/0:0,27,255:9:0:9,0:0:0.998808,0.00119188,2.82439e-27:29	0/0:9,57,255:17:0:16,0:4:0.999991,9.47867e-06,2.24615e-26:50	0/0:0,42,255:14:0:14,0:0:0.999962,3.77342e-05,2.82766e-27:44	0/0:0,24,255:8:0:8,0:2:0.997625,0.0023753,2.82105e-27:26	0/0:0,24,255:8:0:8,0:0:0.997625,0.0023753,2.82105e-27:26	0/0:0,36,255:12:0:12,0:2:0.99985,0.000150206,2.82734e-27:38	0/1:150,0,167:7:0:4,3:0:1.67205e-15,1,2.98326e-18:99	./.:25,0,139:4:0:3,1:0:0.00525967,0.99474,1.87241e-15:22	./.:0,9,127:3:0:3,0:2:0.92998,0.0700205,1.65927e-14:11	0/1:192,0,130:7:3:3,4:1:1.05499e-19,1,1.49517e-14:99	0/1:255,0,138:11:3:3,8:1:5.28748e-26,1,2.36969e-15:99	0/1:158,0,45:5:0:1,4:0:2.65e-16,0.999995,4.72813e-06:53	./.:88,0,28:3:0:1,2:0:2.64939e-09,0.999763,0.000236913:36	0/1:116,0,158:7:4:4,3:2:4.19999e-12,1,2.36969e-17:99	0/1:184,0,197:10:3:6,4:4:6.65654e-19,1,2.98326e-21:99
chr06	5918874	chr06_5918874_T_C	T	C	188.22	.	.	GT:PL:DP:SP:AD:SCR:GP:GQ	0/0:0,39,179:13:0:13,0:0:0.99998,1.95453e-05,7.58633e-21:47	0/0:0,30,157:10:0:10,0:0:0.999845,0.000155233,1.20219e-18:38	0/0:0,60,190:20:0:20,0:0:1,1.55257e-07,6.02616e-22:68	0/0:0,81,196:27:0:27,0:0:1,1.23325e-09,1.5137e-22:89	0/0:0,99,195:33:0:33,0:0:1,1.95457e-11,1.90564e-22:99	0/0:0,75,195:25:0:25,0:0:1,4.90965e-09,1.90564e-22:83	0/0:0,45,190:15:0:15,0:0:0.999995,4.90962e-06,6.02613e-22:53	0/0:0,45,187:16:0:15,0:0:0.999995,4.90962e-06,1.20237e-21:53	0/0:0,39,179:13:0:13,0:0:0.99998,1.95453e-05,7.58633e-21:47	0/0:0,42,184:14:0:14,0:0:0.99999,9.79594e-06,2.39903e-21:50	./.:0,6,67:2:0:2,0:0:0.962465,0.0375349,1.15725e-09:14	0/0:0,27,170:9:0:9,0:0:0.99969,0.000309682,6.02429e-20:35	0/1:83,0,119:9:19:6,3:4:3.22812e-08,1,4.88641e-14:74	./.:0,12,113:4:0:4,0:0:0.990299,0.009701,2.99093e-14:20	0/1:71,0,111:8:17:5,3:3:5.11622e-07,0.999999,3.08312e-13:62	0/1:69,0,107:9:19:6,3:3:8.10867e-07,0.999999,7.74444e-13:60	0/0:0,18,143:6:0:6,0:0:0.997545,0.00245461,3.01282e-17:26	0/0:0,18,138:6:0:6,0:0:0.997545,0.00245461,9.52737e-17:26	0/1:33,0,101:6:0:5,1:2:0.00321773,0.996782,3.0732e-12:24
chr06	6682022	chr06_6682022_C_T	C	T	3002.92	.	.	GT:PL:DP:SP:AD:SCR:GP:GQ	0/1:211,0,181:11:3:4,7:20:2.04337e-22,1,7.71955e-19:99	1/1:255,75,0:25:0:0,25:38:8.37059e-27,3.25393e-08,1:74	1/1:255,126,0:42:0:0,42:64:8.37059e-27,2.58469e-13,1:99	1/1:255,114,0:38:0:0,38:52:8.37059e-27,4.09645e-12,1:99	./.:0,21,255:7:0:7,0:8:0.970047,0.0299533,1.15888e-25:15	0/0:0,78,255:26:0:26,0:9:1,6.16101e-08,1.19466e-25:72	./.:0,24,250:8:0:8,0:4:0.98476,0.0152399,3.72027e-25:18	0/0:0,66,255:22:0:22,0:19:0.999999,9.76454e-07,1.19466e-25:60	./.:0,12,152:4:0:4,0:1:0.803036,0.196964,1.91416e-15:7	0/0:0,33,255:11:0:11,0:9:0.998056,0.00194449,1.19234e-25:27	1/1:206,24,0:8:0:0,8:12:6.62187e-22,0.00407974,0.99592:23	1/1:255,48,0:16:0:0,16:32:8.37045e-27,1.6308e-05,0.999984:47	1/1:196,21,0:7:0:0,7:8:6.59509e-21,0.00810723,0.991893:20	1/1:255,42,0:14:0:0,14:16:8.37004e-27,6.49202e-05,0.999935:41	1/1:255,42,0:14:0:0,14:14:8.37004e-27,6.49202e-05,0.999935:41	1/1:255,30,0:10:0:0,10:16:8.36198e-27,0.00102792,0.998972:29	1/1:255,27,0:9:0:0,9:16:8.35344e-27,0.00204888,0.997951:26	1/1:255,51,0:17:0:0,17:17:8.37052e-27,8.17343e-06,0.999992:50	1/1:220,24,0:8:0:0,8:10:2.63621e-23,0.00407974,0.99592:23
chr06	8124108	chr06_8124108_A_C	A	C	2824.49	.	.	GT:PL:DP:SP:AD:SCR:GP:GQ	0/1:158,0,227:28:22:6,22:3:6.32973e-17,1,1.24898e-23:99	0/1:162,0,255:36:31:15,21:11:2.51991e-17,1,1.9795e-26:99	0/1:159,0,255:34:21:17,17:14:5.02788e-17,1,1.9795e-26:99	./.:166,0,255:62:56:27,35:22:1.00319e-17,1,1.9795e-26:99	0/1:163,0,255:42:93:14,27:11:2.00164e-17,1,1.9795e-26:99	0/1:160,0,255:34:33:9,25:8:3.99379e-17,1,1.9795e-26:99	0/1:163,0,255:44:48:16,28:16:2.00164e-17,1,1.9795e-26:99	0/1:158,0,255:48:29:14,34:12:6.32973e-17,1,1.9795e-26:99	./.:163,0,255:54:35:19,35:15:2.00164e-17,1,1.9795e-26:99	./.:155,0,255:61:41:18,42:17:1.26295e-16,1,1.9795e-26:99	0/1:107,0,163:9:21:4,5:3:7.96865e-12,1,3.13729e-17:99	0/1:147,0,171:15:0:4,10:6:7.96865e-16,1,4.97227e-18:99	0/1:134,0,84:9:16:2,7:2:1.58996e-14,1,2.49204e-09:86	0/1:151,0,173:14:20:4,10:4:3.17238e-16,1,3.13729e-18:99	0/1:160,0,169:18:14:4,14:4:3.99379e-17,1,7.88052e-18:99	0/1:163,0,255:27:10:9,18:8:2.00164e-17,1,1.9795e-26:99	0/1:147,0,119:12:23:3,9:4:7.96865e-16,1,7.88052e-13:99	0/1:159,0,195:19:44:6,13:5:5.02788e-17,1,1.9795e-20:99	0/1:131,0,228:12:8:5,7:4:3.17238e-14,1,9.92099e-24:99
chr06	8129475	chr06_8129475_A_G	A	G	683.005	.	.	GT:PL:DP:SP:AD:SCR:GP:GQ	0/0:0,24,255:8:0:8,0:0:0.998619,0.00138125,9.52986e-28:28	0/0:0,69,255:23:0:23,0:0:1,4.37394e-08,9.54304e-28:73	0/0:0,51,255:17:0:17,0:0:0.999997,2.75977e-06,9.54301e-28:55	0/0:0,81,255:27:0:27,0:0:1,2.75977e-09,9.54304e-28:85	0/0:0,51,255:17:0:17,0:0:0.999997,2.75977e-06,9.54301e-28:55	0/0:0,33,255:11:0:11,0:0:0.999826,0.0001741,9.54138e-28:37	0/0:0,21,255:7:0:7,0:0:0.997248,0.00275218,9.51677e-28:25	0/0:0,57,255:19:0:19,0:0:0.999999,6.93223e-07,9.54303e-28:61	./.:3,0,255:19:0:18,1:0:0.590589,0.409411,1.12453e-27:3	0/0:0,45,255:15:0:15,0:0:0.999989,1.09867e-05,9.54293e-28:49	0/0:0,18,255:6:0:6,0:0:0.994524,0.00547632,9.49078e-28:22	0/1:126,0,191:7:3:4,3:0:7.22981e-13,1,6.89943e-21:99	./.:0,12,210:4:0:4,0:0:0.978549,0.0214514,2.95304e-23:16	0/1:182,0,93:6:3:2,4:1:1.81605e-18,1,4.35325e-11:99	./.:170,9,0:3:0:0,3:0:1.35287e-16,0.591736,0.408264:3	0/1:189,0,189:8:0:4,4:0:3.62349e-19,1,1.09349e-20:99	0/0:0,21,255:7:0:7,0:0:0.997248,0.00275218,9.51677e-28:25	0/1:93,0,255:9:0:7,2:0:1.44254e-09,1,2.74671e-27:88	0/0:0,18,255:6:0:6,0:0:0.994524,0.00547632,9.49078e-28:22
chr06	9554931	chr06_9554931_A_T	A	T	1166.13	.	.	GT:PL:DP:SP:AD:SCR:GP:GQ	0/0:0,51,193:17:0:17,0:0:0.999993,6.60379e-06,8.66022e-21:51	0/0:0,83,188:36:0:35,1:0:1,4.16674e-09,2.73862e-20:83	0/0:0,30,175:10:0:10,0:0:0.999169,0.000830682,5.45973e-19:30	0/0:0,45,191:15:0:15,0:0:0.999974,2.62896e-05,1.37253e-20:45	0/0:0,48,192:16:0:16,0:0:0.999987,1.31762e-05,1.09025e-20:48	0/0:0,93,197:31:0:31,0:0:1,4.16674e-10,3.44772e-21:93	0/0:0,63,196:21:0:21,0:0:1,4.16673e-07,4.34042e-21:63	0/0:0,99,200:33:0:33,0:0:1,1.04664e-10,1.72795e-21:99	0/0:0,36,180:13:0:12,0:0:0.999791,0.000208788,1.72759e-19:36	0/0:0,54,189:18:0:18,0:0:0.999997,3.30974e-06,2.17536e-20:54	0/1:161,0,123:22:0:8,14:3:9.55441e-17,1,1.04168e-13:99	0/1:121,0,161:23:0:15,8:2:9.55441e-13,1,1.65096e-17:99	0/1:118,0,118:12:0:6,6:0:1.90636e-12,1,3.29409e-13:99	0/1:159,0,125:21:0:8,13:5:1.51427e-16,1,6.57258e-14:99	0/1:109,0,62:9:0:3,5:1:1.51427e-11,1,1.3114e-07:68	0/1:155,0,76:15:0:4,11:3:3.80368e-16,1,5.22079e-09:82	0/1:158,0,122:21:0:8,13:2:1.90636e-16,1,1.3114e-13:99	0/1:114,0,19:6:0:1,5:0:4.77605e-12,0.99739,0.00260976:25	0/1:159,0,122:21:0:8,13:2:1.51427e-16,1,1.3114e-13:99
chr06	9760470	chr06_9760470_G_C	G	C	1655.72	.	.	GT:PL:DP:SP:AD:SCR:GP:GQ	1/1:255,39,0:13:0:0,13:0:9.28921e-26,0.000431445,0.999569:33	1/1:255,51,0:17:0:0,17:0:9.29297e-26,2.72334e-05,0.999973:45	1/1:255,66,0:22:0:0,22:0:9.29321e-26,8.61217e-07,0.999999:60	1/1:255,30,0:10:0:0,10:0:9.26147e-26,0.00341686,0.996583:24	0/0:0,108,255:36:0:36,0:1:1,1.84904e-11,1.07605e-26:99	0/0:0,105,255:35:0:35,0:0:1,3.68932e-11,1.07605e-26:99	0/0:0,69,255:23:0:23,0:0:1,1.46875e-07,1.07605e-26:68	1/1:255,48,0:16:0:0,16:0:9.29272e-26,5.43362e-05,0.999946:42	0/0:0,39,255:13:0:13,0:0:0.999853,0.000146853,1.07589e-26:38	1/1:255,42,0:14:0:0,14:0:9.29121e-26,0.000216281,0.999784:36	./.:255,18,0:6:0:0,6:0:8.81426e-26,0.0515386,0.948461:12	0/0:0,36,255:12:0:12,0:1:0.999707,0.000292968,1.07574e-26:35	./.:0,3,60:1:0:1,0:0:0.631027,0.368973,2.14724e-07:4	0/0:0,24,255:8:0:8,0:0:0.995377,0.00462311,1.07108e-26:23	./.:0,12,220:4:0:4,0:0:0.931435,0.0685645,3.16947e-23:11	0/0:0,21,255:7:0:7,0:0:0.990818,0.00918207,1.06617e-26:20	0/0:0,33,255:11:0:11,0:0:0.999416,0.000584377,1.07542e-26:32	0/0:0,36,255:12:0:12,0:0:0.999707,0.000292968,1.07574e-26:35	0/0:0,21,255:7:0:7,0:0:0.990818,0.00918207,1.06617e-26:20
chr06	10065669	chr06_10065669_G_A	G	A	116.023	.	.	GT:PL:DP:SP:AD:SCR:GP:GQ	0/0:0,111,255:37:0:37,0:0:1,3.46685e-13,1.50595e-29:99	0/0:0,132,255:44:0:44,0:0:1,2.75381e-15,1.50595e-29:99	0/0:0,138,255:46:0:46,0:0:1,6.91727e-16,1.50595e-29:99	0/0:0,108,255:36:0:36,0:0:1,6.91727e-13,1.50595e-29:99	0/0:0,120,255:40:0:40,0:0:1,4.3645e-14,1.50595e-29:99	0/0:0,93,255:31:0:31,0:0:1,2.18743e-11,1.50595e-29:99	0/0:0,117,255:39:0:39,0:0:1,8.70832e-14,1.50595e-29:99	0/0:0,84,255:28:0:28,0:0:1,1.73754e-10,1.50595e-29:97	0/0:0,129,255:43:0:43,0:0:1,5.49458e-15,1.50595e-29:99	0/0:0,90,255:30:0:30,0:0:1,4.3645e-11,1.50595e-29:99	0/1:57,0,255:21:0:19,2:4:4.57136e-05,0.999954,3.45028e-28:43	./.:15,0,255:15:0:14,1:2:0.420137,0.579863,2.00078e-28:3	0/0:0,30,255:10:0:10,0:0:0.999956,4.36431e-05,1.50588e-29:43	0/0:0,48,255:16:0:16,0:2:0.999999,6.91726e-07,1.50594e-29:61	./.:0,0,255:20:0:19,1:2:0.95818,0.0418198,1.44297e-29:13	0/1:109,0,255:21:0:18,3:6:2.88447e-10,1,3.45044e-28:95	./.:0,0,255:20:0:19,1:2:0.95818,0.0418198,1.44297e-29:13	0/0:0,78,255:26:0:26,0:0:1,6.91727e-10,1.50595e-29:91	0/0:0,75,255:25:0:25,0:0:1,1.38018e-09,1.50595e-29:88
chr06	10259527	chr06_10259527_T_C	T	C	798.902	.	.	GT:PL:DP:SP:AD:SCR:GP:GQ	0/0:0,39,187:13:0:13,0:0:0.999944,5.57669e-05,9.78852e-21:42	0/0:0,75,198:25:0:25,0:0:1,1.40088e-08,7.77573e-22:78	./.:0,0,0:0:0:0,0:0:0,0,0:0	./.:0,0,0:0:0:0,0:0:0,0,0:0	0/0:0,78,198:26:0:26,0:0:1,7.02103e-09,7.77573e-22:81	0/0:0,78,197:26:0:26,0:0:1,7.02103e-09,9.78907e-22:81	0/0:0,48,192:16:0:16,0:0:0.999993,7.02098e-06,3.09555e-21:51	0/0:0,66,197:22:0:22,0:0:1,1.11276e-07,9.78906e-22:69	0/0:0,60,196:20:0:20,0:0:1,4.42997e-07,1.23237e-21:63	0/0:0,60,196:20:0:20,0:0:1,4.42997e-07,1.23237e-21:63	0/1:156,0,52:15:0:3,12:0:5.67021e-16,0.999999,6.9878e-07:61	0/1:164,0,138:33:0:12,21:0:8.98668e-17,1,1.75526e-15:99	0/0:0,30,175:10:0:10,0:0:0.999557,0.000442801,1.55078e-19:33	0/0:0,39,187:13:0:13,0:0:0.999944,5.57669e-05,9.78852e-21:42	0/1:151,0,162:29:0:16,13:0:1.79308e-15,1,6.9878e-18:99	0/0:0,36,184:12:0:12,0:0:0.999889,0.000111263,1.95296e-20:39	0/1:161,0,157:31:0:15,16:0:1.79308e-16,1,2.20974e-17:99	0/1:122,0,165:31:0:21,10:0:1.42429e-12,1,3.5022e-18:99	0/1:119,0,156:20:0:12,8:0:2.84184e-12,1,2.78189e-17:99
chr06	10618307	chr06_10618307_G_A	G	A	545.055	.	.	GT:PL:DP:SP:AD:SCR:GP:GQ	0/0:0,84,221:28:0:28,0:2:1,9.66981e-10,1.17159e-24:90	0/0:0,69,196:23:0:23,0:0:1,3.05786e-08,3.7049e-22:75	0/0:0,90,199:30:0:30,0:0:1,2.42895e-10,1.85685e-22:96	0/0:0,48,192:16:0:16,0:0:0.999996,3.84961e-06,9.30625e-22:54	0/0:0,48,255:16:0:16,0:4:0.999996,3.84961e-06,4.66417e-28:54	0/0:0,69,197:23:0:23,0:0:1,3.05786e-08,2.94291e-22:75	0/0:0,45,190:15:0:15,0:0:0.999992,7.68095e-06,1.47494e-21:51	0/0:0,60,195:20:0:20,0:0:1,2.42895e-07,4.66419e-22:66	0/0:0,51,194:17:0:17,0:0:0.999998,1.92938e-06,5.87186e-22:57	0/0:0,81,198:27:0:27,0:0:1,1.92938e-09,2.33763e-22:87	0/1:45,0,142:5:0:4,1:6:0.000130174,0.99987,3.83091e-16:38	0/0:0,18,143:6:0:6,0:0:0.996165,0.00383486,7.3639e-17:24	0/0:0,18,138:6:0:6,0:0:0.996165,0.00383486,2.32867e-16:24	0/0:0,21,154:7:0:7,0:0:0.998074,0.00192567,5.86056e-18:27	0/1:255,0,100:13:10:5,8:16:1.30191e-25,1,6.07237e-12:99	0/1:42,0,94:6:0:5,1:2:0.000259698,0.99974,2.41683e-11:35	0/1:189,0,132:11:10:7,4:8:5.18301e-19,1,3.83141e-15:99	0/1:87,0,148:8:0:6,2:6:8.21451e-09,1,9.62406e-17:80	0/0:0,30,170:10:0:10,0:0:0.999757,0.000242836,1.47459e-19:36
chr06	13551388	chr06_13551388_C_T	C	T	1021.28	.	.	GT:PL:DP:SP:AD:SCR:GP:GQ	0/1:141,0,72:48:0:9,39:0:9.01093e-15,1,1.3905e-08:78	0/0:0,39,187:13:0:13,0:0:0.999889,0.000110964,3.87572e-20:39	./.:225,238,0:79:0:0,79:0:1.62779e-22,7.19167e-24,1:99	0/0:0,63,196:21:0:21,0:0:1,4.41805e-07,4.87979e-21:63	0/0:0,51,192:17:0:17,0:0:0.999993,7.00209e-06,1.22574e-20:51	0/0:0,48,192:16:0:16,0:0:0.999986,1.39709e-05,1.22573e-20:48	0/0:0,57,195:19:0:19,0:0:0.999998,1.75885e-06,6.14328e-21:57	0/0:0,57,190:19:0:19,0:0:0.999998,1.75885e-06,1.94268e-20:57	0/0:0,117,201:39:0:39,0:0:1,1.75886e-12,1.54312e-21:99	0/0:0,36,182:12:0:12,0:0:0.999779,0.000221378,1.22548e-19:36	0/0:0,36,184:12:0:12,0:0:0.999779,0.000221378,7.73223e-20:36	0/0:0,48,192:16:0:16,0:0:0.999986,1.39709e-05,1.22573e-20:48	1/1:184,36,0:12:0:0,12:0:2.04694e-18,0.0011385,0.998861:29	0/0:0,27,167:9:0:9,0:0:0.998244,0.00175577,3.86935e-18:27	1/1:198,87,0:29:0:0,29:0:8.15829e-20,9.05377e-09,1:80	0/0:0,60,195:20:0:20,0:0:0.999999,8.81516e-07,6.14328e-21:60	1/1:195,57,0:19:0:0,19:0:1.62778e-19,9.05369e-06,0.999991:50	1/1:198,90,0:30:0:0,30:0:8.15829e-20,4.53763e-09,1:83	0/0:0,42,189:14:0:14,0:0:0.999944,5.56168e-05,2.44555e-20:42
chr06	15004138	chr06_15004138_T_A	T	A	593.138	.	.	GT:PL:DP:SP:AD:SCR:GP:GQ	0/0:0,57,255:19:0:19,0:33:0.999999,8.40975e-07,1.40445e-27:60	0/0:0,30,255:10:0:10,0:12:0.999579,0.000421309,1.40386e-27:33	0/0:0,48,255:16:0:16,0:21:0.999993,6.68006e-06,1.40444e-27:51	0/0:0,33,255:11:0:11,0:18:0.999789,0.000211199,1.40416e-27:36	0/0:0,18,200:6:0:6,0:9:0.993364,0.00663578,4.4118e-22:21	0/0:0,27,255:9:0:9,0:13:0.99916,0.000840269,1.40327e-27:30	0/0:0,39,255:13:0:13,0:15:0.999947,5.30592e-05,1.40438e-27:42	0/0:0,30,255:10:0:10,0:14:0.999579,0.000421309,1.40386e-27:33	0/0:0,39,255:13:0:13,0:18:0.999947,5.30592e-05,1.40438e-27:42	0/0:0,48,255:16:0:16,0:23:0.999993,6.68006e-06,1.40444e-27:51	0/1:57,0,126:6:0:4,2:6:4.73385e-06,0.999995,2.6468e-14:53	0/1:177,0,124:10:0:4,6:13:4.73387e-18,1,4.19492e-14:99	./.:38,0,34:2:0:1,1:3:0.000375868,0.999582,4.19316e-05:33	0/1:94,0,99:6:0:3,3:8:9.44532e-10,1,1.32655e-11:90	0/1:29,0,132:5:0:4,1:8:0.00297798,0.997022,6.6287e-15:25	0/0:0,24,176:8:0:8,0:12:0.998325,0.00167516,1.11373e-19:27	0/1:91,0,202:10:0:7,3:15:1.88459e-09,1,6.6485e-22:87	0/1:91,0,200:10:0:7,3:11:1.88459e-09,1,1.05372e-21:87	0/1:101,0,84:6:4:3,3:8:1.88459e-10,1,4.19492e-10:92
chr06	15851802	chr06_15851802_G_C	G	C	1057.9	.	.	GT:PL:DP:SP:AD:SCR:GP:GQ	0/0:0,123,203:41:0:41,0:0:1,2.24057e-13,2.50412e-22:99	0/0:0,84,198:28:0:28,0:0:1,1.77974e-09,7.91873e-22:87	0/0:0,123,203:41:0:41,0:0:1,2.24057e-13,2.50412e-22:99	./.:0,172,209:57:0:57,0:0:1,2.82071e-18,6.29007e-23:99	0/0:0,123,202:41:0:41,0:0:1,2.24057e-13,3.1525e-22:99	0/0:0,75,198:25:0:25,0:0:1,1.4137e-08,7.91873e-22:78	0/0:0,123,202:41:0:41,0:0:1,2.24057e-13,3.1525e-22:99	0/0:0,87,199:29:0:29,0:0:1,8.91985e-10,6.29007e-22:90	0/0:0,87,198:29:0:29,0:0:1,8.91985e-10,7.91873e-22:90	./.:0,175,211:58:0:58,0:0:1,1.4137e-18,3.96877e-23:99	0/1:139,0,166:34:0:21,13:11:2.81606e-14,1,2.80736e-18:99	0/1:69,0,158:25:0:20,5:8:2.81606e-07,1,1.77132e-17:65	0/1:131,0,148:18:0:10,8:4:1.77682e-13,1,1.77132e-16:99	0/1:114,0,138:14:0:8,6:3:8.90517e-12,1,1.77132e-15:99	0/1:159,0,161:33:0:17,16:6:2.81606e-16,1,8.87764e-18:99	0/1:155,0,165:38:0:21,17:5:7.07363e-16,1,3.53425e-18:99	0/1:161,0,161:38:0:19,19:3:1.77682e-16,1,8.87764e-18:99	0/1:74,0,156:30:0:24,6:10:8.90517e-08,1,2.80736e-17:70	0/1:144,0,166:33:0:20,13:5:8.90517e-15,1,2.80736e-18:99
chr06	17143524	chr06_17143524_T_A	T	A	1516.33	.	.	GT:PL:DP:SP:AD:SCR:GP:GQ	0/1:255,0,255:50:7:34,16:15:4.1922e-26,1,5.96345e-27:99	0/1:255,0,139:32:19:6,26:3:4.1922e-26,1,2.37409e-15:99	./.:255,17,0:34:0:2,32:5:2.01032e-25,0.0956806,0.904319:10	0/1:225,0,147:30:17:6,24:4:4.1922e-23,1,3.76269e-16:99	0/0:0,93,255:31:0:31,0:8:1,3.78058e-10,4.49838e-27:94	0/0:0,123,255:41:0:41,0:5:1,3.78058e-13,4.49838e-27:99	0/0:0,75,255:25:0:25,0:4:1,2.38538e-08,4.49838e-27:76	1/1:255,56,0:34:0:1,33:7:2.22299e-25,1.33198e-05,0.999987:48	0/0:0,151,255:50:0:50,0:8:1,5.99181e-16,4.49838e-27:99	0/1:255,0,60:37:5:4,33:6:4.1922e-26,1,1.88581e-07:67	0/0:0,30,255:10:0:10,0:4:0.999246,0.000753755,4.49499e-27:31	0/0:0,27,255:9:0:9,0:5:0.998497,0.00150281,4.49162e-27:28	0/0:0,27,255:9:0:9,0:0:0.998497,0.00150281,4.49162e-27:28	0/0:0,24,255:8:0:8,0:1:0.997006,0.00299403,4.48491e-27:25	0/0:0,36,255:12:0:12,0:6:0.999811,0.000189442,4.49752e-27:37	0/0:0,81,255:28:0:27,0:8:1,5.99181e-09,4.49838e-27:82	0/0:0,39,255:13:0:13,0:4:0.999905,9.49547e-05,4.49795e-27:40	0/1:115,0,65:6:4:2,4:2:4.1922e-12,1,5.96345e-08:72	./.:0,18,255:6:0:6,0:2:0.988186,0.011814,4.44523e-27:19
chr06	21372438	chr06_21372438_C_T	C	T	138.334	.	.	GT:PL:DP:SP:AD:SCR:GP:GQ	0/0:0,54,195:18:0:18,0:0:1,4.68361e-07,1.09421e-22:63	0/0:0,21,154:7:0:7,0:0:0.999066,0.000933631,1.37625e-18:30	0/0:0,42,189:14:0:14,0:0:0.999993,7.42297e-06,4.35611e-22:51	0/0:0,51,194:17:0:17,0:0:0.999999,9.34503e-07,1.37753e-22:60	0/0:0,27,170:9:0:9,0:0:0.999765,0.000234682,3.4594e-20:36	0/0:0,27,170:9:0:9,0:0:0.999765,0.000234682,3.4594e-20:36	0/0:0,42,189:14:0:14,0:0:0.999993,7.42297e-06,4.35611e-22:51	0/0:0,27,170:9:0:9,0:0:0.999765,0.000234682,3.4594e-20:36	0/0:0,33,180:11:0:11,0:0:0.999941,5.89597e-05,3.46e-21:42	0/0:0,90,198:30:0:30,0:0:1,1.17647e-10,5.48406e-23:99	./.:0,9,92:3:0:3,0:0:0.985405,0.0145947,2.15138e-12:18	0/0:0,21,154:7:0:7,0:0:0.999066,0.000933631,1.37625e-18:30	./.:0,6,67:2:0:2,0:0:0.971297,0.0287034,6.70585e-10:15	0/0:0,15,123:5:0:5,0:0:0.996293,0.00370654,1.72778e-15:24	./.:0,0,0:0:0:0,0:0:0,0,0:0	0/0:0,18,143:6:0:6,0:0:0.998139,0.00186111,1.73098e-17:27	0/0:0,24,162:8:0:8,0:1:0.999532,0.000468142,2.18222e-19:33	1/1:195,87,0:29:0:0,29:0:9.13898e-18,6.78389e-08,1:71	0/0:0,24,162:8:0:8,0:0:0.999532,0.000468142,2.18222e-19:33
chr06	21536694	chr06_21536694_G_A	G	A	250.607	.	.	GT:PL:DP:SP:AD:SCR:GP:GQ	0/0:0,36,255:12:0:12,0:0:0.99996,3.99067e-05,1.99549e-28:43	0/0:0,45,255:15:0:15,0:0:0.999995,5.02413e-06,1.99556e-28:52	0/0:0,48,255:16:0:16,0:0:0.999997,2.51804e-06,1.99556e-28:55	0/0:0,57,255:19:0:19,0:0:1,3.17003e-07,1.99557e-28:64	0/0:0,63,255:21:0:21,0:0:1,7.96275e-08,1.99557e-28:70	0/0:0,42,255:14:0:14,0:0:0.99999,1.00244e-05,1.99555e-28:49	0/0:0,24,255:8:0:8,0:0:0.999368,0.000632104,1.99431e-28:31	0/0:0,69,255:23:0:23,0:0:1,2.00015e-08,1.99557e-28:76	0/0:0,24,255:8:0:8,0:0:0.999368,0.000632104,1.99431e-28:31	0/0:0,39,255:13:0:13,0:0:0.99998,2.00011e-05,1.99553e-28:46	0/0:0,24,255:8:0:8,0:0:0.999368,0.000632104,1.99431e-28:31	./.:18,0,255:14:0:13,1:0:0.0907069,0.909293,1.14211e-27:10	./.:91,0,51:3:0:1,2:0:4.99961e-09,1,3.15503e-07:64	0/1:36,0,255:8:0:7,1:0:0.00157852,0.998421,1.25406e-27:28	./.:0,9,151:3:0:3,0:0:0.980391,0.0196093,4.91435e-18:17	0/0:0,27,255:9:0:9,0:0:0.999683,0.000316903,1.99494e-28:34	0/0:0,27,255:9:0:9,0:0:0.999683,0.000316903,1.99494e-28:34	0/1:45,0,205:5:0:4,1:0:0.000198999,0.999801,1.25579e-22:37	0/1:136,0,223:8:0:5,3:0:1.58102e-13,1,1.99069e-24:99
chr06	21735923	chr06_21735923_T_A	T	A	1197.52	.	.	GT:PL:DP:SP:AD:SCR:GP:GQ	0/0:0,30,170:10:0:10,0:0:0.998568,0.00143151,5.1304e-18:28	0/0:0,27,163:9:0:9,0:1:0.997148,0.00285217,2.56763e-17:25	0/0:0,54,195:18:0:18,0:0:0.999994,5.70708e-06,1.62469e-20:52	0/0:0,33,180:11:0:11,0:0:0.999282,0.000717967,5.13406e-19:31	0/0:0,30,175:10:0:10,0:0:0.998568,0.00143151,1.62237e-18:28	0/0:0,30,173:10:0:10,0:0:0.998568,0.00143151,2.57129e-18:28	0/0:0,30,173:10:0:10,0:0:0.998568,0.00143151,2.57129e-18:28	0/0:0,42,188:14:0:14,0:0:0.99991,9.04435e-05,8.14205e-20:40	0/0:0,57,195:19:0:19,0:0:0.999997,2.86032e-06,1.6247e-20:55	0/0:0,27,167:9:0:9,0:0:0.997148,0.00285217,1.02219e-17:25	./.:147,3,0:24:0:2,22:0:1.61919e-15,0.583062,0.416938:3	1/1:144,51,0:50:0:3,47:0:7.74849e-15,2.21633e-05,0.999978:46	./.:136,0,5:31:0:3,28:0:1.57383e-14,0.898204,0.101796:9	0/1:149,0,72:37:0:7,30:0:8.7818e-16,1,2.26129e-08:76	0/1:138,0,25:33:0:4,29:0:1.10431e-14,0.998868,0.00113205:29	0/1:127,0,21:42:0:5,37:0:1.38787e-13,0.997161,0.00283872:25	./.:141,0,90:66:0:15,51:0:5.54094e-15,1,3.58391e-10:94	1/1:185,113,0:50:0:1,49:0:6.15498e-19,1.39844e-11,1:99	0/1:138,0,35:37:0:5,32:0:1.10544e-14,0.999887,0.00011332:39
chr06	25210318	chr06_25210318_C_T	C	T	2227.41	.	.	GT:PL:DP:SP:AD:SCR:GP:GQ	./.:0,12,220:4:0:4,0:8:0.922535,0.077465,4.08477e-23:11	./.:0,21,255:7:0:7,0:14:0.989539,0.0104606,1.38554e-26:19	0/0:0,24,255:8:0:8,0:16:0.99473,0.00527021,1.3928e-26:22	0/1:27,0,255:11:0:10,1:22:0.00149702,0.998503,1.05054e-26:28	0/0:0,60,255:20:0:20,0:40:0.999999,1.33083e-06,1.40018e-26:58	0/0:0,30,255:10:0:10,0:20:0.998671,0.00132906,1.39832e-26:28	0/0:0,57,255:19:0:19,0:38:0.999997,2.65535e-06,1.40018e-26:55	0/0:0,24,255:8:0:8,0:16:0.99473,0.00527021,1.3928e-26:22	0/0:0,24,255:8:0:8,0:16:0.99473,0.00527021,1.3928e-26:22	0/0:0,27,255:9:0:9,0:18:0.997352,0.00264832,1.39647e-26:25	0/1:255,0,138:11:3:3,8:22:2.37617e-26,1,5.27306e-15:99	0/1:255,0,112:20:3:3,17:40:2.37617e-26,1,2.09924e-12:99	0/1:255,0,57:18:10:2,16:36:2.37617e-26,0.999999,6.63838e-07:61	0/1:255,0,21:13:0:1,12:26:2.36991e-26,0.997364,0.00263582:25	0/1:255,0,126:15:2:3,12:30:2.37617e-26,1,8.35723e-14:99	0/1:255,0,147:23:0:4,19:45:2.37617e-26,1,6.63838e-16:99	0/1:255,0,177:23:8:5,18:46:2.37617e-26,1,6.63838e-19:99	0/1:255,0,66:15:3:2,13:30:2.37617e-26,1,8.35723e-08:70	0/1:255,0,144:24:0:4,20:46:2.37617e-26,1,1.32453e-15:99
chr06	28820910	chr06_28820910_T_C	T	C	2222.52	.	.	GT:PL:DP:SP:AD:SCR:GP:GQ	0/0:0,60,255:20:0:20,0:0:0.999999,1.23431e-06,1.20445e-26:59	0/0:0,48,255:16:0:16,0:0:0.99998,1.95622e-05,1.20443e-26:47	0/1:21,0,255:13:0:12,1:0:0.00639424,0.993606,9.6957e-27:21	0/0:0,60,255:20:0:20,0:0:0.999999,1.23431e-06,1.20445e-26:59	0/0:0,36,255:12:0:12,0:0:0.99969,0.000309949,1.20408e-26:35	0/0:0,75,255:25:0:25,0:0:1,3.90324e-08,1.20445e-26:74	0/0:0,51,255:17:0:17,0:1:0.99999,9.8044e-06,1.20444e-26:50	0/0:0,84,255:28:0:28,0:0:1,4.91389e-09,1.20445e-26:83	0/0:0,48,255:16:0:16,0:0:0.99998,1.95622e-05,1.20443e-26:47	0/0:0,42,255:14:0:14,0:0:0.999922,7.78738e-05,1.20436e-26:41	0/1:255,0,173:17:15:5,12:12:2.56197e-26,1,1.54655e-18:99	0/1:255,0,104:40:0:4,36:37:2.56197e-26,1,1.22847e-11:99	0/1:255,0,35:28:0:2,26:26:2.56172e-26,0.999902,9.75715e-05:40	0/1:255,0,78:31:6:3,28:27:2.56197e-26,1,4.89063e-09:83	0/1:255,0,255:32:11:12,20:20:2.56197e-26,1,9.7581e-27:99	0/1:255,0,255:48:3:11,37:37:2.56197e-26,1,9.7581e-27:99	0/1:255,0,158:30:2:5,25:25:2.56197e-26,1,4.89063e-17:99	0/1:255,0,239:24:0:6,18:18:2.56197e-26,1,3.88477e-25:99	0/1:255,0,255:31:4:8,23:23:2.56197e-26,1,9.7581e-27:99
chr06	30254674	chr06_30254674_C_T	C	T	1909.29	.	.	GT:PL:DP:SP:AD:SCR:GP:GQ	0/0:0,132,196:44:0:44,0:0:1,9.97311e-14,1.56892e-20:99	0/0:0,54,189:18:0:18,0:0:0.999994,6.29257e-06,7.86319e-20:52	0/0:0,81,190:27:0:27,0:0:1,1.25554e-08,6.24599e-20:79	0/0:0,129,196:43:0:43,0:0:1,1.9899e-13,1.56892e-20:99	0/0:0,75,189:25:0:25,0:0:1,4.9984e-08,7.86324e-20:73	0/0:0,48,187:16:0:16,0:0:0.999975,2.50507e-05,1.24621e-19:46	0/0:0,75,191:25:0:25,0:0:1,4.9984e-08,4.96137e-20:73	0/0:0,102,193:34:0:34,0:0:1,9.97311e-11,3.13041e-20:99	0/0:0,144,198:48:0:48,0:0:1,6.29261e-15,9.89923e-21:99	0/0:0,96,193:32:0:32,0:0:1,3.97037e-10,3.13041e-20:94	1/1:255,48,0:29:0:1,27:388:5.06269e-26,4.01062e-05,0.99996:43	1/1:255,96,0:32:0:0,32:523:5.06289e-26,6.35667e-10,1:91	./.:0,0,0:0:0:0,0:0:0,0,0:0	1/1:255,90,0:30:0:0,30:406:5.06289e-26,2.53063e-09,1:85	./.:255,178,0:61:0:0,59:773:5.06289e-26,4.01078e-18,1:99	./.:255,157,0:52:0:0,52:583:5.06289e-26,5.04928e-16,1:99	1/1:255,81,0:27:0:0,27:424:5.06289e-26,2.01015e-08,1:76	1/1:255,108,0:36:0:0,36:457:5.06289e-26,4.01079e-11,1:99	1/1:255,132,0:45:0:0,44:440:5.06289e-26,1.59672e-13,1:99
chr06	30328711	chr06_30328711_C_G	C	G	1830.44	.	.	GT:PL:DP:SP:AD:SCR:GP:GQ	0/0:0,24,255:8:0:8,0:0:0.995245,0.00475513,1.13327e-26:23	0/0:0,24,255:8:0:8,0:0:0.995245,0.00475513,1.13327e-26:23	./.:0,9,151:3:0:3,0:0:0.868743,0.131257,2.48483e-16:8	0/0:0,54,255:18:0:18,0:0:0.999995,4.77783e-06,1.13868e-26:53	0/0:0,36,255:12:0:12,0:0:0.999699,0.000301371,1.13835e-26:35	0/0:0,36,255:12:0:12,0:0:0.999699,0.000301371,1.13835e-26:35	./.:0,12,171:4:0:4,0:0:0.929607,0.0703933,2.65891e-18:11	0/0:0,30,255:10:0:10,0:0:0.998801,0.0011987,1.13732e-26:29	0/0:0,33,255:11:0:11,0:0:0.999399,0.000601134,1.138e-26:32	0/0:0,24,255:8:0:8,0:0:0.995245,0.00475513,1.13327e-26:23	./.:110,6,0:2:0:0,2:0:1.51161e-11,0.455692,0.544307:3	0/1:255,0,117:18:0:3,15:0:2.63492e-26,1,5.98649e-13:99	0/1:36,0,255:8:0:7,1:0:0.000209255,0.999791,9.48597e-27:36	0/1:255,0,24:12:0:1,11:0:2.63178e-26,0.998807,0.00119304:29	0/1:255,0,231:11:0:5,6:0:2.63492e-26,1,2.38327e-24:99	0/1:255,0,33:9:0:1,8:0:2.63452e-26,0.99985,0.000150351:38	0/1:255,0,24:12:0:1,11:0:2.63178e-26,0.998807,0.00119304:29	0/1:255,0,27:11:0:1,10:0:2.63334e-26,0.999402,0.000598291:32	1/1:255,33,0:11:0:0,11:0:8.76739e-26,0.00166764,0.998332:27
chr06	30472640	chr06_30472640_G_A	G	A	1654.28	.	.	GT:PL:DP:SP:AD:SCR:GP:GQ	0/0:0,24,255:8:0:8,0:16:0.996261,0.0037395,7.00154e-27:24	0/0:0,33,255:11:0:11,0:20:0.999528,0.000472319,7.02451e-27:33	0/0:0,63,255:21:0:21,0:42:1,4.72542e-07,7.02782e-27:63	0/0:0,57,255:19:0:19,0:36:0.999998,1.88122e-06,7.02781e-27:57	0/0:0,51,255:17:0:17,0:28:0.999992,7.48923e-06,7.02777e-27:51	0/0:0,51,255:17:0:17,0:32:0.999992,7.48923e-06,7.02777e-27:51	0/0:0,39,255:13:0:13,0:24:0.999881,0.000118683,7.02699e-27:39	0/0:0,36,255:12:0:12,0:24:0.999763,0.000236776,7.02616e-27:36	0/0:0,33,255:11:0:11,0:20:0.999528,0.000472319,7.02451e-27:33	0/0:0,57,255:19:0:19,0:38:0.999998,1.88122e-06,7.02781e-27:57	0/1:200,0,149:7:0:3,4:14:1.06062e-20,1,2.96743e-16:99	0/1:155,0,96:5:0:2,3:10:3.35397e-16,1,5.9208e-11:99	./.:220,12,0:4:0:0,4:8:3.54951e-22,0.211159,0.788841:6	./.:120,6,0:2:0:0,2:4:2.17831e-12,0.515894,0.484106:3	0/1:146,0,153:6:0:3,3:12:2.66416e-15,1,1.18136e-16:99	0/1:255,0,138:11:0:3,8:22:3.35397e-26,1,3.73577e-15:99	0/1:255,0,184:10:2:4,6:20:3.35397e-26,1,9.38384e-20:99	0/1:246,0,255:12:6:6,6:24:2.66416e-25,1,7.45385e-27:99	0/1:155,0,96:5:0:2,3:10:3.35397e-16,1,5.9208e-11:99
chr06	32794451	chr06_32794451_A_G	A	G	1669.32	.	.	GT:PL:DP:SP:AD:SCR:GP:GQ	0/0:0,51,194:17:0:17,0:0:0.999984,1.58863e-05,3.98101e-20:47	0/0:0,42,189:14:0:14,0:0:0.999874,0.000126176,1.25877e-19:38	0/0:0,51,194:17:0:17,0:0:0.999984,1.58863e-05,3.98101e-20:47	0/0:0,102,200:34:0:34,0:0:1,1.26191e-10,1e-20:98	0/0:0,48,192:16:0:16,0:0:0.999968,3.16969e-05,6.30937e-20:44	0/0:0,84,198:28:0:28,0:0:1,7.96214e-09,1.58489e-20:80	./.:0,3,37:1:0:1,0:0:0.499357,0.500543,9.96349e-05:3	0/0:0,39,183:13:0:13,0:0:0.999748,0.000251722,5.01061e-19:35	./.:0,0,0:0:0:0,0:0:0,0,0:0	0/0:0,69,196:23:0:23,0:0:1,2.51785e-07,2.51189e-20:65	1/1:197,72,0:24:0:0,24:0:1.99526e-20,1.26191e-07,1:68	1/1:197,66,0:22:0:0,22:0:1.99526e-20,5.02377e-07,1:62	1/1:197,75,0:25:0:0,25:0:1.99526e-20,6.32456e-08,1:71	1/1:205,141,0:47:0:0,47:0:3.16228e-21,1.58866e-14,1:99	1/1:202,120,0:40:0:0,40:0:6.30957e-21,2e-12,1:99	1/1:201,111,0:37:0:0,37:0:7.94328e-21,1.58866e-11,1:99	1/1:201,120,0:40:0:0,40:0:7.94328e-21,2e-12,1:99	1/1:200,99,0:33:0:0,33:0:1e-20,2.51785e-10,1:95	1/1:198,90,0:30:0:0,30:0:1.58489e-20,2e-09,1:86
chr06	33541334	chr06_33541334_G_A	G	A	128.269	.	.	GT:PL:DP:SP:AD:SCR:GP:GQ	0/0:0,42,186:14:0:14,0:0:0.999993,7.1101e-06,7.97434e-22:51	0/0:0,27,193:9:0:9,0:0:0.999775,0.000224792,1.59074e-22:36	0/0:0,36,184:12:0:12,0:0:0.999972,2.83052e-05,1.26382e-21:45	0/0:0,36,255:12:0:12,0:0:0.999972,2.83052e-05,1.00389e-28:45	0/0:0,87,199:29:0:29,0:0:1,2.24843e-10,3.99667e-23:96	0/0:0,30,175:10:0:10,0:0:0.999887,0.000112676,1.0038e-20:39	0/0:0,51,194:17:0:17,0:0:0.999999,8.95114e-07,1.26386e-22:60	./.:0,6,67:2:0:2,0:0:0.972473,0.0275269,6.15993e-10:15	0/0:0,57,195:19:0:19,0:0:1,2.24843e-07,1.00392e-22:66	0/0:0,51,193:17:0:17,0:0:0.999999,8.95114e-07,1.5911e-22:60	0/0:0,15,129:5:0:5,0:0:0.996449,0.00355086,3.98247e-16:24	0/0:0,15,129:5:0:5,0:0:0.996449,0.00355086,3.98247e-16:24	./.:0,6,67:2:0:2,0:0:0.972473,0.0275269,6.15993e-10:15	0/1:36,0,134:8:0:7,1:1:0.0022241,0.997776,1.11906e-15:26	0/0:0,39,187:13:0:13,0:0:0.999986,1.41864e-05,6.3342e-22:48	0/1:81,0,134:9:0:7,2:2:7.04889e-08,1,1.12155e-15:71	0/1:39,0,125:7:0:6,1:1:0.00111593,0.998884,8.89885e-15:29	./.:0,2,177:13:0:12,1:1:0.933618,0.0663817,5.91381e-21:11	0/1:42,0,114:6:0:5,1:1:0.0005596,0.99944,1.12092e-13:32
chr06	34289313	chr06_34289313_A_C	A	C	1925.59	.	.	GT:PL:DP:SP:AD:SCR:GP:GQ	0/0:0,30,175:10:0:10,0:0:0.997258,0.00274246,5.96228e-18:25	./.:0,18,143:6:0:6,0:0:0.958236,0.0417643,9.07983e-15:13	0/0:0,48,192:16:0:16,0:0:0.999956,4.35827e-05,1.19285e-19:43	0/0:0,75,198:25:0:25,0:0:1,8.69626e-08,2.99644e-20:70	0/0:0,33,175:11:0:11,0:0:0.998624,0.00137637,5.97045e-18:28	0/0:0,54,195:18:0:18,0:0:0.999989,1.09478e-05,5.97862e-20:49	1/1:198,102,0:34:0:0,34:1:8.38291e-21,9.17756e-11,1:99	0/0:0,42,184:14:0:14,0:0:0.999826,0.000173483,7.52541e-19:37	1/1:199,90,0:30:0:0,30:0:6.65878e-21,1.45455e-09,1:88	0/0:0,96,198:32:0:32,0:0:1,6.90769e-10,2.99644e-20:91	1/1:195,63,0:21:0:0,21:0:1.67261e-20,7.28999e-07,0.999999:61	1/1:197,69,0:23:0:0,23:0:1.05535e-20,1.83116e-07,1:67	1/1:187,39,0:13:0:0,13:0:1.05515e-19,0.000183083,0.999817:37	1/1:180,33,0:11:0:0,11:0:5.2854e-19,0.000728469,0.999272:31	1/1:162,24,0:8:0:0,8:0:3.31808e-17,0.00575731,0.994243:22	1/1:175,30,0:10:0:0,10:0:1.67018e-18,0.00145243,0.998548:28	1/1:184,36,0:12:0:0,12:0:2.10492e-19,0.000365232,0.999635:34	1/1:197,72,0:24:0:0,24:0:1.05535e-20,9.17756e-08,1:70	1/1:187,39,0:13:0:0,13:0:1.05515e-19,0.000183083,0.999817:37
chr06	35122217	chr06_35122217_G_T	G	T	3098.8	.	.	GT:PL:DP:SP:AD:SCR:GP:GQ	1/1:196,60,0:20:0:0,20:0:8.00767e-23,1.12923e-07,1:69	1/1:190,51,0:17:0:0,17:0:3.18791e-22,8.9698e-07,0.999999:60	1/1:195,69,0:23:0:0,23:0:1.00811e-22,1.42162e-08,1:78	1/1:196,66,0:22:0:0,22:0:8.00767e-23,2.8365e-08,1:75	0/0:0,60,195:20:0:20,0:0:0.999965,3.54211e-05,9.91924e-18:44	1/1:192,63,0:21:0:0,21:0:2.01144e-22,5.65957e-08,1:72	1/1:188,42,0:14:0:0,14:0:5.05246e-22,7.12492e-06,0.999993:51	1/1:193,54,0:18:0:0,18:0:1.59774e-22,4.49555e-07,1:63	1/1:199,77,8:31:0:1,27:0:2.53225e-22,1.42162e-08,1:78	1/1:194,60,0:20:0:0,20:0:1.26913e-22,1.12923e-07,1:69	1/1:173,30,0:10:0:0,10:0:1.59756e-20,0.00011291,0.999887:39	1/1:173,30,0:10:0:0,10:0:1.59756e-20,0.00011291,0.999887:39	1/1:163,27,0:9:0:0,9:0:1.59738e-19,0.000225261,0.999775:36	./.:67,6,0:2:0:0,2:0:6.18527e-10,0.0275826,0.972417:15	1/1:189,42,0:14:0:0,14:0:4.01331e-22,7.12492e-06,0.999993:51	1/1:150,27,0:9:0:0,9:0:3.18719e-18,0.000225261,0.999775:36	1/1:167,27,0:9:0:0,9:0:6.35929e-20,0.000225261,0.999775:36	1/1:159,24,0:8:0:0,8:0:4.01154e-19,0.000449353,0.999551:33	1/1:180,33,0:11:0:0,11:0:3.18773e-21,5.65925e-05,0.999943:42
chr06	35355743	chr06_35355743_C_T	C	T	553.416	.	.	GT:PL:DP:SP:AD:SCR:GP:GQ	0/0:0,51,255:17:0:17,0:1:0.999998,2.2656e-06,6.43144e-28:56	0/0:0,45,255:15:0:15,0:0:0.999991,9.01946e-06,6.4314e-28:50	0/0:0,54,255:18:0:18,0:0:0.999999,1.13549e-06,6.43145e-28:59	0/0:0,57,255:19:0:19,0:0:0.999999,5.69094e-07,6.43145e-28:62	0/0:0,69,255:23:0:23,0:0:1,3.59075e-08,6.43145e-28:74	0/0:0,39,255:13:0:13,0:0:0.999964,3.59062e-05,6.43122e-28:44	0/0:0,21,255:7:0:7,0:0:0.997739,0.00226049,6.41692e-28:26	0/0:0,24,255:8:0:8,0:0:0.998866,0.00113421,6.42416e-28:29	0/0:0,24,255:8:0:8,0:0:0.998866,0.00113421,6.42416e-28:29	0/0:0,39,255:13:0:13,0:0:0.999964,3.59062e-05,6.43122e-28:44	./.:111,0,51:3:0:1,2:2:2.78494e-11,0.999999,5.66401e-07:62	0/1:220,0,194:9:0:4,5:5:3.50603e-22,1,2.83873e-21:99	0/1:77,0,255:8:3:6,2:2:6.99544e-08,1,2.25489e-27:71	./.:0,6,120:2:0:2,0:0:0.933145,0.066855,1.89783e-14:11	0/1:36,0,255:8:0:7,1:1:0.000879899,0.99912,2.2529e-27:30	0/1:87,0,255:8:3:6,2:3:6.99545e-09,1,2.25489e-27:81	./.:48,0,139:4:0:3,1:2:5.55637e-05,0.999944,8.97636e-16:42	0/1:33,0,188:5:0:4,1:1:0.00175409,0.998246,1.12814e-20:27	0/1:30,0,255:10:0:9,1:1:0.00349378,0.996506,2.24701e-27:24
chr06	35879952	chr06_35879952_T_C	T	C	232.596	.	.	GT:PL:DP:SP:AD:SCR:GP:GQ	0/0:0,18,143:6:0:6,0:2:0.997278,0.00272201,3.70599e-17:25	0/1:66,0,133:10:0:7,3:4:1.45856e-06,0.999999,2.15781e-15:58	0/0:0,21,154:7:0:7,0:0:0.998634,0.00136609,2.94778e-18:28	0/0:0,30,173:10:0:10,0:1:0.999828,0.000172187,3.71547e-20:37	0/1:91,0,109:9:0:5,4:5:4.61239e-09,1,5.42019e-13:83	./.:0,12,113:4:0:4,0:0:0.989251,0.0107493,3.67616e-14:19	0/0:0,21,154:7:0:7,0:2:0.998634,0.00136609,2.94778e-18:28	0/0:0,24,162:8:0:8,0:1:0.999315,0.000685136,4.6751e-19:31	0/1:74,0,96:7:0:4,3:4:2.31167e-07,1,1.08147e-11:66	0/1:69,0,123:9:0:6,3:3:7.31014e-07,0.999999,2.15781e-14:61	0/0:0,21,154:7:0:7,0:0:0.998634,0.00136609,2.94778e-18:28	0/0:0,39,185:13:0:13,0:2:0.999978,2.16803e-05,2.34466e-21:46	0/0:0,18,143:6:0:6,0:0:0.997278,0.00272201,3.70599e-17:25	0/0:0,24,162:8:0:8,0:0:0.999315,0.000685136,4.6751e-19:31	0/0:0,27,170:9:0:9,0:1:0.999656,0.000343499,7.41207e-20:34	0/0:0,33,180:11:0:11,0:0:0.999914,8.63052e-05,7.41397e-21:40	0/0:0,18,143:6:0:6,0:0:0.997278,0.00272201,3.70599e-17:25	0/0:0,27,170:9:0:9,0:0:0.999656,0.000343499,7.41207e-20:34	0/0:0,15,129:5:0:5,0:0:0.994584,0.00541646,9.28388e-16:22
chr06	37537803	chr06_37537803_A_T	A	T	756.86	.	.	GT:PL:DP:SP:AD:SCR:GP:GQ	0/0:0,48,192:16:0:16,0:0:0.999988,1.16049e-05,8.45726e-21:49	0/0:0,51,193:17:0:17,0:0:0.999994,5.81627e-06,6.71788e-21:52	0/0:0,33,180:11:0:11,0:0:0.999633,0.00036685,1.33991e-19:34	0/0:0,81,196:28:0:27,0:0:1,5.81631e-09,3.36694e-21:82	0/0:0,27,170:9:0:9,0:0:0.998541,0.00145886,1.33845e-18:28	0/0:0,24,162:8:0:8,0:0:0.997093,0.00290659,8.43278e-18:25	0/0:0,30,175:10:0:10,0:0:0.999268,0.000731694,4.23562e-19:31	0/0:0,54,194:18:0:18,0:0:0.999997,2.91505e-06,5.33622e-21:55	0/0:0,36,182:12:0:12,0:0:0.999816,0.000183894,8.4558e-20:37	0/0:0,45,190:15:0:15,0:0:0.999977,2.31546e-05,1.34037e-20:46	0/1:26,0,113:7:0:5,2:5:0.00341873,0.996581,9.14324e-13:24	0/1:111,0,71:8:0:3,5:3:1.08481e-11,1,1.45408e-08:78	./.:46,0,56:4:0:2,2:2:3.43034e-05,0.999965,4.59803e-07:44	0/1:137,0,84:12:0:4,8:3:2.72491e-14,1,7.28765e-10:91	0/1:119,0,69:9:0:3,6:3:1.7193e-12,1,2.30456e-08:76	0/1:113,0,48:7:0:2,5:2:6.84465e-12,0.999997,2.90126e-06:55	0/1:103,0,91:9:0:4,5:4:6.84467e-11,1,1.45408e-10:96	0/1:42,0,130:9:0:7,2:7:8.61619e-05,0.999914,1.83042e-14:40	./.:154,21,0:7:0:0,7:0:2.84654e-15,0.0415877,0.958412:13
chr07	749758	chr07_749758_T_C	T	C	1908.96	.	.	GT:PL:DP:SP:AD:SCR:GP:GQ	0/0:0,138,255:46:0:46,0:92:1,2.13617e-14,1.43619e-26:99	0/0:0,96,255:32:0:32,0:63:1,3.3856e-10,1.43619e-26:94	0/0:0,87,255:29:0:29,0:58:1,2.68928e-09,1.43619e-26:85	./.:0,163,255:54:0:54,0:108:1,6.75516e-17,1.43619e-26:99	0/0:0,148,255:49:0:49,0:99:1,2.13617e-15,1.43619e-26:99	0/0:0,120,255:40:0:40,0:78:1,1.34783e-12,1.43619e-26:99	0/0:0,141,255:47:0:47,0:94:1,1.07062e-14,1.43619e-26:99	0/0:0,138,255:46:0:46,0:92:1,2.13617e-14,1.43619e-26:99	1/1:255,48,0:16:0:0,16:51:6.96255e-26,4.70331e-05,0.999953:43	0/0:0,96,255:32:0:32,0:63:1,3.3856e-10,1.43619e-26:94	1/1:255,108,0:36:0:0,36:143:6.96287e-26,4.70353e-11,1:99	1/1:255,129,0:43:0:0,43:191:6.96287e-26,3.73615e-13,1:99	1/1:255,102,0:34:0:0,34:132:6.96287e-26,1.87251e-10,1:97	1/1:255,93,0:31:0:0,31:161:6.96287e-26,1.48739e-09,1:88	0/0:0,33,255:11:0:11,0:22:0.999325,0.00067506,1.43522e-26:31	0/1:255,0,255:24:9:9,15:90:2.3462e-26,1,1.06555e-26:99	0/0:0,48,255:16:0:16,0:32:0.999979,2.13612e-05,1.43616e-26:46	./.:255,172,0:57:0:0,57:213:6.96287e-26,1.87251e-17,1:99	./.:255,187,0:62:0:0,62:238:6.96287e-26,5.9214e-19,1:99
chr07	2551932	chr07_2551932_C_T	C	T	929.163	.	.	GT:PL:DP:SP:AD:SCR:GP:GQ	0/0:0,57,195:19:0:19,0:0:0.999999,1.08485e-06,2.3371e-21:59	0/0:0,48,191:16:0:16,0:0:0.999991,8.61718e-06,5.87048e-21:50	0/0:0,81,198:27:0:27,0:0:1,4.31886e-09,1.17133e-21:83	0/0:0,114,201:38:0:38,0:0:1,2.16456e-12,5.87053e-22:99	0/0:0,105,198:35:0:35,0:0:1,1.71937e-11,1.17133e-21:99	0/0:0,102,200:34:0:34,0:0:1,3.43059e-11,7.39056e-22:99	0/0:0,87,198:29:0:29,0:0:1,1.08485e-09,1.17133e-21:89	0/0:0,39,183:13:0:13,0:0:0.999932,6.84446e-05,3.7038e-20:41	0/0:0,27,170:9:0:9,0:0:0.998916,0.00108367,7.38255e-19:29	0/0:0,87,199:29:0:29,0:0:1,1.08485e-09,9.30417e-22:89	0/1:151,0,42:27:0:4,23:0:1.46092e-15,0.999991,8.5764e-06:50	0/1:161,0,143:26:0:11,15:0:1.46094e-16,1,6.81253e-16:99	0/1:39,0,141:10:0:8,2:0:0.000231489,0.999768,1.07946e-15:36	0/1:118,0,118:12:0:6,6:0:2.91495e-12,1,2.15431e-13:99	0/1:144,0,151:21:0:11,10:0:7.32203e-15,1,1.07971e-16:99	0/1:102,0,150:17:0:11,6:0:1.16046e-10,1,1.35928e-16:99	0/1:74,0,159:21:0:16,5:0:7.32203e-08,1,1.71123e-17:71	0/1:78,0,151:14:0:10,4:0:2.91495e-08,1,1.07971e-16:75	0/1:149,0,121:17:0:7,10:0:2.31543e-15,1,1.07971e-13:99
chr07	2625307	chr07_2625307_A_G	A	G	1679.28	.	.	GT:PL:DP:SP:AD:SCR:GP:GQ	1/1:195,54,0:18:0:0,18:0:3.44012e-20,8.30453e-06,0.999992:50	1/1:198,93,0:31:0:0,31:0:1.72416e-20,1.04549e-09,1:89	1/1:199,96,0:32:0:0,32:0:1.36955e-20,5.23985e-10,1:92	1/1:203,129,0:43:0:0,43:0:5.45227e-21,2.62615e-13,1:99	0/0:0,66,255:22:0:22,0:0:1,4.8166e-07,2.90685e-26:63	0/0:0,90,255:30:0:30,0:1:1,1.91753e-09,2.90685e-26:87	0/0:0,96,255:32:0:32,0:0:1,4.81661e-10,2.90685e-26:93	1/1:180,33,0:11:0:0,11:0:1.08674e-18,0.0010444,0.998956:29	1/1:198,81,0:27:0:0,27:0:1.72416e-20,1.65699e-08,1:77	1/1:180,33,0:11:0:0,11:0:1.08674e-18,0.0010444,0.998956:29	0/0:0,30,175:10:0:10,0:0:0.998086,0.00191386,2.90129e-18:27	0/0:0,30,227:10:0:10,0:0:0.998086,0.00191386,1.83059e-23:27	./.:0,9,92:3:0:3,0:0:0.805541,0.194459,4.67208e-10:7	./.:0,21,154:7:0:7,0:0:0.984997,0.0150029,3.6046e-16:18	1/1:191,45,0:15:0:0,15:0:8.6407e-20,6.59614e-05,0.999934:41	0/1:66,0,133:10:0:7,3:0:1.30996e-07,1,2.4026e-14:68	1/1:203,51,0:17:0:0,17:0:5.45218e-21,1.65696e-05,0.999983:47	0/0:0,42,189:14:0:14,0:0:0.999879,0.000120973,1.1571e-19:39	0/0:0,39,187:13:0:13,0:0:0.999759,0.000241344,1.83366e-19:36
chr07	3089798	chr07_3089798_A_G	A	G	216.919	.	.	GT:PL:DP:SP:AD:SCR:GP:GQ	0/0:0,51,194:17:0:17,0:0:0.999999,1.43558e-06,3.25085e-22:58	0/0:0,111,200:37:0:37,0:0:1,1.43558e-12,8.16577e-23:99	0/0:0,75,197:25:0:25,0:0:1,5.71516e-09,1.62929e-22:82	0/0:0,93,199:31:0:31,0:0:1,9.05792e-11,1.02801e-22:99	0/0:0,66,197:22:0:22,0:0:1,4.53971e-08,1.62928e-22:73	0/0:0,51,194:17:0:17,0:0:0.999999,1.43558e-06,3.25085e-22:58	0/0:0,63,195:21:0:21,0:0:1,9.05792e-08,2.58224e-22:70	0/0:0,90,198:30:0:30,0:0:1,1.80729e-10,1.29419e-22:97	0/0:0,96,197:32:0:32,0:0:1,4.53971e-11,1.62928e-22:99	0/0:0,54,194:18:0:18,0:0:0.999999,7.19496e-07,3.25085e-22:61	./.:0,9,92:3:0:3,0:0:0.977754,0.0222463,5.03763e-12:16	0/1:50,0,91:6:0:4,2:2:5.53283e-05,0.999945,3.58876e-11:42	./.:10,0,140:9:0:8,1:1:0.356215,0.643785,2.90877e-16:4	./.:0,9,92:3:0:3,0:0:0.977754,0.0222463,5.03763e-12:16	0/1:33,0,148:12:0:10,2:2:0.00276547,0.997235,7.14111e-17:25	0/1:42,0,134:9:0:7,2:2:0.000348996,0.999651,1.79811e-15:34	0/0:0,27,170:9:0:9,0:0:0.99964,0.000360472,8.16283e-20:34	0/1:88,0,156:18:0:13,5:2:8.76943e-09,1,1.13493e-17:80	0/1:74,0,96:7:0:4,3:0:2.20278e-07,1,1.13493e-11:66
chr07	4997812	chr07_4997812_A_C	A	C	2282.09	.	.	GT:PL:DP:SP:AD:SCR:GP:GQ	1/1:255,105,0:35:0:0,35:0:3.25883e-26,6.42038e-11,1:99	1/1:255,135,0:45:0:0,45:0:3.25883e-26,6.42038e-14,1:99	1/1:255,84,0:28:0:0,28:0:3.25883e-26,8.08279e-09,1:80	1/1:255,151,0:50:0:0,50:0:3.25883e-26,1.61273e-15,1:99	0/0:0,102,255:34:0:34,0:0:1,1.24308e-10,3.06858e-26:99	0/0:0,102,255:34:0:34,0:0:1,1.24308e-10,3.06858e-26:99	0/0:0,93,255:31:0:31,0:0:1,9.87413e-10,3.06858e-26:90	1/1:255,135,0:45:0:0,45:0:3.25883e-26,6.42038e-14,1:99	0/0:0,96,255:32:0:32,0:0:1,4.94879e-10,3.06858e-26:93	1/1:255,148,0:49:0:0,49:0:3.25883e-26,3.21781e-15,1:99	0/0:0,33,255:11:0:11,0:0:0.999014,0.000986439,3.06556e-26:30	0/0:0,33,255:11:0:11,0:0:0.999014,0.000986439,3.06556e-26:30	./.:120,6,0:2:0:0,2:0:6.82477e-13,0.337744,0.662256:4	0/0:0,42,255:14:0:14,0:0:0.999876,0.000124293,3.0682e-26:39	1/1:255,57,0:19:0:0,19:0:3.25882e-26,4.05097e-06,0.999996:53	0/1:255,0,255:14:0:8,6:0:1.6051e-26,1,1.55754e-26:99	0/0:0,33,255:11:0:11,0:0:0.999014,0.000986439,3.06556e-26:30	1/1:255,63,0:21:0:0,21:0:3.25883e-26,1.01756e-06,0.999999:59	0/0:0,42,255:14:0:14,0:0:0.999876,0.000124293,3.0682e-26:39
chr07	7360170	chr07_7360170_C_A	C	A	1563.16	.	.	GT:PL:DP:SP:AD:SCR:GP:GQ	0/0:0,57,255:19:0:19,0:19:0.999997,2.53226e-06,1.27338e-26:55	0/0:0,42,255:14:0:14,0:9:0.99992,8.00708e-05,1.27328e-26:40	0/0:0,81,255:27:0:27,0:20:1,1.00811e-08,1.27338e-26:79	0/0:0,54,255:18:0:18,0:15:0.999995,5.05251e-06,1.27337e-26:52	0/0:0,42,255:14:0:14,0:11:0.99992,8.00708e-05,1.27328e-26:40	0/0:0,42,255:14:0:14,0:9:0.99992,8.00708e-05,1.27328e-26:40	0/0:0,66,255:23:0:22,0:27:1,3.18793e-07,1.27338e-26:64	0/0:0,30,255:10:0:10,0:11:0.998732,0.00126753,1.27177e-26:28	0/0:0,84,255:28:0:28,0:27:1,5.05253e-09,1.27338e-26:82	0/0:0,66,255:22:0:22,0:19:1,3.18793e-07,1.27338e-26:64	./.:146,0,0:24:0:2,21:23:1.50249e-15,0.759137,0.240863:6	0/1:83,0,87:6:0:3,3:6:3.94904e-09,1,6.33066e-10:83	1/1:201,57,0:19:0:0,19:20:1.9726e-20,6.28852e-06,0.999994:52	1/1:255,90,0:31:0:0,30:33:7.85312e-26,3.15174e-09,1:85	./.:252,163,0:54:0:0,54:55:1.5669e-25,1.57961e-16,1:99	0/1:223,0,91:38:4:4,32:40:3.94904e-23,1,2.52028e-10:95	0/1:99,0,103:11:11:4,4:12:9.91953e-11,1,1.59019e-11:99	./.:255,0,82:55:9:8,46:55:2.49167e-26,1,2.00193e-09:86	0/1:158,0,73:41:6:4,35:42:1.24879e-16,1,1.59019e-08:77
chr07	10245885	chr07_10245885_G_A	G	A	29.0866	.	.	GT:PL:DP:SP:AD:SCR:GP:GQ	0/0:0,63,255:21:0:21,0:38:1,1.84204e-08,1.06792e-29:77	0/0:0,99,255:33:0:33,0:62:1,4.62699e-12,1.06792e-29:99	0/0:0,111,255:37:0:37,0:62:1,2.91944e-13,1.06792e-29:99	0/0:0,117,255:39:0:39,0:74:1,7.33329e-14,1.06792e-29:99	0/0:0,72,255:24:0:24,0:40:1,2.31899e-09,1.06792e-29:86	0/0:0,90,255:30:0:30,0:56:1,3.67535e-11,1.06792e-29:99	0/0:0,39,255:13:0:13,0:26:0.999995,4.62697e-06,1.06791e-29:53	0/0:0,60,255:20:0:20,0:38:1,3.67535e-08,1.06792e-29:74	0/0:0,81,255:27:0:27,0:48:1,2.91944e-10,1.06792e-29:95	0/0:0,96,255:32:0:32,0:64:1,9.23207e-12,1.06792e-29:99	./.:0,9,151:3:0:3,0:6:0.995394,0.00460568,2.67013e-19:23	0/0:0,33,255:11:0:11,0:18:0.999982,1.84201e-05,1.0679e-29:47	./.:0,3,60:1:0:1,0:2:0.981913,0.0180872,3.31597e-10:17	./.:0,12,210:4:0:4,0:8:0.997686,0.00231362,3.36924e-25:26	0/0:0,21,255:7:0:7,0:14:0.999708,0.000291858,1.06761e-29:35	0/0:0,30,255:10:0:10,0:20:0.999963,3.67522e-05,1.06788e-29:44	0/1:45,0,205:5:0:4,1:10:0.000859662,0.99914,2.90312e-23:30	0/0:0,18,255:6:0:6,0:10:0.999418,0.000582165,1.0673e-29:32	0/1:39,0,255:7:0:6,1:14:0.00341363,0.996586,2.8957e-28:24
chr07	14185143	chr07_14185143_T_C	T	C	607.031	.	.	GT:PL:DP:SP:AD:SCR:GP:GQ	0/0:0,30,198:10:0:10,0:9:0.999653,0.000346575,4.76086e-22:34	0/0:0,18,221:6:0:6,0:6:0.994535,0.00546473,2.37387e-24:22	0/0:0,36,255:12:0:12,0:9:0.999913,8.70784e-05,9.50164e-28:40	./.:0,12,189:4:0:4,0:7:0.978593,0.0214067,3.70202e-21:16	0/0:0,24,234:8:0:8,0:7:0.998622,0.00137832,1.19464e-25:28	0/0:0,21,255:7:0:7,0:10:0.997254,0.00274634,9.47637e-28:25	0/0:0,45,255:15:0:15,0:22:0.999989,1.09634e-05,9.50236e-28:49	./.:0,6,67:2:0:2,0:1:0.91989,0.0801095,5.51534e-09:10	0/0:0,33,255:11:0:11,0:14:0.999826,0.000173729,9.50081e-28:37	0/0:0,21,176:7:0:7,0:4:0.997254,0.00274634,7.52735e-20:25	0/1:48,0,121:7:8:5,2:6:4.57122e-05,0.999954,6.88444e-14:43	0/1:63,0,200:11:6:8,3:4:1.44561e-06,0.999999,8.66737e-22:58	./.:25,0,104:4:0:3,1:3:0.00903875,0.990961,3.41936e-12:20	0/1:33,0,255:12:3:10,2:9:0.00144353,0.998556,2.73691e-27:28	0/1:42,0,176:9:3:7,2:7:0.000181959,0.999818,2.17675e-19:37	0/1:143,0,217:11:0:6,5:12:1.44561e-14,1,1.72937e-23:99	0/0:0,30,255:10:0:10,0:10:0.999653,0.000346575,9.49917e-28:34	0/1:147,0,97:9:6:3,6:10:5.75509e-15,1,1.72937e-11:99	0/1:192,0,172:13:15:5,8:13:1.81992e-19,1,5.46875e-19:99
chr07	16530209	chr07_16530209_A_G	A	G	988.086	.	.	GT:PL:DP:SP:AD:SCR:GP:GQ	0/0:0,84,255:28:0:28,0:0:1,9.96304e-10,4.95135e-28:90	0/0:0,123,255:41:0:41,0:0:1,1.25427e-13,4.95135e-28:99	0/0:0,117,255:39:0:39,0:0:1,4.99335e-13,4.95135e-28:99	0/0:0,90,255:30:0:30,0:0:1,2.5026e-10,4.95135e-28:96	0/0:0,111,255:37:0:37,0:0:1,1.98789e-12,4.95135e-28:99	0/0:0,75,255:25:0:25,0:0:1,7.91392e-09,4.95135e-28:81	0/0:0,81,255:27:0:27,0:0:1,1.98789e-09,4.95135e-28:87	0/0:0,72,255:24:0:24,0:0:1,1.57904e-08,4.95135e-28:78	0/0:0,111,255:37:0:37,0:0:1,1.98789e-12,4.95135e-28:99	0/0:0,51,255:37:0:36,1:0:0.999998,1.98788e-06,4.95134e-28:57	0/1:39,0,255:7:0:6,1:0:0.000502794,0.999497,1.97749e-27:32	0/1:84,0,255:9:0:7,2:0:1.59077e-08,1,1.97848e-27:77	0/0:0,21,255:7:0:7,0:0:0.998016,0.00198394,4.94153e-28:27	0/1:202,0,227:12:0:7,5:0:2.5212e-20,1,1.24834e-24:99	0/1:239,0,255:24:0:18,6:0:5.03047e-24,1,1.97848e-27:99	0/1:131,0,255:10:0:7,3:1:3.17401e-13,1,1.97848e-27:99	0/1:100,0,255:13:7:10,3:0:3.99584e-10,1,1.97848e-27:93	0/1:203,0,255:16:0:11,5:0:2.00266e-20,1,1.97848e-27:99	0/1:81,0,255:10:0:8,2:0:3.17401e-08,1,1.97848e-27:74
chr07	19053437	chr07_19053437_G_T	G	T	645.919	.	.	GT:PL:DP:SP:AD:SCR:GP:GQ	1/1:75,33,0:11:0:0,11:11:2.20292e-08,0.000836273,0.999164:30	1/1:88,69,0:23:0:0,23:23:1.105e-09,2.10238e-07,1:66	1/1:54,36,0:12:0:0,12:12:2.77447e-06,0.000419303,0.999578:33	1/1:88,87,0:29:0:0,29:29:1.105e-09,3.33205e-09,1:83	1/1:70,45,0:15:0:0,15:15:6.97172e-08,5.28066e-05,0.999947:42	1/1:74,57,0:19:0:0,19:19:2.77563e-08,3.33204e-06,0.999997:54	1/1:76,84,0:28:0:0,28:28:1.75131e-08,6.64831e-09,1:76	1/1:71,54,0:18:0:0,18:19:5.53809e-08,6.64827e-06,0.999993:51	1/1:79,27,0:9:0:0,9:9:8.74819e-09,0.00332098,0.996679:24	1/1:98,93,0:31:0:0,31:33:1.105e-10,8.36973e-10,1:90	0/0:0,46,191:30:0:26,4:4:0.99994,6.0162e-05,1.13923e-19:42	0/0:0,60,186:32:0:30,2:2:0.999998,2.39523e-06,3.60277e-19:56	./.:4,0,114:6:0:5,1:1:0.14252,0.85748,2.04415e-12:8	0/0:0,58,195:24:0:23,1:1:0.999996,3.79618e-06,4.53561e-20:54	0/0:0,75,198:25:0:25,0:0:1,7.57441e-08,2.2732e-20:71	0/0:0,29,166:31:0:28,3:3:0.996994,0.00300636,3.59194e-17:25	0/0:0,138,205:46:0:46,0:0:1,3.7962e-14,4.53563e-21:99	./.:0,6,156:12:0:10,2:2:0.624354,0.375646,2.24941e-16:4	0/0:0,60,181:49:0:43,6:6:0.999998,2.39523e-06,1.13929e-18:56
chr07	20724529	chr07_20724529_C_A	C	A	1303.87	.	.	GT:PL:DP:SP:AD:SCR:GP:GQ	0/0:0,72,255:24:0:24,0:0:1,5.3658e-08,5.71754e-27:72	0/0:0,78,255:26:0:26,0:0:1,1.34783e-08,5.71754e-27:78	0/0:0,42,255:14:0:14,0:0:0.999946,5.36551e-05,5.71724e-27:42	0/0:0,93,255:31:0:31,0:0:1,4.26221e-10,5.71754e-27:93	0/0:0,90,255:30:0:30,0:0:1,8.50422e-10,5.71754e-27:90	0/0:0,60,255:20:0:20,0:0:0.999999,8.50422e-07,5.71754e-27:60	0/0:0,48,255:16:0:16,0:0:0.999987,1.34781e-05,5.71747e-27:48	0/0:0,81,255:27:0:27,0:0:1,6.75514e-09,5.71754e-27:81	0/0:0,54,255:18:0:18,0:0:0.999997,3.38558e-06,5.71752e-27:54	0/0:0,54,255:18:0:18,0:0:0.999997,3.38558e-06,5.71752e-27:54	0/1:122,0,105:44:20:5,38:0:7.41934e-13,1,6.72318e-12:99	0/1:164,0,255:36:31:15,21:0:4.68129e-17,1,6.72318e-27:99	0/1:155,0,163:19:0:4,13:0:3.71848e-16,1,1.06555e-17:99	0/1:156,0,193:20:0:5,15:0:2.95369e-16,1,1.06555e-20:99	0/1:165,0,255:32:19:12,20:0:3.71848e-17,1,6.72318e-27:99	0/1:160,0,255:35:14:9,24:1:1.17589e-16,1,6.72318e-27:99	0/1:157,0,173:26:24:5,21:0:2.3462e-16,1,1.06555e-18:99	0/1:154,0,255:34:22:7,23:0:4.68129e-16,1,6.72318e-27:99	0/1:159,0,255:37:27:10,24:2:1.48035e-16,1,6.72318e-27:99
chr07	21076907	chr07_21076907_C_A	C	A	233.451	.	.	GT:PL:DP:SP:AD:SCR:GP:GQ	0/0:0,54,195:18:0:18,0:0:0.999999,8.15992e-07,3.32133e-22:60	0/0:0,81,196:27:0:27,0:0:1,1.62812e-09,2.63823e-22:87	0/0:0,87,198:29:0:29,0:0:1,4.08965e-10,1.66461e-22:93	0/0:0,102,200:34:0:34,0:0:1,1.29326e-11,1.0503e-22:99	0/0:0,87,199:29:0:29,0:0:1,4.08965e-10,1.32225e-22:93	0/0:0,87,197:29:0:29,0:0:1,4.08965e-10,2.09562e-22:93	0/0:0,66,196:22:0:22,0:0:1,5.14857e-08,2.63823e-22:72	0/0:0,69,196:23:0:23,0:0:1,2.5804e-08,2.63823e-22:75	0/0:0,96,199:32:0:32,0:0:1,5.14857e-11,1.32225e-22:99	0/0:0,60,196:20:0:20,0:0:1,2.04968e-07,2.63823e-22:66	0/1:46,0,158:17:0:14,3:3:0.000122535,0.999877,8.12032e-18:39	0/0:0,27,170:9:0:9,0:0:0.999591,0.000408798,1.04987e-19:33	0/0:0,21,154:7:0:7,0:0:0.998375,0.00162547,4.17452e-18:27	0/1:109,0,91:9:0:4,5:5:6.14205e-11,1,4.0703e-11:99	./.:22,0,100:5:0:4,1:1:0.0298639,0.970136,4.97117e-12:15	0/1:50,0,98:6:0:4,2:2:4.87857e-05,0.999951,8.12092e-12:43	./.:0,12,113:4:0:4,0:0:0.987233,0.0127675,5.19675e-14:18	0/1:39,0,133:10:0:8,2:2:0.000613828,0.999386,2.56661e-15:32	0/1:48,0,113:7:0:5,2:2:7.73179e-05,0.999923,2.56799e-13:41
chr07	22667282	chr07_22667282_C_T	C	T	2161.03	.	.	GT:PL:DP:SP:AD:SCR:GP:GQ	1/1:123,33,0:11:0:0,11:11:2.8264e-15,7.52714e-05,0.999925:41	0/1:125,0,100:24:0:3,21:21:1.18742e-14,1,6.6579e-10:91	1/1:94,18,0:6:0:0,6:6:2.23992e-12,0.00237482,0.997625:26	1/1:103,24,0:29:0:1,27:28:2.82492e-13,0.00059759,0.999402:32	1/1:161,63,0:21:0:0,21:21:4.47987e-19,7.52771e-08,1:71	1/1:143,42,0:14:0:0,14:14:2.82658e-17,9.47673e-06,0.999991:50	1/1:137,24,0:8:0:0,8:8:1.12462e-16,0.00059759,0.999402:32	1/1:122,57,0:19:0:0,19:19:3.55849e-15,2.99683e-07,1:65	1/1:164,54,0:18:0:0,18:18:2.24525e-19,5.97947e-07,0.999999:62	0/1:132,0,75:12:18:2,10:10:2.36921e-15,1,2.10541e-07:66	./.:92,9,0:3:0:0,3:3:3.49245e-12,0.0185578,0.981442:17	0/1:104,0,36:8:0:1,7:7:1.49237e-12,0.99833,0.0016696:27	1/1:86,15,0:5:0:0,5:5:1.40996e-11,0.00472721,0.995273:23	1/1:101,21,0:7:0:0,7:7:4.47453e-13,0.00119164,0.998808:29	1/1:127,21,0:7:0:0,7:6:1.12395e-15,0.00119164,0.998808:29	0/1:83,0,124:10:21:3,7:7:1.88193e-10,1,2.65056e-12:97	./.:106,12,0:4:0:0,4:4:1.40336e-13,0.00938786,0.990612:20	./.:88,12,0:4:0:0,4:4:8.85461e-12,0.00938786,0.990612:20	1/1:138,33,0:11:0:0,11:11:8.93785e-17,7.52714e-05,0.999925:41
chr07	22894835	chr07_22894835_G_A	G	A	1865.7	.	.	GT:PL:DP:SP:AD:SCR:GP:GQ	1/1:217,54,0:18:0:0,18:2:1.08939e-21,1.86045e-05,0.999981:47	1/1:255,51,0:17:0:0,17:8:1.72653e-25,3.71201e-05,0.999963:44	0/0:0,42,188:14:0:14,0:2:0.999946,5.40022e-05,2.90259e-20:42	1/1:255,102,0:34:0:0,34:4:1.72659e-25,2.94866e-10,1:95	0/0:0,57,218:19:0:19,0:2:0.999998,1.70779e-06,2.90275e-23:57	0/0:0,24,185:8:0:8,0:2:0.996604,0.00339592,5.77208e-20:24	0/0:0,33,232:11:0:11,0:2:0.999571,0.000428794,1.15511e-24:33	0/0:0,66,196:22:0:22,0:0:1,2.14998e-07,4.60055e-21:66	0/0:0,39,187:13:0:13,0:0:0.999892,0.000107743,3.65395e-20:39	0/0:0,30,175:10:0:10,0:0:0.999145,0.000855191,5.7868e-19:30	0/1:151,0,198:15:24:5,10:10:9.28037e-16,1,3.39137e-21:99	0/1:139,0,255:21:2:16,5:32:1.47084e-14,1,6.76667e-27:99	0/1:135,0,255:16:11:8,8:15:3.69458e-14,1,6.76667e-27:99	0/1:117,0,255:13:3:9,4:19:2.33112e-12,1,6.76667e-27:99	0/1:162,0,255:44:6:34,10:61:7.37166e-17,1,6.76667e-27:99	0/1:143,0,255:30:28:18,12:33:5.85552e-15,1,6.76667e-27:99	0/1:125,0,255:21:22:13,8:23:3.69458e-13,1,6.76667e-27:99	0/1:130,0,255:24:22:15,9:29:1.16833e-13,1,6.76667e-27:99	0/1:147,0,255:26:2:20,6:36:2.33112e-15,1,6.76667e-27:99
chr07	23954147	chr07_23954147_T_C	T	C	1403.93	.	.	GT:PL:DP:SP:AD:SCR:GP:GQ	0/0:0,102,255:34:0:34,0:1:1,5.87318e-11,6.84993e-27:99	0/0:0,99,255:33:0:33,0:0:1,1.17185e-10,6.84993e-27:99	0/0:0,123,255:41:0:41,0:0:1,4.66523e-13,6.84993e-27:99	./.:0,199,255:66:0:66,0:1:1,1.17185e-20,6.84993e-27:99	0/0:0,60,255:21:0:20,0:0:0.999999,9.30835e-07,6.84993e-27:60	0/0:0,120,255:40:0:40,0:0:1,9.30836e-13,6.84993e-27:99	0/0:0,72,255:24:0:24,0:1:1,5.87318e-08,6.84993e-27:72	0/0:0,75,255:45:0:44,1:0:1,2.94356e-08,6.84993e-27:75	0/0:0,81,255:28:0:27,0:0:1,7.39389e-09,6.84993e-27:81	0/0:0,78,255:26:0:26,0:0:1,1.47528e-08,6.84993e-27:78	0/0:0,21,232:7:0:7,0:0:0.99266,0.00733963,1.35671e-24:21	1/1:255,51,0:17:0:0,17:0:1.45982e-25,3.41328e-05,0.999966:44	./.:0,18,224:6:0:6,0:0:0.985462,0.0145383,8.49818e-24:18	1/1:255,33,0:11:0:0,11:0:1.45673e-25,0.00214908,0.997851:26	1/1:255,60,0:20:0:0,20:1:1.45986e-25,4.29719e-06,0.999996:53	1/1:255,48,0:16:0:0,16:1:1.45977e-25,6.81016e-05,0.999932:41	1/1:255,48,0:16:0:0,16:1:1.45977e-25,6.81016e-05,0.999932:41	./.:0,18,206:6:0:6,0:0:0.985462,0.0145383,5.36199e-22:18	1/1:255,36,0:12:0:0,12:1:1.45829e-25,0.00107825,0.998922:29
chr07	24947482	chr07_24947482_C_T	C	T	509.023	.	.	GT:PL:DP:SP:AD:SCR:GP:GQ	0/0:0,18,255:6:0:6,0:0:0.997199,0.00280132,2.47676e-28:25	0/0:0,21,255:7:0:7,0:0:0.998594,0.00140595,2.48022e-28:28	0/0:0,15,197:5:0:5,0:0:0.994426,0.00557382,1.55838e-22:22	./.:0,6,120:2:0:2,0:0:0.957375,0.0426248,7.51941e-15:13	0/0:0,27,255:9:0:9,0:0:0.999646,0.000353531,2.48283e-28:34	0/0:0,21,255:7:0:7,0:0:0.998594,0.00140595,2.48022e-28:28	0/0:0,15,255:5:0:5,0:0:0.994426,0.00557382,2.46987e-28:22	0/0:0,24,255:8:0:8,0:0:0.999295,0.000705138,2.48196e-28:31	0/0:0,18,255:6:0:6,0:0:0.997199,0.00280132,2.47676e-28:25	0/0:0,18,255:6:0:6,0:0:0.997199,0.00280132,2.47676e-28:25	0/1:212,0,180:22:23:13,9:11:3.55975e-21,1,4.43119e-20:99	0/1:40,0,166:31:19:27,4:4:0.000563864,0.999436,1.11244e-18:32	0/1:115,0,247:23:14:17,6:6:1.7841e-11,1,8.84139e-27:99	0/1:128,0,153:18:16:12,6:6:8.94168e-13,1,2.22086e-17:99	./.:13,0,255:33:15:31,2:3:0.220431,0.779569,1.09238e-27:6	0/1:82,0,255:36:12:28,8:10:3.55975e-08,1,1.40127e-27:74	0/0:0,30,255:18:0:16,2:2:0.999823,0.000177216,2.48327e-28:37	0/0:0,17,174:36:0:32,4:4:0.996476,0.00352409,3.11579e-20:24	./.:0,10,188:31:0:28,3:3:0.982584,0.0174161,1.22313e-21:17
chr07	25519073	chr07_25519073_T_C	T	C	1954.43	.	.	GT:PL:DP:SP:AD:SCR:GP:GQ	0/0:0,48,191:16:0:16,0:0:0.999937,6.33917e-05,3.17711e-19:41	0/0:0,72,197:24:0:24,0:0:1,2.52383e-07,7.98105e-20:65	1/1:199,90,0:30:0:0,30:0:3.14731e-21,1e-09,1:89	1/1:205,141,0:47:0:0,47:0:7.90569e-22,7.94328e-15,1:99	0/0:0,36,182:12:0:12,0:0:0.998996,0.00100375,2.5213e-18:29	0/0:0,51,193:17:0:17,0:0:0.999968,3.17721e-05,2.00469e-19:44	0/0:0,63,194:21:0:21,0:0:0.999998,2.00474e-06,1.59243e-19:56	0/0:0,60,196:20:0:20,0:0:0.999996,3.99998e-06,1.00475e-19:53	./.:113,12,0:4:0:0,4:0:1.1786e-12,0.0593509,0.940649:12	1/1:203,129,0:43:0:0,43:0:1.25297e-21,1.25893e-13,1:99	1/1:189,42,0:14:0:0,14:0:3.14711e-20,6.30918e-05,0.999937:42	1/1:162,24,0:8:0:0,8:0:1.57114e-17,0.00396529,0.996035:24	1/1:167,27,0:9:0:0,9:0:4.97822e-18,0.00199129,0.998009:27	1/1:194,51,0:17:0:0,17:0:9.9526e-21,7.94322e-06,0.999992:50	1/1:196,63,0:21:0:0,21:0:6.27971e-21,5.01187e-07,1:62	1/1:197,66,0:22:0:0,22:0:4.98815e-21,2.51189e-07,1:65	./.:0,0,0:0:0:0,0:0:0,0,0:0	1/1:194,51,0:17:0:0,17:0:9.9526e-21,7.94322e-06,0.999992:50	./.:57,6,0:2:0:0,2:0:3.98673e-07,0.20076,0.79924:6
chr07	25887334	chr07_25887334_T_C	T	C	992.375	.	.	GT:PL:DP:SP:AD:SCR:GP:GQ	0/0:0,108,200:36:0:36,0:0:1,1.34349e-11,1.79641e-21:99	0/0:0,105,198:35:0:35,0:0:1,2.68061e-11,2.84712e-21:99	0/0:0,66,196:22:0:22,0:0:1,2.12928e-07,4.51238e-21:66	0/0:0,83,179:40:0:39,1:0:1,4.24847e-09,2.26155e-19:83	0/0:0,93,198:31:0:31,0:0:1,4.24847e-10,2.84712e-21:93	0/0:0,120,201:40:0:40,0:0:1,8.47682e-13,1.42694e-21:99	./.:0,172,210:57:0:57,0:0:1,5.34851e-18,1.79641e-22:99	0/0:0,114,201:38:0:38,0:0:1,3.37468e-12,1.42694e-21:99	./.:0,255,231:86:0:86,0:0:1,2.68061e-26,1.42694e-24:99	0/0:0,90,198:30:0:30,0:0:1,8.47682e-10,2.84712e-21:90	0/0:0,75,197:25:0:25,0:0:1,2.68061e-08,3.58431e-21:75	1/1:180,33,0:11:0:0,11:11:5.55352e-18,0.0023594,0.997641:26	1/1:192,48,0:16:0:0,16:16:3.51206e-19,7.47816e-05,0.999925:41	0/0:0,24,159:8:0:8,0:0:0.996637,0.00336333,2.25394e-17:24	1/1:199,93,0:31:0:0,31:31:7.008e-20,2.36498e-09,1:86	0/1:161,0,128:25:0:9,16:16:9.37059e-17,1,3.35871e-14:99	1/1:186,42,0:14:0:0,14:14:1.39786e-18,0.000297644,0.999702:35	0/0:0,45,191:15:0:15,0:0:0.999973,2.68053e-05,1.4269e-20:45	1/1:194,63,0:21:0:0,21:21:2.21612e-19,2.36497e-06,0.999998:56
chr07	26023343	chr07_26023343_G_C	G	C	598.872	.	.	GT:PL:DP:SP:AD:SCR:GP:GQ	0/0:0,45,213:15:0:15,0:1:0.999961,3.85242e-05,1.85962e-22:44	0/0:0,42,255:14:0:14,0:6:0.999923,7.6863e-05,1.1733e-26:41	0/0:0,45,191:15:0:15,0:4:0.999961,3.85242e-05,2.9473e-20:44	0/0:0,48,255:16:0:16,0:3:0.999981,1.93082e-05,1.17336e-26:47	0/0:0,24,205:8:0:8,0:3:0.995173,0.00482669,1.16772e-21:23	0/0:0,30,218:10:0:10,0:4:0.998783,0.00121681,5.87371e-23:29	0/0:0,24,178:8:0:8,0:4:0.995173,0.00482669,5.85248e-19:23	0/0:0,39,238:13:0:13,0:4:0.999847,0.00015335,5.87997e-25:38	0/0:0,51,255:17:0:17,0:9:0.99999,9.67713e-06,1.17338e-26:50	./.:0,18,143:6:0:6,0:2:0.981057,0.0189428,1.82447e-15:17	./.:74,5,0:14:0:1,13:0:5.26378e-08,0.509387,0.490613:3	0/1:75,0,77:20:0:5,15:0:2.59567e-08,1,6.07702e-09:74	0/1:78,0,55:14:0:3,11:1:1.30091e-08,0.999999,9.63142e-07:60	0/1:76,0,46:17:0:3,14:0:2.0618e-08,0.999992,7.65046e-06:51	1/1:104,36,0:12:0:0,12:0:1.07201e-10,0.000824046,0.999176:30	1/1:104,48,0:16:0:0,16:0:1.07284e-10,5.20339e-05,0.999948:42	0/1:88,0,121:28:0:9,19:4:1.30092e-09,1,2.41931e-13:88	./.:57,15,0:28:0:2,26:0:4.87142e-06,0.0940603,0.905935:10	0/1:54,0,44:34:0:5,29:2:3.2677e-06,0.999985,1.21251e-05:48
chr07	27205678	chr07_27205678_C_T	C	T	1068.36	.	.	GT:PL:DP:SP:AD:SCR:GP:GQ	0/0:0,24,255:8:0:8,0:16:0.996947,0.00305324,4.66434e-27:25	0/0:0,27,255:9:0:9,0:18:0.998467,0.00153258,4.67146e-27:28	0/0:0,21,255:7:0:7,0:14:0.993926,0.00607356,4.65021e-27:22	0/0:0,27,255:9:0:9,0:18:0.998467,0.00153258,4.67146e-27:28	0/0:0,39,255:13:0:13,0:26:0.999903,9.68383e-05,4.67818e-27:40	0/0:0,57,255:19:0:19,0:38:0.999998,1.53493e-06,4.67862e-27:58	0/0:0,45,255:15:0:15,0:30:0.999976,2.43264e-05,4.67851e-27:46	0/0:0,57,255:19:0:19,0:38:0.999998,1.53493e-06,4.67862e-27:58	0/0:0,48,255:16:0:16,0:32:0.999988,1.21923e-05,4.67857e-27:49	./.:0,12,199:4:0:4,0:8:0.953708,0.0462919,1.77637e-21:13	0/1:151,0,24:12:0:1,11:13:1.03176e-15,0.999235,0.000765062:31	0/1:156,0,66:15:20:2,13:17:3.26521e-16,1,4.83091e-08:73	./.:0,3,60:1:0:1,0:2:0.721731,0.278269,1.06781e-07:5	0/1:159,0,212:18:19:5,13:23:1.63648e-16,1,1.21347e-22:99	0/1:105,0,255:18:28:12,6:30:4.11065e-11,1,6.08176e-27:99	0/1:155,0,177:15:12:4,11:19:4.11065e-16,1,3.83733e-19:99	0/1:113,0,99:7:0:2,5:9:6.51494e-12,1,2.42119e-11:99	1/1:189,42,0:14:0:0,14:14:8.50627e-19,0.000327966,0.999672:34	0/1:132,0,158:11:0:4,7:15:8.20183e-14,1,3.0481e-17:99
chr07	27717084	chr07_27717084_A_G	A	G	958.402	.	.	GT:PL:DP:SP:AD:SCR:GP:GQ	0/0:0,105,200:35:0:35,0:35:1,3.33726e-11,2.78432e-21:99	0/0:0,99,200:33:0:33,0:32:1,1.32859e-10,2.78432e-21:98	0/0:0,65,177:34:0:33,1:34:1,3.33726e-07,5.55545e-19:64	0/0:0,132,204:44:0:44,0:44:1,6.6587e-14,1.10846e-21:99	0/0:0,123,201:41:0:41,0:41:1,5.2892e-13,2.21167e-21:99	0/0:0,111,200:37:0:37,0:37:1,8.38281e-12,2.78432e-21:99	0/0:0,81,198:27:0:27,0:27:1,8.38281e-09,4.41285e-21:80	0/0:0,96,199:32:0:32,0:32:1,2.65088e-10,3.50525e-21:95	0/0:0,120,202:40:0:40,0:40:1,1.05533e-12,1.75679e-21:99	0/0:0,111,201:37:0:37,0:37:1,8.38281e-12,2.21167e-21:99	0/0:0,21,154:7:0:7,0:7:0.991687,0.00831313,1.09924e-16:20	1/1:180,33,0:11:0:0,11:11:3.58473e-18,0.00189603,0.998104:27	./.:37,3,0:1:0:0,1:1:0.000247076,0.654967,0.344786:4	0/0:0,45,188:15:0:15,0:15:0.999967,3.33715e-05,4.41271e-20:44	./.:169,23,0:20:0:1,19:20:4.43719e-17,0.0186422,0.981358:17	0/1:131,0,103:12:0:5,7:12:7.5268e-14,1,1.3223e-11:99	1/1:189,42,0:14:0:0,14:14:4.5204e-19,0.000239093,0.999761:36	1/1:187,39,0:13:0:0,13:13:7.16264e-19,0.000476939,0.999523:33	1/1:187,39,0:13:0:0,13:13:7.16264e-19,0.000476939,0.999523:33
chr07	30664657	chr07_30664657_A_G	A	G	1300.38	.	.	GT:PL:DP:SP:AD:SCR:GP:GQ	0/0:0,45,190:15:0:15,0:0:0.999964,3.62949e-05,3.29342e-20:44	0/0:0,30,175:10:0:10,0:0:0.998854,0.00114647,1.04031e-18:29	0/0:0,45,191:15:0:15,0:0:0.999964,3.62949e-05,2.61605e-20:44	0/0:0,81,197:27:0:27,0:0:1,9.11719e-09,6.57147e-21:80	0/0:0,42,188:14:0:14,0:0:0.999928,7.24152e-05,5.21952e-20:41	0/0:0,51,193:17:0:17,0:0:0.999991,9.11711e-06,1.65066e-20:50	0/0:0,54,195:18:0:18,0:0:0.999995,4.5694e-06,1.0415e-20:53	0/0:0,81,198:27:0:27,0:0:1,9.11719e-09,5.2199e-21:80	0/0:0,39,183:13:0:13,0:0:0.999856,0.000144477,1.65044e-19:38	0/0:0,54,194:18:0:18,0:0:0.999995,4.5694e-06,1.31117e-20:53	0/1:147,0,60:12:0:3,9:0:1.73836e-15,1,2.86947e-07:65	1/1:190,45,0:15:0:0,15:0:3.03592e-19,0.000110192,0.99989:39	0/1:141,0,63:11:0:3,8:0:6.92052e-15,1,1.43814e-07:68	0/1:147,0,139:19:0:9,10:0:1.73836e-15,1,3.61244e-15:99	0/1:155,0,66:16:0:4,12:0:2.75511e-16,1,7.20777e-08:71	0/1:143,0,78:14:0:4,10:0:4.36655e-15,1,4.5478e-09:83	0/1:147,0,60:12:0:3,9:0:1.73836e-15,1,2.86947e-07:65	1/1:175,30,0:10:0:0,10:0:9.56812e-18,0.00347287,0.996527:24	0/1:159,0,88:18:0:5,13:0:1.09683e-16,1,4.5478e-10:93
chr07	31130497	chr07_31130497_C_A	C	A	2161.75	.	.	GT:PL:DP:SP:AD:SCR:GP:GQ	0/0:0,57,255:19:0:19,0:1:0.999998,2.43688e-06,1.17926e-26:56	0/0:0,93,255:31:0:31,0:0:1,6.12119e-10,1.17926e-26:92	0/0:0,99,255:33:0:33,0:0:1,1.53757e-10,1.17926e-26:98	0/0:0,90,255:30:0:30,0:0:1,1.22134e-09,1.17926e-26:89	0/0:0,57,255:19:0:19,0:0:0.999998,2.43688e-06,1.17926e-26:56	0/0:0,36,255:12:0:12,0:0:0.999693,0.000306692,1.1789e-26:35	0/0:0,48,255:16:0:16,0:0:0.999981,1.93565e-05,1.17924e-26:47	0/0:0,48,255:16:0:16,0:0:0.999981,1.93565e-05,1.17924e-26:47	0/0:0,72,255:24:0:24,0:0:1,7.70612e-08,1.17926e-26:71	0/0:0,84,255:28:0:28,0:0:1,4.86223e-09,1.17926e-26:83	0/1:221,0,194:9:3:4,5:8:6.50376e-23,1,1.21556e-20:99	0/1:255,0,48:24:0:2,22:22:2.58918e-26,0.999995,4.8392e-06:53	0/1:255,0,33:9:0:1,8:8:2.5888e-26,0.999847,0.000153006:38	0/1:255,0,78:11:7:2,9:9:2.58919e-26,1,4.83922e-09:83	0/1:255,0,15:15:0:1,14:16:2.56443e-26,0.990437,0.00956318:20	0/1:255,0,255:18:0:7,11:11:2.58919e-26,1,9.65552e-27:99	1/1:255,30,0:10:0:0,10:11:8.45218e-26,0.00326441,0.996736:24	0/1:255,0,30:10:0:1,9:11:2.5884e-26,0.999695,0.000305241:35	0/1:255,0,183:11:3:4,6:7:2.58919e-26,1,1.5303e-19:99
chr07	33978077	chr07_33978077_C_T	C	T	2202.67	.	.	GT:PL:DP:SP:AD:SCR:GP:GQ	0/0:0,45,255:15:0:15,0:0:0.999964,3.5506e-05,9.96687e-27:44	0/0:0,60,255:20:0:20,0:0:0.999999,1.12284e-06,9.96721e-27:59	0/0:0,78,255:26:0:26,0:0:1,1.77958e-08,9.96722e-27:77	0/0:0,51,255:17:0:17,0:0:0.999991,8.91894e-06,9.96713e-27:50	0/0:0,63,255:21:0:21,0:0:0.999999,5.62752e-07,9.96722e-27:62	0/0:0,63,255:21:0:21,0:0:0.999999,5.62752e-07,9.96722e-27:62	0/0:0,39,255:13:0:13,0:0:0.999859,0.000141337,9.96581e-27:38	0/0:0,45,255:15:0:15,0:0:0.999964,3.5506e-05,9.96687e-27:44	0/0:0,57,255:19:0:19,0:0:0.999998,2.24035e-06,9.9672e-27:56	0/0:0,48,255:16:0:16,0:0:0.999982,1.77955e-05,9.96704e-27:47	0/1:255,0,167:31:0:6,25:0:2.81633e-26,1,5.60089e-18:99	0/1:255,0,255:26:4:9,17:0:2.81633e-26,1,8.87681e-27:99	0/1:255,0,177:20:5:6,14:1:2.81633e-26,1,5.60089e-19:99	0/1:255,0,53:29:2:3,26:0:2.81632e-26,0.999999,1.40688e-06:58	0/1:255,0,255:36:1:13,23:0:2.81633e-26,1,8.87681e-27:99	0/1:255,0,255:36:1:11,25:1:2.81633e-26,1,8.87681e-27:99	0/1:255,0,255:49:13:13,36:0:2.81633e-26,1,8.87681e-27:99	0/1:255,0,184:29:19:9,20:0:2.81633e-26,1,1.11752e-19:99	0/1:255,0,255:36:15:11,25:0:2.81633e-26,1,8.87681e-27:99
chr07	34129247	chr07_34129247_C_T	C	T	827.664	.	.	GT:PL:DP:SP:AD:SCR:GP:GQ	0/1:76,0,146:19:0:10,9:21:3.86125e-08,1,4.08519e-16:74	0/1:57,0,157:18:0:12,6:21:3.06709e-06,0.999997,3.24497e-17:55	0/1:49,0,132:11:0:7,4:11:1.93517e-05,0.999981,1.02613e-14:47	0/1:83,0,84:12:0:4,8:16:7.7042e-09,1,6.47459e-10:80	0/1:41,0,160:29:0:22,7:33:0.000122088,0.999878,1.62614e-17:39	0/1:76,0,142:15:0:9,6:16:3.86125e-08,1,1.02615e-15:74	0/1:27,0,151:13:0:10,3:16:0.00305772,0.996942,1.2879e-16:25	0/1:109,0,158:23:0:13,10:24:1.93521e-11,1,2.57758e-17:99	0/1:65,0,157:19:0:12,7:19:4.86102e-07,1,3.24498e-17:63	0/1:62,0,163:24:0:16,8:29:9.69901e-07,0.999999,8.15102e-18:60	0/0:0,23,174:16:0:15,1:11:0.99675,0.00324981,4.19828e-19:24	0/1:59,0,151:14:0:10,4:13:1.9352e-06,0.999998,1.29185e-16:57	./.:7,0,114:6:0:5,1:7:0.234719,0.765281,4.95488e-13:6	0/1:74,0,146:13:0:9,4:10:6.11967e-08,1,4.08519e-16:72	./.:8,0,156:17:0:15,2:13:0.195901,0.804099,3.2849e-17:7	0/1:44,0,143:13:0:9,4:11:6.11929e-05,0.999939,8.15053e-16:42	0/1:54,0,159:19:0:14,5:16:6.11963e-06,0.999994,2.04743e-17:52	0/1:29,0,98:6:0:4,2:6:0.00193147,0.998069,2.5726e-11:27	./.:8,0,153:13:0:11,2:13:0.195901,0.804099,6.55423e-17:7
chr07	34407048	chr07_34407048_A_G	A	G	233.786	.	.	GT:PL:DP:SP:AD:SCR:GP:GQ	0/0:0,78,255:26:0:26,0:51:1,2.28848e-09,1.6483e-28:86	0/0:0,96,255:32:0:32,0:64:1,3.627e-11,1.6483e-28:99	0/0:0,36,255:12:0:12,0:24:0.999964,3.62687e-05,1.64824e-28:44	0/0:0,84,255:28:0:28,0:56:1,5.74841e-10,1.6483e-28:92	0/0:0,66,255:22:0:22,0:44:1,3.627e-08,1.6483e-28:74	0/0:0,108,255:36:0:36,0:72:1,2.28848e-12,1.6483e-28:99	0/0:0,66,255:22:0:22,0:44:1,3.627e-08,1.6483e-28:74	0/0:0,69,255:23:0:23,0:46:1,1.81781e-08,1.6483e-28:77	0/0:0,57,255:19:0:19,0:38:1,2.88103e-07,1.6483e-28:65	0/0:0,45,255:15:0:15,0:30:0.999995,4.5661e-06,1.64829e-28:53	0/1:45,0,205:5:0:4,1:10:0.000218956,0.999781,1.14128e-22:36	0/0:0,21,255:7:0:7,0:14:0.998854,0.00114564,1.64641e-28:29	0/0:0,24,255:8:0:8,0:16:0.999425,0.000574511,1.64735e-28:32	./.:18,0,255:14:0:13,1:28:0.098906,0.901094,1.02863e-27:10	0/1:42,0,230:6:0:5,1:12:0.00043678,0.999563,3.60826e-25:33	0/1:93,0,255:9:4:7,2:18:3.47098e-09,1,1.14153e-27:84	./.:51,0,111:3:0:2,1:6:5.50083e-05,0.999945,2.86724e-13:42	0/1:39,0,255:7:0:6,1:14:0.000871112,0.999129,1.14054e-27:30	0/1:39,0,255:7:0:6,1:14:0.000871112,0.999129,1.14054e-27:30
chr07	37100786	chr07_37100786_G_A	G	A	1037.32	.	.	GT:PL:DP:SP:AD:SCR:GP:GQ	0/0:0,60,255:20:0:20,0:0:1,3.871e-07,1.18464e-27:64	0/0:0,117,255:39:0:39,0:0:1,7.72367e-13,1.18464e-27:99	0/0:0,102,255:34:0:34,0:0:1,2.44244e-11,1.18464e-27:99	0/0:0,105,255:35:0:35,0:0:1,1.22412e-11,1.18464e-27:99	0/0:0,78,255:26:0:26,0:0:1,6.13513e-09,1.18464e-27:82	0/0:0,96,255:32:0:32,0:0:1,9.72352e-11,1.18464e-27:99	0/0:0,108,255:36:0:36,0:0:1,6.13513e-12,1.18464e-27:99	0/0:0,84,255:28:0:28,0:0:1,1.54107e-09,1.18464e-27:88	0/0:0,129,255:43:0:43,0:0:1,4.87331e-14,1.18464e-27:99	0/0:0,87,255:29:0:29,0:0:1,7.72367e-10,1.18464e-27:91	0/1:183,0,39:7:0:1,6:6:1.29471e-18,0.999988,1.21831e-05:49	./.:0,15,243:5:0:5,0:0:0.987907,0.0120932,1.85483e-26:19	./.:0,0,0:0:0:0,0:0:0,0,0:0	0/0:0,27,255:9:0:9,0:0:0.999228,0.000771771,1.18373e-27:31	0/1:242,0,239:14:0:6,8:8:1.62996e-24,1,1.21833e-25:99	0/1:255,0,255:17:5:9,8:9:8.16914e-26,1,3.0603e-27:99	0/1:136,0,255:15:11:7,8:10:6.48898e-14,1,3.0603e-27:99	0/1:170,0,255:11:0:7,4:5:2.58331e-17,1,3.0603e-27:99	0/1:127,0,229:8:0:5,3:4:5.15438e-13,1,1.21833e-24:99
chr07	37550066	chr07_37550066_C_T	C	T	1692.45	.	.	GT:PL:DP:SP:AD:SCR:GP:GQ	./.:0,18,255:6:0:6,0:0:0.989731,0.0102694,3.35358e-27:19	0/0:0,39,255:13:0:13,0:0:0.999918,8.2412e-05,3.3881e-27:40	0/0:0,57,255:19:0:19,0:0:0.999999,1.30625e-06,3.38837e-27:58	0/0:0,123,255:41:0:41,0:0:1,3.28115e-13,3.38838e-27:99	0/0:0,75,255:25:0:25,0:0:1,2.07027e-08,3.38838e-27:76	0/0:0,78,255:26:0:26,0:0:1,1.03759e-08,3.38838e-27:79	0/0:0,114,255:38:0:38,0:0:1,2.60631e-12,3.38838e-27:99	0/0:0,54,255:18:0:18,0:0:0.999997,2.6063e-06,3.38837e-27:55	0/0:0,24,255:8:0:8,0:0:0.9974,0.00259953,3.37957e-27:25	0/0:0,51,255:17:0:17,0:0:0.999995,5.20024e-06,3.38836e-27:52	0/1:255,0,255:15:5:7,8:0:4.8303e-26,1,5.17566e-27:99	0/1:255,0,255:20:0:7,13:0:4.8303e-26,1,5.17566e-27:99	0/1:200,0,149:7:0:3,4:0:1.52747e-20,1,2.06047e-16:99	0/1:193,0,93:6:3:2,4:0:7.65551e-20,1,8.20287e-11:99	0/1:90,0,255:10:0:8,2:0:1.52747e-09,1,5.17566e-27:88	0/1:255,0,255:14:0:6,7:0:4.8303e-26,1,5.17566e-27:99	0/1:255,0,93:9:0:2,7:0:4.8303e-26,1,8.20287e-11:99	0/1:141,0,255:10:0:7,3:0:1.21332e-14,1,5.17566e-27:99	0/1:135,0,152:6:4:3,3:0:4.8303e-14,1,1.03268e-16:99
chr07	37719440	chr07_37719440_A_C	A	C	1187.85	.	.	GT:PL:DP:SP:AD:SCR:GP:GQ	0/0:0,48,255:16:0:16,0:19:0.999992,8.20959e-06,2.12122e-27:50	0/0:0,27,255:9:0:9,0:10:0.998968,0.00103247,2.11905e-27:29	0/0:0,33,255:11:0:11,0:12:0.99974,0.000259545,2.12069e-27:35	0/0:0,39,255:13:0:13,0:16:0.999935,6.52074e-05,2.1211e-27:41	0/0:0,33,255:11:0:11,0:13:0.99974,0.000259545,2.12069e-27:35	0/0:0,51,255:17:0:17,0:21:0.999996,4.11456e-06,2.12123e-27:53	0/0:0,21,255:7:0:7,0:10:0.995902,0.00409772,2.11255e-27:23	./.:0,12,220:4:0:4,0:4:0.968351,0.0316488,6.49565e-24:14	0/0:0,21,255:7:0:7,0:7:0.995902,0.00409772,2.11255e-27:23	0/0:0,30,255:10:0:10,0:10:0.999482,0.000517726,2.12014e-27:32	0/1:255,0,96:8:0:2,6:11:6.10485e-26,1,3.25286e-11:99	./.:0,3,60:1:0:1,0:1:0.793895,0.206105,5.32541e-08:6	./.:0,3,60:1:0:1,0:1:0.793895,0.206105,5.32541e-08:6	0/1:39,0,255:7:0:6,1:8:0.000242979,0.999757,4.09411e-27:36	0/1:255,0,141:10:3:3,7:10:6.10485e-26,1,1.02864e-15:99	0/1:123,0,214:10:23:6,4:15:9.67554e-13,1,5.15543e-23:99	0/1:152,0,153:6:0:3,3:6:1.21808e-15,1,6.4903e-17:99	0/1:249,0,102:23:15:3,20:25:2.43038e-25,1,8.17081e-12:99	0/1:194,0,93:6:4:2,4:6:7.68555e-20,1,6.4903e-11:99
chr07	37766338	chr07_37766338_G_A	G	A	191.095	.	.	GT:PL:DP:SP:AD:SCR:GP:GQ	0/0:0,81,198:27:0:27,0:0:1,1.30727e-09,1.07318e-22:88	0/0:0,63,196:21:0:21,0:0:1,8.24834e-08,1.70088e-22:70	0/0:0,90,199:30:0:30,0:1:1,1.64576e-10,8.52459e-23:97	0/0:0,108,201:36:0:36,0:0:1,2.60836e-12,5.37865e-23:99	0/0:0,90,199:30:0:30,0:0:1,1.64576e-10,8.52459e-23:97	0/0:0,84,198:28:0:28,0:0:1,6.55189e-10,1.07318e-22:91	0/0:0,78,198:26:0:26,0:0:1,2.60836e-09,1.07318e-22:85	0/0:0,54,195:18:0:18,0:1:0.999999,6.55189e-07,2.14128e-22:61	0/0:0,45,191:15:0:15,0:0:0.999995,5.20433e-06,5.37863e-22:52	0/0:0,72,197:24:0:24,0:1:1,1.03841e-08,1.35106e-22:79	0/0:0,21,154:7:0:7,0:0:0.998694,0.00130557,2.69219e-18:28	0/1:48,0,113:7:0:5,2:0:9.62922e-05,0.999904,2.06189e-13:40	0/0:0,21,154:7:0:7,0:0:0.998694,0.00130557,2.69219e-18:28	./.:16,0,125:7:0:6,1:1:0.132417,0.867583,1.1288e-14:8	0/0:0,24,162:8:0:8,0:0:0.999345,0.00065476,4.26962e-19:31	0/1:81,0,146:13:0:9,4:2:4.82651e-08,1,1.03349e-16:73	./.:0,12,113:4:0:4,0:0:0.989723,0.0102773,3.35882e-14:19	0/1:50,0,98:6:0:4,2:0:6.07585e-05,0.999939,6.52049e-12:42	0/1:71,0,111:8:0:5,3:1:4.82651e-07,1,3.26819e-13:63
chr07	37803743	chr07_37803743_G_A	G	A	1866.61	.	.	GT:PL:DP:SP:AD:SCR:GP:GQ	0/1:120,0,164:27:0:18,9:0:1.08816e-12,1,9.1463e-18:99	0/1:115,0,154:20:0:13,7:0:3.44108e-12,1,9.1463e-17:99	0/1:139,0,156:24:0:14,10:0:1.36992e-14,1,5.77092e-17:99	0/1:139,0,144:19:0:10,9:0:1.36992e-14,1,9.1463e-16:99	0/1:73,0,159:22:0:16,5:0:5.45374e-08,1,2.89231e-17:72	0/1:95,0,151:15:0:10,5:0:3.44108e-10,1,1.82493e-16:94	0/1:88,0,156:18:0:13,5:0:1.72462e-09,1,5.77092e-17:87	0/1:127,0,163:24:0:15,9:0:2.17117e-13,1,1.15145e-17:99	0/1:127,0,160:24:0:15,9:1:2.17117e-13,1,2.29745e-17:99	./.:12,0,146:26:0:23,3:0:0.0642474,0.935753,5.40016e-16:11	0/1:94,0,160:31:0:23,8:0:4.33206e-10,1,2.29745e-17:93	0/1:107,0,157:40:0:29,11:0:2.17117e-11,1,4.58401e-17:99	0/1:115,0,154:18:0:11,7:0:3.44108e-12,1,9.1463e-17:99	0/1:95,0,151:15:0:10,5:0:3.44108e-10,1,1.82493e-16:94	0/1:88,0,150:42:0:33,9:0:1.72462e-09,1,2.29745e-16:87	0/1:151,0,166:44:0:25,19:1:8.6436e-16,1,5.77092e-18:99	0/1:96,0,161:24:0:17,7:0:2.73335e-10,1,1.82493e-17:95	0/1:134,0,165:34:0:22,12:0:4.33206e-14,1,7.26516e-18:99	0/1:44,0,156:15:0:12,3:0:4.33187e-05,0.999957,5.77067e-17:43
chr07	37810650	chr07_37810650_A_G	A	G	231.265	.	.	GT:PL:DP:SP:AD:SCR:GP:GQ	0/0:0,87,193:29:0:29,0:0:1,3.96852e-10,4.95675e-22:94	0/0:0,87,193:29:0:29,0:0:1,3.96852e-10,4.95675e-22:94	0/0:0,126,195:42:0:42,0:0:1,4.99607e-14,3.1275e-22:99	0/0:0,126,196:42:0:42,0:0:1,4.99607e-14,2.48426e-22:99	0/0:0,75,192:25:0:25,0:0:1,6.28968e-09,6.24018e-22:82	0/0:0,99,193:33:0:33,0:0:1,2.50397e-11,4.95675e-22:99	0/0:0,114,194:38:0:38,0:0:1,7.91824e-13,3.93728e-22:99	0/0:0,51,188:17:0:17,0:0:0.999998,1.57989e-06,1.56746e-21:58	0/0:0,81,192:27:0:27,0:0:1,1.5799e-09,6.24018e-22:88	0/0:0,93,192:31:0:31,0:0:1,9.96847e-11,6.24018e-22:99	0/1:93,0,85:8:0:4,4:0:2.51983e-09,1,1.57242e-10:85	0/1:103,0,123:12:0:7,5:0:2.51983e-10,1,2.49212e-14:95	0/0:0,18,134:6:0:6,0:0:0.996858,0.0031424,3.92491e-16:25	0/1:66,0,129:10:0:7,3:0:1.26291e-06,0.999999,6.25991e-15:58	0/0:0,18,139:6:0:6,0:0:0.996858,0.0031424,1.24117e-16:25	0/0:0,18,139:6:0:6,0:0:0.996858,0.0031424,1.24117e-16:25	./.:19,0,110:6:0:5,1:0:0.0595275,0.940472,4.67643e-13:12	./.:10,0,137:9:0:8,1:0:0.334563,0.665437,6.60199e-16:4	./.:19,0,111:6:0:5,1:0:0.0595275,0.940472,3.71462e-13:12
chr07	38079713	chr07_38079713_C_A	C	A	1173.11	.	.	GT:PL:DP:SP:AD:SCR:GP:GQ	0/0:0,24,162:8:0:8,0:0:0.9961,0.00389979,1.51957e-17:24	0/0:0,24,159:8:0:8,0:0:0.9961,0.00389979,3.03194e-17:24	0/0:0,54,195:18:0:18,0:0:0.999996,3.91505e-06,7.64567e-21:54	0/0:0,42,189:14:0:14,0:0:0.999938,6.20457e-05,3.04362e-20:42	0/0:0,36,177:12:0:12,0:0:0.999753,0.000246963,4.82292e-19:36	0/0:0,48,192:16:0:16,0:0:0.999984,1.55859e-05,1.52549e-20:48	0/0:0,30,175:10:0:10,0:0:0.999018,0.000982453,7.63819e-19:30	0/0:0,48,189:16:0:16,0:0:0.999984,1.55859e-05,3.04376e-20:48	0/0:0,30,173:10:0:10,0:0:0.999018,0.000982453,1.21057e-18:30	0/0:0,21,149:7:0:7,0:0:0.992249,0.00775103,3.02021e-16:21	0/1:138,0,39:10:0:2,8:0:1.61157e-14,0.999969,3.09503e-05:45	0/1:121,0,67:10:0:3,6:0:8.07721e-13,1,4.90545e-08:73	0/1:156,0,49:16:0:3,13:0:2.55423e-16,0.999997,3.09512e-06:55	0/1:125,0,45:8:0:2,6:0:3.21557e-13,0.999992,7.77455e-06:51	0/1:132,0,86:11:0:4,7:0:6.41596e-14,1,6.17559e-10:92	0/1:157,0,134:22:0:9,13:0:2.0289e-16,1,9.78765e-15:99	0/1:162,0,88:23:0:6,17:0:6.41596e-17,1,3.89653e-10:94	0/1:143,0,58:13:0:3,10:0:5.09637e-15,1,3.89653e-07:64	0/1:129,0,116:13:0:6,7:0:1.28015e-13,1,6.17559e-13:99
chr07	38294859	chr07_38294859_A_G	A	G	82.3392	.	.	GT:PL:DP:SP:AD:SCR:GP:GQ	0/0:0,42,255:14:0:14,0:2:0.999996,3.71151e-06,2.73554e-29:54	0/0:0,54,255:18:0:18,0:0:1,2.34181e-07,2.73554e-29:66	0/0:0,63,255:21:0:21,0:0:1,2.94817e-08,2.73555e-29:75	0/0:0,66,255:22:0:22,0:0:1,1.47758e-08,2.73555e-29:78	0/0:0,27,255:9:0:9,0:0:0.999883,0.000117355,2.73522e-29:39	0/1:96,0,137:5:10:3,2:0:4.2702e-09,1,2.93422e-16:83	0/0:0,33,255:11:0:11,0:0:0.99997,2.94808e-05,2.73546e-29:45	0/0:0,30,255:10:0:10,0:0:0.999941,5.88202e-05,2.73538e-29:42	0/0:0,75,255:25:0:25,0:0:1,1.86017e-09,2.73555e-29:87	0/0:0,36,255:12:0:12,0:0:0.999985,1.47756e-05,2.7355e-29:48	0/0:0,24,255:8:0:8,0:0:0.999766,0.000234126,2.73491e-29:36	0/0:0,33,255:11:0:11,0:0:0.99997,2.94808e-05,2.73546e-29:45	./.:0,6,120:2:0:2,0:0:0.985439,0.0145607,8.5246e-16:18	0/0:0,24,255:8:0:8,0:0:0.999766,0.000234126,2.73491e-29:36	0/1:39,0,255:7:0:6,1:0:0.0021356,0.997864,4.64049e-28:26	0/0:0,18,255:6:0:6,0:2:0.999069,0.000931424,2.733e-29:30	0/0:0,27,255:9:0:9,0:0:0.999883,0.000117355,2.73522e-29:39	0/0:0,30,255:10:0:10,0:0:0.999941,5.88202e-05,2.73538e-29:42	0/0:0,21,255:7:0:7,0:0:0.999533,0.000467035,2.73427e-29:33
chr07	38391715	chr07_38391715_G_T	G	T	1188.25	.	.	GT:PL:DP:SP:AD:SCR:GP:GQ	0/0:0,138,205:46:0:46,0:0:1,1.42332e-14,6.37599e-22:99	0/0:0,132,204:44:0:44,0:0:1,5.66636e-14,8.0269e-22:99	0/0:0,120,202:40:0:40,0:0:1,8.98057e-13,1.27218e-21:99	0/0:0,96,199:32:0:32,0:0:1,2.25582e-10,2.53833e-21:96	0/0:0,123,202:41:0:41,0:0:1,4.50095e-13,1.27218e-21:99	0/0:0,90,199:30:0:30,0:0:1,8.98057e-10,2.53833e-21:90	0/0:0,63,219:21:0:21,0:2:1,4.50094e-07,2.53833e-23:63	0/0:0,63,196:21:0:21,0:0:1,4.50094e-07,5.06463e-21:63	0/0:0,141,205:47:0:47,0:0:1,7.13352e-15,6.37599e-22:99	0/0:0,90,199:30:0:30,0:0:1,8.98057e-10,2.53833e-21:90	0/1:148,0,131:18:0:8,10:0:1.7648e-15,1,1.78338e-14:99	0/1:151,0,95:15:0:5,10:0:8.84497e-16,1,7.09976e-11:99	0/1:109,0,91:9:0:4,5:0:1.40183e-11,1,1.78338e-10:97	./.:81,0,25:4:0:1,3:0:8.83869e-09,0.999291,0.000709473:31	0/1:165,0,141:31:0:12,19:0:3.52124e-17,1,1.78338e-15:99	0/1:157,0,154:28:0:14,14:0:2.22176e-16,1,8.93807e-17:99	0/1:162,0,80:21:0:5,16:0:7.02581e-17,1,2.24514e-09:86	0/1:158,0,113:21:0:7,14:0:1.7648e-16,1,1.12524e-12:99	0/1:146,0,36:11:0:2,9:0:2.79687e-15,0.999944,5.63922e-05:42
chr07	40150763	chr07_40150763_T_C	T	C	232.972	.	.	GT:PL:DP:SP:AD:SCR:GP:GQ	0/0:0,60,193:20:0:20,0:0:1,2.57469e-07,8.30598e-22:65	0/0:0,15,129:5:0:5,0:0:0.991924,0.00807614,2.06952e-15:20	0/0:0,24,162:8:0:8,0:0:0.998976,0.00102395,1.04459e-18:29	0/0:0,42,239:14:0:14,0:1:0.999984,1.62449e-05,2.08633e-26:47	0/0:0,30,162:10:0:10,0:0:0.999743,0.000257403,1.04539e-18:35	0/0:0,48,255:16:0:16,0:2:0.999996,4.0806e-06,5.2407e-28:53	0/0:0,27,255:9:0:9,0:2:0.999487,0.000513455,5.23803e-28:32	0/0:0,21,154:7:0:7,0:0:0.997959,0.00204098,6.58421e-18:26	0/0:0,48,214:16:0:16,0:2:0.999996,4.0806e-06,6.59765e-24:53	0/0:0,33,178:11:0:11,0:0:0.999871,0.000129024,2.62624e-20:38	0/0:0,18,188:6:0:6,0:1:0.995936,0.00406403,2.61591e-21:23	0/1:79,0,82:5:0:2,3:1:4.88961e-08,1,4.0613e-10:73	0/1:114,0,19:6:0:1,5:0:1.54498e-11,0.99919,0.00080968:30	./.:0,6,67:2:0:2,0:0:0.939255,0.0607448,3.10581e-09:12	0/0:0,24,159:8:0:8,0:0:0.998976,0.00102395,2.08423e-18:29	./.:0,3,37:1:0:1,0:0:0.885705,0.114292,2.92873e-06:9	0/0:0,15,116:5:0:5,0:0:0.991924,0.00807614,4.12923e-14:20	./.:0,12,152:4:0:4,0:2:0.984014,0.0159855,1.02895e-17:17	0/1:100,0,22:5:0:1,4:0:3.88238e-10,0.999594,0.000405965:33
chr07	40942387	chr07_40942387_G_A	G	A	632.812	.	.	GT:PL:DP:SP:AD:SCR:GP:GQ	0/0:0,27,167:9:0:9,0:0:0.999432,0.000568314,4.04914e-19:32	0/0:0,21,154:7:0:7,0:0:0.997741,0.00225867,8.06544e-18:26	0/0:0,30,175:10:0:10,0:0:0.999715,0.000284912,6.41928e-20:35	0/0:0,33,178:11:0:11,0:0:0.999857,0.000142815,3.21772e-20:38	0/0:0,27,170:9:0:9,0:0:0.999432,0.000568314,2.02938e-19:32	0/0:0,21,154:7:0:7,0:0:0.997741,0.00225867,8.06544e-18:26	0/0:0,21,154:7:0:7,0:0:0.997741,0.00225867,8.06544e-18:26	0/0:0,21,149:7:0:7,0:0:0.997741,0.00225867,2.55052e-17:26	./.:0,9,92:3:0:3,0:0:0.965364,0.0346359,1.23681e-11:14	0/0:0,24,162:8:0:8,0:0:0.998867,0.00113329,1.27973e-18:29	0/1:68,0,151:38:0:30,8:8:5.56115e-07,0.999999,5.65946e-17:62	0/1:77,0,159:33:0:25,8:8:7.00108e-08,1,8.96964e-18:71	0/1:58,0,111:8:0:5,3:3:5.56112e-06,0.999994,5.65943e-13:52	0/1:61,0,161:23:0:18,5:5:2.78717e-06,0.999997,5.65945e-18:55	0/1:98,0,161:22:0:14,8:8:5.56115e-10,1,5.65946e-18:92	0/1:41,0,155:25:0:21,4:4:0.00027864,0.999721,2.25244e-17:35	0/1:115,0,164:25:0:16,9:9:1.1096e-11,1,2.83645e-18:99	0/1:81,0,161:31:0:23,8:8:2.78718e-08,1,5.65946e-18:75	0/1:128,0,160:25:0:14,11:11:5.56115e-13,1,7.12484e-18:99
chr07	41546503	chr07_41546503_C_T	C	T	1994.51	.	.	GT:PL:DP:SP:AD:SCR:GP:GQ	0/0:0,21,255:7:0:7,0:14:0.994588,0.0054124,3.69043e-27:22	0/0:0,27,255:9:0:9,0:17:0.998635,0.00136507,3.70545e-27:28	./.:0,12,220:4:0:4,0:7:0.958565,0.0414351,1.12475e-23:13	0/0:0,27,255:9:0:9,0:17:0.998635,0.00136507,3.70545e-27:28	0/0:0,66,255:22:0:22,0:41:1,1.72087e-07,3.71052e-27:67	0/0:0,72,255:24:0:24,0:46:1,4.32262e-08,3.71052e-27:73	0/0:0,51,255:17:0:17,0:32:0.999995,5.44183e-06,3.7105e-27:52	0/0:0,42,255:14:0:14,0:25:0.999957,4.32243e-05,3.71036e-27:43	0/0:0,45,255:15:0:15,0:27:0.999978,2.1664e-05,3.71044e-27:46	0/0:0,24,255:8:0:8,0:16:0.99728,0.00271997,3.70042e-27:25	0/1:107,0,255:11:0:8,3:22:2.91241e-11,1,5.41611e-27:99	0/1:252,0,255:18:2:11,7:36:9.20985e-26,1,5.41611e-27:99	0/1:255,0,180:14:0:4,10:28:4.61586e-26,1,1.71272e-19:99	0/1:216,0,90:7:4:2,5:14:3.66651e-22,1,1.71272e-10:97	0/1:231,0,192:10:0:4,6:20:1.15945e-23,1,1.08066e-20:99	0/1:255,0,81:13:0:2,11:26:4.61586e-26,1,1.36046e-09:88	0/1:255,0,255:23:2:14,9:44:4.61586e-26,1,5.41611e-27:99	0/1:255,0,255:25:0:9,16:49:4.61586e-26,1,5.41611e-27:99	0/1:255,0,255:22:8:10,12:42:4.61586e-26,1,5.41611e-27:99
chr07	42215266	chr07_42215266_C_T	C	T	2157.63	.	.	GT:PL:DP:SP:AD:SCR:GP:GQ	0/0:0,27,255:9:0:9,0:0:0.996421,0.00357862,2.55228e-26:24	0/0:0,42,255:14:0:14,0:1:0.999886,0.000113559,2.56115e-26:39	0/0:0,63,255:21:0:21,0:0:0.999999,9.02136e-07,2.56144e-26:60	0/0:0,117,255:39:0:39,0:1:1,3.59147e-12,2.56144e-26:99	0/0:0,63,255:21:0:21,0:1:0.999999,9.02136e-07,2.56144e-26:60	0/0:0,114,255:38:0:38,0:0:1,7.16593e-12,2.56144e-26:99	0/0:0,114,255:38:0:38,0:0:1,7.16593e-12,2.56144e-26:99	0/0:0,51,255:17:0:17,0:1:0.999986,1.42977e-05,2.56141e-26:48	0/0:0,48,255:16:0:16,0:0:0.999971,2.85273e-05,2.56137e-26:45	0/0:0,108,255:36:0:36,0:1:1,2.85281e-11,2.56144e-26:99	1/1:255,39,0:13:0:0,13:0:3.90295e-26,0.000279683,0.99972:35	1/1:255,48,0:16:0:0,16:0:3.90391e-26,3.52186e-05,0.999965:44	./.:255,21,0:7:0:0,7:0:3.83633e-26,0.0173456,0.982654:17	1/1:255,36,0:12:0:0,12:0:3.90187e-26,0.000557886,0.999442:32	1/1:255,42,0:14:0:0,14:0:3.9035e-26,0.000140193,0.99986:38	1/1:255,45,0:15:0:0,15:0:3.90377e-26,7.02679e-05,0.99993:41	1/1:255,54,0:18:0:0,18:1:3.90401e-26,8.84675e-06,0.999991:50	1/1:255,27,0:9:0:0,9:0:3.88681e-26,0.00441434,0.995586:23	1/1:255,57,0:19:0:0,19:1:3.90403e-26,4.4339e-06,0.999996:53
chr07	42808073	chr07_42808073_C_G	C	G	1396.77	.	.	GT:PL:DP:SP:AD:SCR:GP:GQ	0/0:0,87,198:29:0:29,0:29:1,1.99293e-09,3.95297e-21:87	0/0:0,63,196:21:0:21,0:21:1,5.00601e-07,6.26503e-21:63	0/0:0,81,196:27:0:27,0:27:1,7.93399e-09,6.26503e-21:81	0/0:0,81,221:27:0:27,0:28:1,7.93399e-09,1.98118e-23:81	0/0:0,84,198:28:0:28,0:28:1,3.97642e-09,3.95297e-21:84	0/0:0,81,198:27:0:27,0:27:1,7.93399e-09,3.95297e-21:81	0/0:0,69,197:23:0:23,0:23:1,1.25745e-07,4.97649e-21:69	0/0:0,48,191:16:0:16,0:16:0.999984,1.58301e-05,1.98115e-20:48	0/0:0,81,198:27:0:27,0:27:1,7.93399e-09,3.95297e-21:81	0/0:0,120,201:40:0:40,0:40:1,9.9883e-13,1.98118e-21:99	0/1:162,0,114:26:0:8,18:26:6.31696e-17,1,9.94104e-13:99	0/1:148,0,93:49:0:11,38:49:1.58675e-15,1,1.2515e-10:99	0/1:165,0,134:30:0:11,19:30:3.16598e-17,1,9.94104e-15:99	0/1:164,0,116:25:0:8,17:25:3.98573e-17,1,6.27237e-13:99	0/1:175,0,84:38:0:8,30:39:3.16598e-18,1,9.94104e-10:90	./.:197,0,105:63:0:16,47:64:1.9976e-20,1,7.89645e-12:99	0/1:146,0,67:39:0:7,32:39:2.51483e-15,1,4.98232e-08:73	0/1:164,0,140:28:0:11,17:28:3.98573e-17,1,2.49708e-15:99	0/1:166,0,152:43:0:18,25:43:2.51483e-17,1,1.57555e-16:99
chr07	42950139	chr07_42950139_G_C	G	C	1169.26	.	.	GT:PL:DP:SP:AD:SCR:GP:GQ	0/0:0,54,255:18:0:18,0:27:0.999997,3.35768e-06,5.62368e-27:54	0/0:0,30,255:10:0:10,0:18:0.999157,0.000842704,5.61896e-27:30	0/0:0,48,255:16:0:16,0:29:0.999987,1.3367e-05,5.62362e-27:48	0/0:0,42,255:14:0:14,0:25:0.999947,5.3213e-05,5.6234e-27:42	0/0:0,63,255:21:0:21,0:39:1,4.22708e-07,5.6237e-27:63	0/0:0,30,255:10:0:10,0:18:0.999157,0.000842704,5.61896e-27:30	./.:0,12,209:4:0:4,0:7:0.949473,0.050527,2.12571e-22:12	0/0:0,39,255:13:0:13,0:22:0.999894,0.000106168,5.6231e-27:39	0/0:0,39,255:13:0:13,0:25:0.999894,0.000106168,5.6231e-27:39	0/0:0,30,255:10:0:10,0:17:0.999157,0.000842704,5.61896e-27:30	./.:60,3,0:1:0:0,1:1:1.66515e-06,0.703873,0.296125:5	0/1:155,0,96:5:4:2,3:10:3.74938e-16,1,5.2964e-11:99	0/1:105,0,155:5:0:3,2:10:3.74938e-11,1,6.66778e-17:99	0/1:255,0,93:26:0:3,23:44:3.74938e-26,1,1.05677e-10:99	0/1:22,0,196:5:0:4,1:7:0.00742544,0.992575,5.25708e-21:21	0/1:246,0,218:11:11:5,6:19:2.97823e-25,1,3.3418e-23:99	0/1:102,0,203:6:0:4,2:11:7.48099e-11,1,1.05677e-21:99	0/1:255,0,255:27:11:7,20:47:3.74938e-26,1,6.66778e-27:99	./.:60,3,0:1:0:0,1:1:1.66515e-06,0.703873,0.296125:5
chr07	43390007	chr07_43390007_G_A	G	A	873.364	.	.	GT:PL:DP:SP:AD:SCR:GP:GQ	0/0:0,69,197:23:0:23,0:0:1,8.31906e-08,2.17815e-21:70	0/0:0,90,199:30:0:30,0:0:1,6.60806e-10,1.37432e-21:91	0/0:0,51,194:17:0:17,0:0:0.999995,5.24894e-06,4.34596e-21:52	0/0:0,114,201:38:0:38,0:0:1,2.63072e-12,8.67138e-22:99	0/0:0,93,199:31:0:31,0:0:1,3.31188e-10,1.37432e-21:94	0/0:0,81,198:27:0:27,0:0:1,5.24897e-09,1.73017e-21:82	0/0:0,81,197:27:0:27,0:0:1,5.24897e-09,2.17815e-21:82	0/0:0,75,197:25:0:25,0:0:1,2.08965e-08,2.17815e-21:76	0/0:0,75,198:25:0:25,0:0:1,2.08965e-08,1.73017e-21:76	0/0:0,81,198:27:0:27,0:0:1,5.24897e-09,1.73017e-21:82	0/1:118,0,105:11:0:5,6:0:2.39842e-12,1,5.22413e-12:99	0/1:121,0,69:9:0:3,6:0:1.20206e-12,1,2.07976e-08:76	0/1:66,0,123:9:0:6,3:0:3.80124e-07,1,8.27969e-14:64	0/1:120,0,105:11:0:5,6:0:1.5133e-12,1,5.22413e-12:99	0/1:89,0,154:17:0:11,6:0:1.90514e-09,1,6.57679e-17:87	0/1:145,0,36:11:0:2,9:0:4.78528e-15,0.999959,4.1495e-05:43	0/1:57,0,151:13:0:10,3:0:3.01943e-06,0.999997,1.31224e-16:55	0/1:154,0,18:17:0:2,15:0:6.00883e-16,0.997389,0.00261143:25	0/1:90,0,120:11:0:6,5:0:1.5133e-09,1,1.65202e-13:88
chr07	43760776	chr07_43760776_T_A	T	A	3070.77	.	.	GT:PL:DP:SP:AD:SCR:GP:GQ	1/1:170,27,0:9:0:0,9:9:3.92784e-20,0.000250065,0.99975:36	1/1:195,57,0:19:0:0,19:18:1.2424e-22,2.50127e-07,1:66	0/1:156,0,72:16:0:2,14:16:7.87229e-18,1,5.03314e-07:62	1/1:180,36,0:12:0:0,12:12:3.9287e-21,3.14882e-05,0.999969:45	0/1:156,0,69:17:0:2,15:19:7.87228e-18,0.999999,1.00424e-06:59	0/1:156,0,44:16:0:2,14:16:7.86979e-18,0.999683,0.000317469:34	1/1:198,84,0:28:0:0,28:24:6.22676e-23,4.9907e-10,1:93	./.:151,0,24:12:0:1,11:11:2.41281e-17,0.969221,0.0307795:15	0/1:218,0,201:37:20:6,31:44:4.96708e-24,1,6.33635e-20:99	0/1:158,0,114:19:0:3,16:22:4.96708e-18,1,3.1757e-11:99	1/1:155,27,0:9:0:0,9:9:1.24209e-18,0.000250065,0.99975:36	1/1:175,30,0:10:0:0,10:10:1.24225e-20,0.000125345,0.999875:39	1/1:175,30,0:10:0:0,10:10:1.24225e-20,0.000125345,0.999875:39	./.:92,9,0:3:0:0,3:3:2.4404e-12,0.0155368,0.984463:18	1/1:170,27,0:9:0:0,9:8:3.92784e-20,0.000250065,0.99975:36	1/1:189,42,0:14:0:0,14:14:4.94605e-22,7.90966e-06,0.999992:51	1/1:154,21,0:7:0:0,7:7:1.56254e-18,0.000994784,0.999005:30	1/1:143,18,0:6:0:0,6:6:1.96517e-17,0.00198289,0.998017:27	1/1:167,27,0:9:0:0,9:8:7.83707e-20,0.000250065,0.99975:36
chr07	44246596	chr07_44246596_G_A	G	A	930.148	.	.	GT:PL:DP:SP:AD:SCR:GP:GQ	0/0:0,63,195:21:0:21,0:0:1,3.74442e-07,4.41276e-21:64	0/0:0,81,197:27:0:27,0:0:1,5.93451e-09,2.78426e-21:82	0/0:0,45,187:15:0:15,0:0:0.999976,2.36252e-05,2.7842e-20:46	0/0:0,60,195:20:0:20,0:0:0.999999,7.4711e-07,4.41275e-21:61	0/0:0,27,163:9:0:9,0:0:0.998512,0.00148846,6.98334e-18:28	0/0:0,39,181:13:0:13,0:0:0.999906,9.40468e-05,1.10833e-19:40	0/0:0,36,184:12:0:12,0:0:0.999812,0.000187631,5.55429e-20:37	0/0:0,54,193:18:0:18,0:0:0.999997,2.97429e-06,6.99373e-21:55	0/0:0,117,201:39:0:39,0:0:1,1.49068e-12,1.10843e-21:99	0/0:0,48,190:16:0:16,0:0:0.999988,1.18408e-05,1.39542e-20:49	0/1:119,0,146:18:0:11,7:7:1.68506e-12,1,4.69164e-16:99	./.:160,11,0:12:0:1,11:11:5.02794e-16,0.298383,0.701617:5	0/1:50,0,82:6:0:4,2:1:1.33847e-05,0.999987,1.17847e-09:48	0/1:105,0,104:11:0:6,5:5:4.23267e-11,1,7.43575e-12:99	0/1:114,0,134:14:0:8,6:6:5.32862e-12,1,7.43575e-15:99	0/1:135,0,135:16:0:8,8:9:4.23268e-14,1,5.90643e-15:99	0/1:146,0,36:11:0:2,9:9:3.36198e-15,0.999953,4.69142e-05:43	0/1:94,0,136:13:0:8,5:5:5.32862e-10,1,4.69164e-15:92	0/1:100,0,22:5:0:1,4:4:1.33691e-10,0.998823,0.0011771:29
chr07	44580583	chr07_44580583_A_T	A	T	1687.34	.	.	GT:PL:DP:SP:AD:SCR:GP:GQ	0/0:0,84,196:28:0:28,0:0:1,3.56108e-09,5.02463e-21:84	0/0:0,66,197:22:0:22,0:0:1,2.24689e-07,3.9912e-21:66	0/0:0,72,197:24:0:24,0:0:1,5.64393e-08,3.9912e-21:72	0/0:0,72,197:24:0:24,0:0:1,5.64393e-08,3.9912e-21:72	0/0:0,60,196:20:0:20,0:0:0.999999,8.94502e-07,5.02462e-21:60	0/0:0,90,198:30:0:30,0:0:1,8.94503e-10,3.17033e-21:90	0/0:0,81,196:28:0:27,0:0:1,7.10529e-09,5.02463e-21:81	0/0:0,69,197:23:0:23,0:0:1,1.12611e-07,3.9912e-21:69	0/0:0,42,184:14:0:14,0:0:0.999944,5.64362e-05,7.96305e-20:42	0/0:0,60,195:20:0:20,0:0:0.999999,8.94502e-07,6.32562e-21:60	0/1:216,0,152:43:0:18,25:4:2.80814e-22,1,1.41098e-16:99	0/1:148,0,52:31:0:5,26:1:1.77181e-15,0.999999,1.41098e-06:58	0/1:140,0,84:12:0:4,8:0:1.11794e-14,1,8.9027e-10:90	0/1:158,0,125:21:0:8,13:0:1.77181e-16,1,7.07167e-14:99	0/1:161,0,141:18:0:9,9:2:8.8801e-17,1,1.77632e-15:99	0/1:255,0,123:32:3:10,22:6:3.53523e-26,1,1.12078e-13:99	0/1:249,0,125:21:3:8,13:8:1.4074e-25,1,7.07167e-14:99	0/1:194,0,145:34:0:14,20:2:4.4506e-20,1,7.07167e-16:99	0/1:255,0,100:35:3:9,25:14:3.53523e-26,1,2.23626e-11:99
chr07	45328165	chr07_45328165_A_T	A	T	2157.55	.	.	GT:PL:DP:SP:AD:SCR:GP:GQ	0/0:0,75,255:25:0:25,0:50:1,5.6921e-08,2.56144e-26:72	0/0:0,60,255:20:0:20,0:40:0.999998,1.8e-06,2.56144e-26:57	0/0:0,78,255:26:0:26,0:52:1,2.85281e-08,2.56144e-26:75	0/0:0,84,255:28:0:28,0:56:1,7.16593e-09,2.56144e-26:81	0/0:0,72,255:24:0:24,0:50:1,1.13572e-07,2.56144e-26:69	0/0:0,99,255:33:0:33,0:66:1,2.26607e-10,2.56144e-26:96	0/0:0,99,255:33:0:33,0:66:1,2.26607e-10,2.56144e-26:96	0/0:0,54,255:18:0:18,0:36:0.999993,7.16588e-06,2.56143e-26:51	0/0:0,90,255:30:0:30,0:60:1,1.8e-09,2.56144e-26:87	0/0:0,57,255:19:0:19,0:38:0.999996,3.59146e-06,2.56144e-26:54	1/1:255,57,0:19:0:0,19:38:3.90403e-26,4.4339e-06,0.999996:53	1/1:255,108,0:36:0:0,36:72:3.90405e-26,3.52198e-11,1:99	1/1:255,24,0:8:0:0,8:16:3.86981e-26,0.00876925,0.991231:20	1/1:255,48,0:16:0:0,16:32:3.90391e-26,3.52186e-05,0.999965:44	1/1:255,129,0:43:0:0,43:86:3.90405e-26,2.79761e-13,1:99	1/1:255,69,0:23:0:0,23:46:3.90405e-26,2.79761e-07,1:65	1/1:255,81,0:27:0:0,27:54:3.90405e-26,1.76517e-08,1:77	1/1:255,105,0:35:0:0,35:70:3.90405e-26,7.02728e-11,1:99	1/1:255,123,0:41:0:0,41:82:3.90405e-26,1.11375e-12,1:99
chr07	45870354	chr07_45870354_T_G	T	G	180.723	.	.	GT:PL:DP:SP:AD:SCR:GP:GQ	0/0:0,21,255:7:0:7,0:2:0.999039,0.000960861,1.15792e-28:30	0/0:0,48,255:16:0:16,0:4:0.999998,1.91901e-06,1.15903e-28:57	0/0:0,57,255:19:0:19,0:0:1,2.41589e-07,1.15903e-28:66	0/0:6,57,255:18:0:17,0:0:0.999999,9.61784e-07,4.61419e-28:60	0/0:0,66,255:22:0:22,0:10:1,3.04143e-08,1.15903e-28:75	0/0:0,48,255:16:0:16,0:8:0.999998,1.91901e-06,1.15903e-28:57	0/0:0,51,255:17:0:17,0:2:0.999999,9.61784e-07,1.15903e-28:60	0/0:0,39,255:13:0:13,0:2:0.999985,1.5243e-05,1.15902e-28:48	0/0:0,60,255:20:0:20,0:6:1,1.21082e-07,1.15903e-28:69	0/0:0,21,255:7:0:7,0:0:0.999039,0.000960861,1.15792e-28:30	0/0:0,15,255:5:0:5,0:2:0.996186,0.00381433,1.15461e-28:24	./.:0,6,110:2:0:2,0:0:0.970483,0.0295166,3.557e-14:15	0/0:0,24,255:8:0:8,0:0:0.999518,0.000481802,1.15848e-28:33	0/1:45,0,205:5:0:4,1:0:0.000261101,0.999739,9.56984e-23:35	0/0:0,27,255:9:0:9,0:4:0.999758,0.000241531,1.15875e-28:36	0/1:165,0,189:8:8:4,4:0:2.61169e-16,1,3.81082e-21:99	0/0:0,18,255:6:0:6,0:0:0.998085,0.00191534,1.15681e-28:27	./.:0,9,160:3:0:3,0:0:0.984986,0.0150144,3.61016e-19:18	./.:31,0,54:2:0:1,1:0:0.00651752,0.993482,1.19723e-07:21
chr07	46635041	chr07_46635041_G_T	G	T	1988.55	.	.	GT:PL:DP:SP:AD:SCR:GP:GQ	0/1:104,0,110:16:0:6,10:10:9.55099e-12,1,1.04206e-11:99	0/1:130,0,76:15:0:4,11:10:2.3991e-14,1,2.61753e-08:75	0/1:106,0,105:18:0:6,12:12:6.02627e-12,1,3.29528e-11:99	0/1:113,0,110:33:0:9,24:24:1.2024e-12,1,1.04206e-11:99	0/1:118,0,147:28:0:12,16:16:3.80232e-13,1,2.07918e-15:99	0/1:110,0,73:16:0:4,12:12:2.3991e-12,1,5.22266e-08:72	0/1:117,0,105:18:0:6,12:13:4.78683e-13,1,3.29528e-11:99	1/1:140,30,0:10:0:0,10:10:2.30006e-15,0.00095872,0.999041:30	0/1:118,0,105:24:0:7,17:17:3.80232e-13,1,3.29528e-11:99	0/1:116,0,152:32:0:14,18:18:6.02627e-13,1,6.57494e-16:99	0/1:95,0,103:14:0:6,8:8:7.58662e-11,1,5.22266e-11:98	0/1:93,0,63:11:0:3,8:8:1.2024e-10,0.999999,5.22266e-07:62	./.:97,15,0:5:0:0,5:5:4.45834e-11,0.0294527,0.970547:15	./.:97,0,10:9:0:1,8:8:4.33509e-11,0.905628,0.0943717:10	0/1:97,0,63:11:0:3,8:8:4.78683e-11,0.999999,5.22266e-07:62	0/1:119,0,62:20:0:4,16:16:3.02029e-13,0.999999,6.57493e-07:61	0/1:102,0,21:16:0:2,14:14:1.5013e-11,0.991791,0.00820941:20	0/1:98,0,63:11:0:3,8:8:3.80231e-11,0.999999,5.22266e-07:62	0/1:109,0,141:19:0:10,9:9:3.02029e-12,1,8.27736e-15:99
chr07	47199509	chr07_47199509_G_A	G	A	2205.33	.	.	GT:PL:DP:SP:AD:SCR:GP:GQ	0/0:0,75,255:25:0:25,0:0:1,3.05279e-08,7.36775e-27:75	0/0:0,42,255:14:0:14,0:0:0.999939,6.09075e-05,7.3673e-27:42	0/0:0,72,255:24:0:24,0:0:1,6.09112e-08,7.36775e-27:72	0/0:0,57,255:19:0:19,0:0:0.999998,1.92618e-06,7.36774e-27:57	0/0:0,42,255:14:0:14,0:0:0.999939,6.09075e-05,7.3673e-27:42	0/0:0,75,255:25:0:25,0:0:1,3.05279e-08,7.36775e-27:75	0/0:0,63,255:21:0:21,0:0:1,4.83835e-07,7.36775e-27:63	0/0:0,24,255:8:0:8,0:0:0.996171,0.00382853,7.33954e-27:24	0/0:0,33,255:11:0:11,0:0:0.999516,0.000483601,7.36419e-27:33	0/0:0,72,255:24:0:24,0:0:1,6.09112e-08,7.36775e-27:72	0/1:255,0,176:16:2:4,11:0:3.27569e-26,1,6.0623e-19:99	0/1:255,0,151:23:6:4,17:0:3.27569e-26,1,1.91707e-16:99	0/1:255,0,255:17:5:8,9:0:3.27569e-26,1,7.63198e-27:99	0/1:255,0,255:29:2:9,20:2:3.27569e-26,1,7.63198e-27:99	0/1:255,0,255:34:3:16,16:0:3.27569e-26,1,7.63198e-27:99	0/1:255,0,255:32:2:9,23:0:3.27569e-26,1,7.63198e-27:99	0/1:255,0,160:36:2:5,31:0:3.27569e-26,1,2.41345e-17:99	0/1:255,0,255:43:4:17,25:0:3.27569e-26,1,7.63198e-27:99	0/1:255,0,175:31:0:5,26:0:3.27569e-26,1,7.63198e-19:99
chr07	47881010	chr07_47881010_G_T	G	T	149.546	.	.	GT:PL:DP:SP:AD:SCR:GP:GQ	0/0:0,33,255:11:0:11,0:0:0.999921,7.94768e-05,1.98818e-28:40	0/0:0,18,255:6:0:6,0:0:0.997493,0.00250717,1.98335e-28:26	0/0:0,36,255:12:0:12,0:0:0.99996,3.98343e-05,1.98826e-28:43	0/0:0,51,255:17:0:17,0:0:0.999999,1.25972e-06,1.98833e-28:58	0/0:0,24,255:8:0:8,0:0:0.999369,0.000630958,1.98708e-28:31	0/0:0,18,255:6:0:6,0:0:0.997493,0.00250717,1.98335e-28:26	0/0:0,18,255:6:0:6,0:0:0.997493,0.00250717,1.98335e-28:26	0/0:0,15,255:5:0:5,0:0:0.99501,0.00499002,1.97841e-28:23	0/0:0,21,255:7:0:7,0:0:0.998742,0.00125814,1.98583e-28:29	./.:0,3,60:1:0:1,0:0:0.926369,0.0736307,5.8247e-09:11	./.:37,0,51:3:0:1,2:0:0.00125655,0.998743,3.14535e-07:29	0/0:0,14,255:13:0:12,1:0:0.993726,0.00627396,1.97586e-28:22	0/1:46,0,153:6:4:3,3:0:0.000158364,0.999842,1.98676e-17:38	0/1:41,0,255:14:18:10,4:0:0.000500619,0.999499,1.25313e-27:33	0/1:33,0,255:11:7:8,3:0:0.00315032,0.99685,1.24981e-27:25	0/1:38,0,255:12:3:8,4:0:0.00099837,0.999002,1.25251e-27:30	0/1:38,0,255:9:3:6,3:0:0.00099837,0.999002,1.25251e-27:30	0/0:0,27,255:10:0:9,0:0:0.999684,0.000316328,1.98771e-28:34	0/0:0,51,255:17:0:17,0:0:0.999999,1.25972e-06,1.98833e-28:58
chr07	48664654	chr07_48664654_G_C	G	C	1534.08	.	.	GT:PL:DP:SP:AD:SCR:GP:GQ	0/0:0,48,104:16:0:16,0:0:0.999974,2.60877e-05,2.69663e-11:45	0/0:0,45,102:15:0:15,0:0:0.999948,5.20504e-05,4.27376e-11:42	0/0:0,27,69:9:0:9,0:0:0.996726,0.00327358,8.49981e-08:24	0/0:0,24,88:8:0:8,0:0:0.99349,0.00651043,1.06659e-09:21	0/0:0,42,96:14:0:14,0:0:0.999896,0.000103849,1.70133e-10:39	0/0:0,39,83:13:0:13,0:0:0.999793,0.000207184,3.39424e-09:36	0/0:0,42,79:14:0:14,0:0:0.999896,0.000103849,8.52684e-09:39	0/0:0,66,110:22:0:22,0:0:1,4.13472e-07,6.77381e-12:63	./.:0,9,48:3:0:3,0:0:0.828337,0.171654,8.89283e-06:7	0/0:0,33,99:11:0:11,0:0:0.999176,0.000824306,8.52069e-11:30	1/1:185,39,0:13:0:0,13:13:4.66696e-19,0.00030583,0.999694:35	./.:174,21,0:14:0:1,13:13:5.76586e-18,0.018937,0.981063:17	./.:110,0,2:7:0:1,5:6:4.82285e-12,0.793872,0.206128:6	1/1:230,32,0:23:0:2,21:21:1.47401e-23,0.0015309,0.998469:28	1/1:179,27,0:16:0:1,15:15:1.84955e-18,0.00482517,0.995175:23	1/1:240,45,0:22:0:1,21:21:1.47616e-24,7.68387e-05,0.999923:41	0/1:152,0,24:49:0:12,37:37:3.82686e-16,0.998364,0.00163559:27	1/1:170,27,0:9:0:0,9:9:1.46915e-17,0.00482517,0.995175:23	1/1:222,90,0:30:0:0,30:30:9.31466e-23,2.43004e-09,1:86
chr07	48741703	chr07_48741703_C_T	C	T	260.153	.	.	GT:PL:DP:SP:AD:SCR:GP:GQ	0/0:0,45,191:15:0:15,0:0:0.999991,9.41391e-06,1.75989e-21:50	0/0:0,33,178:11:0:11,0:0:0.999851,0.00014918,3.51094e-20:38	0/0:0,36,184:12:0:12,0:0:0.999925,7.47725e-05,8.81974e-21:41	0/0:0,21,154:7:0:7,0:0:0.997641,0.00235911,8.7996e-18:26	./.:0,9,92:3:0:3,0:0:0.963876,0.036124,1.34744e-11:14	0/0:0,15,129:5:0:5,0:0:0.990674,0.0093262,2.76324e-15:20	0/0:0,48,192:16:0:16,0:0:0.999995,4.71815e-06,1.39793e-21:53	0/0:0,51,194:17:0:17,0:0:0.999998,2.36468e-06,8.82038e-22:56	0/0:0,30,173:10:0:10,0:0:0.999702,0.000297608,1.11009e-19:35	0/0:0,30,175:10:0:10,0:0:0.999702,0.000297608,7.00421e-20:35	./.:15,0,81:4:0:3,1:3:0.0960246,0.903975,5.34405e-10:10	0/1:59,0,103:9:0:5,4:5:4.22887e-06,0.999996,3.73003e-12:53	./.:12,0,100:5:0:4,1:4:0.174881,0.825119,6.14088e-12:7	0/1:81,0,103:12:0:5,7:10:2.66825e-08,1,3.73005e-12:75	0/1:43,0,146:9:0:6,3:5:0.000168327,0.999832,1.86914e-16:37	0/1:62,0,93:8:0:4,4:7:2.11946e-06,0.999998,3.73004e-11:56	0/1:35,0,79:5:0:3,2:2:0.00106112,0.998939,9.35951e-10:29	0/1:40,0,133:10:0:7,3:8:0.000335799,0.999664,3.72879e-15:34	0/0:0,24,162:8:0:8,0:2:0.998816,0.00118375,1.39629e-18:29
chr07	49459881	chr07_49459881_A_G	A	G	1957.74	.	.	GT:PL:DP:SP:AD:SCR:GP:GQ	0/0:0,93,255:31:0:31,0:0:1,2.49838e-10,1.96452e-27:96	0/0:0,51,255:17:0:17,0:0:0.999996,3.95964e-06,1.96451e-27:54	0/0:0,138,255:46:0:46,0:0:1,7.90056e-15,1.96452e-27:99	0/0:0,96,255:32:0:32,0:0:1,1.25215e-10,1.96452e-27:99	0/0:0,75,255:25:0:25,0:0:1,1.57637e-08,1.96452e-27:78	0/0:0,63,255:21:0:21,0:0:1,2.49838e-07,1.96452e-27:66	0/0:0,93,255:31:0:31,0:0:1,2.49838e-10,1.96452e-27:96	0/0:0,66,255:22:0:22,0:0:1,1.25215e-07,1.96452e-27:69	0/0:0,84,255:28:0:28,0:0:1,1.98453e-09,1.96452e-27:87	0/0:0,78,255:26:0:26,0:0:1,7.90056e-09,1.96452e-27:81	0/1:255,0,255:23:8:11,12:0:6.34369e-26,1,3.94092e-27:99	0/1:220,0,255:15:0:10,5:0:2.00605e-22,1,3.94092e-27:99	0/1:229,0,255:12:0:7,5:0:2.52547e-23,1,3.94092e-27:99	0/1:158,0,255:11:6:7,4:0:3.17938e-16,1,3.94092e-27:99	0/1:255,0,255:21:2:11,10:0:6.34369e-26,1,3.94092e-27:99	0/1:255,0,255:34:0:24,10:0:6.34369e-26,1,3.94092e-27:99	0/1:255,0,255:24:0:12,12:0:6.34369e-26,1,3.94092e-27:99	0/1:163,0,255:17:0:13,4:0:1.00541e-16,1,3.94092e-27:99	0/1:255,0,255:37:0:12,25:0:6.34369e-26,1,3.94092e-27:99
chr07	49719793	chr07_49719793_T_C	T	C	1310.94	.	.	GT:PL:DP:SP:AD:SCR:GP:GQ	0/0:0,132,227:44:0:44,0:0:1,5.32215e-14,3.54907e-24:99	0/0:0,117,201:39:0:39,0:0:1,1.68301e-12,1.41291e-21:99	0/0:0,144,255:48:0:48,0:0:1,3.35805e-15,5.6249e-27:99	0/0:0,141,255:47:0:47,0:0:1,6.70019e-15,5.6249e-27:99	0/0:0,66,255:22:0:22,0:0:1,2.11879e-07,5.62489e-27:66	0/0:0,60,249:20:0:20,0:0:0.999999,8.43503e-07,2.23931e-26:60	0/0:0,69,218:23:0:23,0:0:1,1.06191e-07,2.81913e-23:69	0/0:0,75,255:25:0:25,0:0:1,2.66739e-08,5.6249e-27:75	./.:0,157,255:52:0:52,0:1:1,1.68301e-16,5.6249e-27:99	0/0:0,144,255:48:0:48,0:0:1,3.35805e-15,5.6249e-27:99	0/1:146,0,228:24:50:13,11:11:2.97792e-15,1,3.34216e-24:99	0/1:165,0,142:31:76:10,21:21:3.74898e-17,1,1.33054e-15:99	0/1:156,0,52:15:27:3,12:12:2.97791e-16,0.999999,1.33054e-06:58	0/1:136,0,126:15:38:7,8:8:2.97792e-14,1,5.29697e-14:99	0/1:157,0,150:26:70:12,14:14:2.36544e-16,1,2.10876e-16:99	0/1:161,0,255:30:60:14,16:16:9.41701e-17,1,6.66849e-27:99	0/1:165,0,148:31:83:13,18:18:3.74898e-17,1,3.34216e-16:99	0/1:152,0,26:24:33:3,21:21:7.47623e-16,0.999471,0.000529416:32	0/1:161,0,125:43:106:13,30:30:9.41701e-17,1,6.66849e-14:99
chr07	51006601	chr07_51006601_G_A	G	A	1300.35	.	.	GT:PL:DP:SP:AD:SCR:GP:GQ	0/0:0,99,255:33:0:33,0:0:1,3.6249e-11,6.55438e-28:99	0/0:0,105,255:35:0:35,0:1:1,9.10534e-12,6.55438e-28:99	0/0:0,90,255:30:0:30,0:0:1,2.87936e-10,6.55438e-28:95	0/0:0,151,255:50:0:50,0:0:1,2.28716e-16,6.55438e-28:99	0/0:0,135,255:45:0:45,0:0:1,9.10533e-15,6.55438e-28:99	0/0:0,141,255:47:0:47,0:0:1,2.28716e-15,6.55438e-28:99	0/0:0,90,255:30:0:30,0:0:1,2.87936e-10,6.55438e-28:95	0/0:0,102,255:34:0:34,0:0:1,1.81675e-11,6.55438e-28:99	0/0:0,81,255:27:0:27,0:0:1,2.28716e-09,6.55438e-28:86	0/0:0,90,255:30:0:30,0:0:1,2.87936e-10,6.55438e-28:95	0/1:197,0,187:8:0:4,4:0:6.92953e-20,1,1.43627e-20:99	0/1:167,0,255:16:2:12,4:2:6.92953e-17,1,2.27633e-27:99	./.:24,0,255:12:0:11,1:0:0.0136377,0.986362,2.24529e-27:18	0/1:255,0,255:15:9:9,6:0:1.09826e-25,1,2.27633e-27:99	0/1:108,0,255:10:3:7,3:0:5.50433e-11,1,2.27633e-27:99	0/1:150,0,255:18:0:14,4:2:3.47299e-15,1,2.27633e-27:99	0/1:255,0,255:16:4:9,7:0:1.09826e-25,1,2.27633e-27:99	0/1:233,0,255:26:2:20,6:0:1.74062e-23,1,2.27633e-27:99	./.:0,12,212:4:0:4,0:0:0.982157,0.0178434,1.28444e-23:17
chr07	51073938	chr07_51073938_C_T	C	T	1248.59	.	.	GT:PL:DP:SP:AD:SCR:GP:GQ	0/0:0,102,200:34:0:34,0:0:1,4.93158e-11,1.52726e-21:99	0/0:0,87,198:29:0:29,0:0:1,1.5595e-09,2.42054e-21:88	0/0:0,75,197:25:0:25,0:0:1,2.47165e-08,3.04728e-21:76	0/0:0,87,198:29:0:29,0:0:1,1.5595e-09,2.42054e-21:88	0/0:0,45,190:15:0:15,0:0:0.999975,2.47159e-05,1.52722e-20:46	0/0:0,75,198:25:0:25,0:0:1,2.47165e-08,2.42054e-21:76	0/0:0,87,196:29:0:29,0:0:1,1.5595e-09,3.8363e-21:88	0/0:0,78,198:26:0:26,0:0:1,1.23876e-08,2.42054e-21:79	0/0:0,72,197:24:0:24,0:0:1,4.93158e-08,3.04728e-21:73	0/0:0,78,198:26:0:26,0:0:1,1.23876e-08,2.42054e-21:79	0/1:147,0,60:12:0:3,9:3:2.55278e-15,1,1.95401e-07:67	0/1:155,0,67:18:0:4,14:6:4.04589e-16,1,3.89876e-08:74	0/1:141,0,141:18:0:9,9:3:1.01628e-14,1,1.55212e-15:99	0/1:142,0,125:17:0:8,9:8:8.0726e-15,1,6.17912e-14:99	0/1:186,0,108:31:0:9,22:10:3.21376e-19,1,3.09689e-12:99	0/1:141,0,158:23:0:13,10:6:1.01628e-14,1,3.09689e-17:99	0/1:160,0,143:25:0:11,14:6:1.27942e-16,1,9.79324e-16:99	0/1:164,0,125:26:0:9,17:5:5.09347e-17,1,6.17912e-14:99	0/1:100,0,139:13:0:8,5:5:1.27942e-10,1,2.45995e-15:98
chr08	763024	chr08_763024_G_A	G	A	305.421	.	.	GT:PL:DP:SP:AD:SCR:GP:GQ	0/0:0,15,129:5:0:5,0:0:0.992614,0.0073857,1.72959e-15:21	0/0:0,42,189:14:0:14,0:0:0.999985,1.48458e-05,1.74243e-21:48	0/0:0,57,195:19:0:19,0:0:1,4.69473e-07,4.37685e-22:63	0/0:0,30,175:10:0:10,0:0:0.999765,0.000235239,4.37583e-20:36	0/0:0,48,192:16:0:16,0:0:0.999996,3.72915e-06,8.73294e-22:54	0/0:0,33,180:11:0:11,0:0:0.999882,0.000117913,1.38392e-20:39	1/1:189,42,0:14:0:0,14:0:9.08599e-18,0.00107148,0.998929:29	0/0:0,30,173:10:0:10,0:0:0.999765,0.000235239,6.93522e-20:36	1/1:195,54,0:18:0:0,18:0:2.28459e-18,6.76736e-05,0.999932:41	0/0:0,63,196:21:0:21,0:0:1,1.17926e-07,3.47666e-22:69	0/0:0,15,129:5:0:5,0:0:0.992614,0.0073857,1.72959e-15:21	./.:0,9,92:3:0:3,0:0:0.97123,0.0287696,8.48173e-12:15	0/0:0,21,154:7:0:7,0:0:0.998134,0.00186552,5.49985e-18:27	./.:0,12,113:4:0:4,0:0:0.985371,0.0146289,6.83537e-14:18	0/0:0,18,143:6:0:6,0:0:0.996285,0.00371531,6.91108e-17:24	0/0:0,24,162:8:0:8,0:0:0.999064,0.000935846,8.7248e-19:30	0/0:0,30,175:10:0:10,0:0:0.999765,0.000235239,4.37583e-20:36	0/0:0,30,175:10:0:10,0:0:0.999765,0.000235239,4.37583e-20:36	0/0:0,21,154:7:0:7,0:0:0.998134,0.00186552,5.49985e-18:27
chr08	3779514	chr08_3779514_T_C	T	C	1524.82	.	.	GT:PL:DP:SP:AD:SCR:GP:GQ	0/1:53,0,79:5:0:3,2:0:3.03365e-06,0.999997,5.19962e-09:55	./.:0,0,0:0:0:0,0:0:0,0,0:0	./.:56,0,56:4:0:2,2:1:1.52043e-06,0.999997,1.03746e-06:55	0/1:157,0,146:24:0:11,13:2:1.20772e-16,1,1.03746e-15:99	0/1:99,0,120:11:0:6,5:3:7.62022e-11,1,4.13022e-13:99	0/1:142,0,133:17:0:8,9:5:3.81916e-15,1,2.07001e-14:99	0/1:86,0,132:11:0:7,4:2:1.52043e-09,1,2.60599e-14:88	0/1:146,0,98:14:0:5,9:0:1.52043e-15,1,6.54595e-11:99	0/1:19,0,114:6:0:5,1:2:0.00756259,0.992437,1.63183e-12:21	0/1:100,0,22:5:0:1,4:0:6.03722e-11,0.997401,0.00259922:25	0/1:74,0,96:7:0:4,3:3:2.40972e-08,1,1.03746e-10:76	0/1:114,0,138:14:0:8,6:1:2.40972e-12,1,6.54595e-15:99	./.:25,0,81:4:0:3,1:0:0.00191046,0.99809,3.27448e-09:27	0/1:91,0,109:9:0:5,4:0:4.80803e-10,1,5.19963e-12:93	0/1:74,0,96:7:0:4,3:2:2.40972e-08,1,1.03746e-10:76	0/1:74,0,96:7:0:4,3:3:2.40972e-08,1,1.03746e-10:76	0/1:77,0,77:6:0:3,3:3:1.20772e-08,1,8.24086e-09:76	0/1:153,0,129:19:0:8,11:0:3.03366e-16,1,5.19963e-14:99	0/1:63,0,141:11:0:8,3:4:3.03366e-07,1,3.28075e-15:65
chr08	4402565	chr08_4402565_T_G	T	G	1640.16	.	.	GT:PL:DP:SP:AD:SCR:GP:GQ	0/0:0,72,197:24:0:24,0:0:1,1.0754e-07,1.44904e-20:69	0/0:0,63,196:21:0:21,0:0:0.999999,8.54222e-07,1.82424e-20:60	0/0:0,84,198:28:0:28,0:0:1,6.78533e-09,1.15102e-20:81	0/0:0,60,196:20:0:20,0:0:0.999998,1.70439e-06,1.82424e-20:57	0/0:0,75,198:25:0:25,0:0:1,5.38978e-08,1.15102e-20:72	0/0:0,30,175:10:0:10,0:0:0.998299,0.0017015,2.29267e-18:27	0/0:0,45,191:15:0:15,0:0:0.999946,5.38949e-05,5.76844e-20:42	0/0:0,57,195:19:0:19,0:0:0.999997,3.40071e-06,2.29657e-20:54	0/0:0,108,201:36:0:36,0:0:1,2.70129e-11,5.76875e-21:99	0/0:0,78,198:26:0:26,0:0:1,2.70129e-08,1.15102e-20:75	1/1:198,78,0:26:0:0,26:0:2.18232e-20,3.71954e-08,1:74	1/1:198,84,0:28:0:0,28:0:2.18232e-20,9.34306e-09,1:80	1/1:195,54,0:18:0:0,18:0:4.35426e-20,9.34297e-06,0.999991:50	1/1:197,69,0:23:0:0,23:0:2.74738e-20,2.95453e-07,1:65	1/1:228,141,0:47:0:0,47:2:2.18232e-23,1.86419e-14,1:99	0/1:161,0,102:31:0:8,23:0:4.66046e-17,1,2.68851e-11:99	1/1:200,114,0:38:0:0,38:0:1.37695e-20,9.34306e-12,1:99	1/1:198,75,0:25:0:0,25:0:2.18232e-20,7.42145e-08,1:71	1/1:199,96,0:32:0:0,32:0:1.73348e-20,5.89507e-10,1:92
chr08	6579753	chr08_6579753_G_A	G	A	1303.66	.	.	GT:PL:DP:SP:AD:SCR:GP:GQ	1/1:180,36,0:12:0:0,12:0:1.88596e-18,0.000689677,0.99931:31	1/1:187,39,0:13:0:0,13:0:3.76427e-19,0.000345776,0.999654:34	1/1:196,66,0:22:0:0,22:0:4.74057e-20,6.90153e-07,0.999999:61	1/1:193,54,0:18:0:0,18:0:9.45859e-20,1.09381e-05,0.999989:49	./.:0,255,242:98:0:98,0:0:1,4.60378e-26,3.34325e-25:99	./.:0,255,255:115:0:115,0:0:1,4.60378e-26,1.67559e-26:99	./.:92,9,0:3:0:0,3:0:8.84748e-10,0.257001,0.742999:5	1/1:184,36,0:12:0:0,12:0:7.50813e-19,0.000689677,0.99931:31	1/1:214,45,0:15:0:0,15:4:7.51266e-22,8.68776e-05,0.999913:40	1/1:192,48,0:16:0:0,16:0:1.19073e-19,4.35438e-05,0.999956:43	0/0:0,105,199:35:0:35,0:0:1,4.60378e-11,6.67066e-21:99	0/0:0,108,200:36:0:36,0:0:1,2.30735e-11,5.29869e-21:99	0/0:0,48,191:16:0:16,0:0:0.999977,2.3073e-05,4.2088e-20:46	0/0:0,81,198:27:0:27,0:0:1,1.15642e-08,8.39786e-21:79	0/0:0,148,206:49:0:49,0:0:1,2.30735e-15,1.33097e-21:99	0/0:0,117,201:39:0:39,0:0:1,2.90479e-12,4.2089e-21:99	0/0:0,90,197:31:0:30,0:0:1,1.45584e-09,1.05723e-20:88	0/0:0,141,205:47:0:47,0:0:1,1.15642e-14,1.67559e-21:99	0/0:0,102,200:34:0:34,0:0:1,9.18575e-11,5.29869e-21:99
chr08	6890885	chr08_6890885_C_A	C	A	276.259	.	.	GT:PL:DP:SP:AD:SCR:GP:GQ	0/0:0,15,129:5:0:5,0:0:0.992634,0.00736552,1.72011e-15:21	0/0:0,42,188:14:0:14,0:0:0.999985,1.4805e-05,2.18153e-21:48	0/0:0,63,194:21:0:21,0:0:1,1.17602e-07,5.47984e-22:69	0/0:0,57,194:19:0:19,0:0:1,4.68181e-07,5.47984e-22:63	0/0:0,63,193:21:0:21,0:0:1,1.17602e-07,6.89871e-22:69	0/0:0,42,189:14:0:14,0:0:0.999985,1.4805e-05,1.73285e-21:48	0/0:0,48,191:16:0:16,0:0:0.999996,3.71888e-06,1.09337e-21:54	0/0:0,42,184:14:0:14,0:0:0.999985,1.4805e-05,5.47976e-21:48	0/0:0,24,159:8:0:8,0:0:0.999067,0.000933273,1.73126e-18:30	0/0:0,72,196:24:0:24,0:0:1,1.48052e-08,3.45755e-22:78	./.:16,0,120:7:0:6,1:1:0.0966983,0.903302,5.29891e-14:10	0/1:53,0,79:5:0:3,2:2:2.13588e-05,0.999979,7.3849e-10:46	./.:19,0,101:6:0:5,1:1:0.05092,0.94908,4.42239e-12:12	0/1:48,0,107:7:0:5,2:2:6.75393e-05,0.999932,1.17037e-12:41	0/0:0,15,129:5:0:5,0:0:0.992634,0.00736552,1.72011e-15:21	./.:0,6,67:2:0:2,0:0:0.94434,0.0556599,2.59356e-09:12	0/1:50,0,91:6:0:4,2:2:4.26155e-05,0.999957,4.65946e-11:43	0/1:129,0,153:19:0:11,8:8:5.3652e-13,1,2.94005e-17:99	0/1:46,0,155:17:0:14,3:3:0.000107038,0.999893,1.85484e-17:39
chr08	7125492	chr08_7125492_G_T	G	T	1928.19	.	.	GT:PL:DP:SP:AD:SCR:GP:GQ	0/0:0,66,255:22:0:22,0:44:1,1.76428e-07,3.90008e-27:67	0/0:0,72,255:24:0:24,0:48:1,4.43167e-08,3.90008e-27:73	0/0:0,123,255:41:0:41,0:81:1,3.5202e-13,3.90008e-27:99	0/0:0,114,255:38:0:38,0:76:1,2.79619e-12,3.90008e-27:99	0/0:0,111,255:37:0:37,0:74:1,5.57914e-12,3.90008e-27:99	0/0:0,87,255:29:0:29,0:58:1,1.40142e-09,3.90008e-27:88	0/0:0,78,255:26:0:26,0:52:1,1.11318e-08,3.90008e-27:79	0/0:0,123,255:41:0:41,0:82:1,3.5202e-13,3.90008e-27:99	0/0:0,96,255:32:0:32,0:64:1,1.76428e-10,3.90008e-27:97	0/0:0,132,255:44:0:44,0:88:1,4.43167e-14,3.90008e-27:99	0/1:255,0,186:12:0:4,8:24:4.50228e-26,1,4.41069e-20:99	0/1:255,0,255:17:0:8,9:32:4.50228e-26,1,5.55274e-27:99	0/1:190,0,197:8:0:4,4:16:1.42375e-19,1,3.50354e-21:99	./.:98,0,88:4:0:2,2:8:2.25649e-10,1,2.78296e-10:92	0/1:255,0,138:11:3:3,8:20:4.50228e-26,1,2.78296e-15:99	0/1:255,0,255:16:0:8,8:32:4.50228e-26,1,5.55274e-27:99	0/1:255,0,255:12:0:6,6:24:4.50228e-26,1,5.55274e-27:99	0/1:197,0,189:8:0:4,4:16:2.84075e-20,1,2.21058e-20:99	0/1:255,0,255:24:0:11,13:48:4.50228e-26,1,5.55274e-27:99
chr08	8519144	chr08_8519144_T_A	T	A	97.8488	.	.	GT:PL:DP:SP:AD:SCR:GP:GQ	0/0:0,87,198:29:0:29,0:0:1,2.43013e-10,5.87761e-23:96	0/0:0,90,199:30:0:30,0:0:1,1.21795e-10,4.66875e-23:99	0/0:0,111,201:37:0:37,0:0:1,9.67454e-13,2.94578e-23:99	./.:0,175,210:58:0:58,0:0:1,3.8515e-19,3.70852e-24:99	0/0:0,39,187:13:0:13,0:0:0.999985,1.53329e-05,7.39936e-22:48	0/0:0,84,198:28:0:28,0:0:1,4.84876e-10,5.87761e-23:93	0/0:0,111,201:37:0:37,0:0:1,9.67454e-13,2.94578e-23:99	0/0:0,132,203:44:0:44,0:0:1,7.68476e-15,1.85866e-23:99	0/0:0,75,196:25:0:25,0:0:1,3.8515e-09,9.31538e-23:84	0/0:0,123,203:41:0:41,0:0:1,6.10422e-14,1.85866e-23:99	./.:7,0,145:10:0:9,1:1:0.620955,0.379045,3.64973e-17:4	0/0:0,27,170:9:0:9,0:0:0.999757,0.000242954,3.70762e-20:36	./.:19,0,114:6:0:5,1:1:0.0936809,0.906319,1.09863e-13:10	0/1:50,0,98:6:0:4,2:2:8.20983e-05,0.999918,4.82542e-12:40	0/1:36,0,146:11:0:9,2:2:0.00205814,0.997942,7.63265e-17:26	0/0:0,14,165:17:0:16,1:1:0.995175,0.00482536,1.16708e-19:23	0/0:0,24,159:8:0:8,0:0:0.999515,0.000484641,4.66649e-19:33	0/0:0,51,190:17:0:17,0:0:0.999999,9.67453e-07,3.70852e-22:60	0/1:60,0,147:12:0:9,3:3:8.21043e-06,0.999992,6.07529e-17:50
chr08	9216101	chr08_9216101_A_C	A	C	2073.75	.	.	GT:PL:DP:SP:AD:SCR:GP:GQ	0/0:0,72,255:25:0:24,0:50:1,1.14351e-07,2.59669e-26:69	0/0:0,102,255:34:0:34,0:68:1,1.14351e-10,2.59669e-26:99	0/0:0,132,255:44:0:44,0:88:1,1.14351e-13,2.59669e-26:99	0/0:0,120,255:40:0:40,0:80:1,1.81234e-12,2.59669e-26:99	0/0:0,78,255:26:0:26,0:52:1,2.87237e-08,2.59669e-26:75	0/0:0,99,255:33:0:33,0:66:1,2.2816e-10,2.59669e-26:96	./.:0,160,255:53:0:53,0:106:1,1.81234e-16,2.59669e-26:99	0/0:0,105,255:36:0:35,0:72:1,5.73113e-11,2.59669e-26:99	0/0:0,99,255:33:0:33,0:66:1,2.2816e-10,2.59669e-26:96	0/0:0,123,255:41:0:41,0:82:1,9.08323e-13,2.59669e-26:99	1/1:255,30,0:10:0:0,10:20:3.84257e-26,0.00220223,0.997798:26	1/1:255,63,0:21:0:0,21:42:3.85105e-26,1.10616e-06,0.999999:59	1/1:255,24,0:8:0:0,8:16:3.81751e-26,0.00871005,0.99129:20	./.:170,9,0:3:0:0,3:6:9.53011e-18,0.217439,0.782561:6	1/1:255,24,0:8:0:0,8:16:3.81751e-26,0.00871005,0.99129:20	1/1:255,45,0:15:0:0,15:30:3.85079e-26,6.97894e-05,0.99993:41	1/1:255,54,0:18:0:0,18:36:3.85102e-26,8.7865e-06,0.999991:50	1/1:255,54,0:18:0:0,18:36:3.85102e-26,8.7865e-06,0.999991:50	./.:255,21,0:7:0:0,7:14:3.7847e-26,0.0172295,0.982771:17
chr08	9741520	chr08_9741520_G_C	G	C	543.45	.	.	GT:PL:DP:SP:AD:SCR:GP:GQ	0/0:0,21,224:7:0:7,0:7:0.997848,0.00215215,7.32183e-25:26	0/0:0,57,255:19:0:19,0:15:0.999999,5.41761e-07,5.82848e-28:62	0/0:0,36,203:12:0:12,0:8:0.999932,6.8199e-05,9.23689e-23:41	0/0:0,60,227:20:0:20,0:9:1,2.71524e-07,3.67752e-25:65	0/0:0,84,255:28:0:28,0:17:1,1.08096e-09,5.82848e-28:89	0/0:0,93,255:31:0:31,0:19:1,1.36084e-10,5.82848e-28:98	0/0:0,72,255:24:0:24,0:18:1,1.7132e-08,5.82848e-28:77	0/0:0,57,255:19:0:19,0:16:0.999999,5.41761e-07,5.82848e-28:62	0/0:0,81,255:27:0:27,0:19:1,2.15679e-09,5.82848e-28:86	0/0:0,81,255:27:0:27,0:16:1,2.15679e-09,5.82848e-28:86	0/0:0,18,186:10:0:9,1:6:0.995715,0.00428492,4.60989e-21:23	./.:11,0,188:10:12:8,2:4:0.226332,0.773668,8.32343e-21:6	0/1:147,0,128:11:0:5,6:11:7.34839e-15,1,1.07584e-14:99	0/1:73,0,142:11:27:6,5:12:1.84583e-07,1,4.283e-16:67	0/1:113,0,136:15:29:8,7:11:1.84583e-11,1,1.70509e-15:99	0/1:91,0,175:12:11:7,5:12:2.92545e-09,1,2.14658e-19:85	0/1:115,0,255:20:9:14,6:21:1.16464e-11,1,2.14658e-27:99	0/1:75,0,255:20:0:16,4:15:1.16464e-07,1,2.14658e-27:69	./.:1,0,255:18:14:14,3:20:0.745252,0.254748,5.46838e-28:5
chr08	9772764	chr08_9772764_T_C	T	C	3423.8	.	.	GT:PL:DP:SP:AD:SCR:GP:GQ	1/1:255,54,0:18:0:0,18:1:1.11174e-27,1.4929e-06,0.999999:58	1/1:255,81,0:27:0:0,27:0:1.11174e-27,2.97873e-09,1:85	1/1:255,108,0:36:0:0,36:2:1.11174e-27,5.94335e-12,1:99	./.:255,214,0:71:0:0,71:2:1.11174e-27,1.4929e-22,1:99	0/0:0,45,249:15:0:15,0:0:0.999663,0.000337196,3.57974e-24:34	0/0:0,81,255:27:0:27,0:0:1,8.47283e-08,8.99492e-25:70	1/1:255,129,0:43:0:0,43:1:1.11174e-27,4.72097e-14,1:99	0/0:0,117,255:39:0:39,0:1:1,2.12828e-11,8.99492e-25:99	1/1:255,111,0:37:0:0,37:0:1.11174e-27,2.97873e-12,1:99	1/1:255,148,0:49:0:0,49:2:1.11174e-27,5.94335e-16,1:99	1/1:172,21,0:7:0:0,7:0:2.21162e-19,0.00296988,0.99703:25	1/1:255,27,0:9:0:0,9:0:1.11091e-27,0.000747664,0.999252:31	1/1:175,30,0:10:0:0,10:0:1.11132e-19,0.000374859,0.999625:34	./.:129,15,0:5:0:0,5:0:4.37404e-15,0.0117196,0.98828:19	1/1:229,39,0:13:0:0,13:1:4.4257e-25,4.72075e-05,0.999953:43	1/1:194,54,0:18:0:0,18:0:1.39959e-21,1.4929e-06,0.999999:58	1/1:218,30,0:10:0:0,10:1:5.5698e-24,0.000374859,0.999625:34	1/1:208,39,0:13:0:0,13:0:5.57163e-23,4.72075e-05,0.999953:43	1/1:154,21,0:7:0:0,7:0:1.39544e-17,0.00296988,0.99703:25
chr08	11068713	chr08_11068713_T_C	T	C	1017.38	.	.	GT:PL:DP:SP:AD:SCR:GP:GQ	1/1:189,51,0:17:0:0,17:0:7.18041e-19,3.79399e-05,0.999962:44	1/1:196,84,0:28:0:0,28:0:1.43273e-19,1.90157e-08,1:77	1/1:196,87,0:29:0:0,29:0:1.43273e-19,9.53044e-09,1:80	1/1:200,114,0:38:0:0,38:0:5.70382e-20,1.90157e-11,1:99	0/0:0,75,197:25:0:25,0:0:1,2.64818e-08,3.49812e-21:75	0/0:0,87,198:29:0:29,0:0:1,1.67089e-09,2.77865e-21:87	0/0:0,114,197:38:0:38,0:0:1,3.33386e-12,3.49812e-21:99	0/1:161,0,135:28:0:11,17:0:9.48534e-17,1,6.62044e-15:99	0/0:0,126,202:42:0:42,0:0:1,2.10352e-13,1.1062e-21:99	1/1:195,102,0:34:0:0,34:0:1.80371e-19,3.01379e-10,1:95	0/0:0,39,187:13:0:13,0:0:0.999895,0.000105415,3.49775e-20:39	0/0:0,39,185:13:0:13,0:0:0.999895,0.000105415,5.54356e-20:39	0/0:0,24,162:8:0:8,0:0:0.996677,0.00332278,1.10253e-17:24	0/0:0,42,188:14:0:14,0:0:0.999947,5.28353e-05,2.77851e-20:42	0/0:0,45,190:15:0:15,0:0:0.999974,2.64811e-05,1.75316e-20:45	0/0:0,54,194:18:0:18,0:0:0.999997,3.33385e-06,6.97964e-21:54	0/0:0,81,198:27:0:27,0:0:1,6.65192e-09,2.77865e-21:81	0/0:0,84,198:28:0:28,0:0:1,3.33386e-09,2.77865e-21:84	0/0:0,63,196:21:0:21,0:0:1,4.19708e-07,4.40387e-21:63
chr08	11562744	chr08_11562744_G_C	G	C	67.1151	.	.	GT:PL:DP:SP:AD:SCR:GP:GQ	0/0:0,126,255:42:0:42,0:0:1,1.46518e-14,2.68981e-29:99	0/0:0,141,255:47:0:47,0:0:1,4.6333e-16,2.68981e-29:99	./.:0,184,255:61:0:61,0:0:1,2.32215e-20,2.68981e-29:99	./.:0,169,255:56:0:56,0:0:1,7.34329e-19,2.68981e-29:99	0/0:0,120,255:40:0:40,0:0:1,5.83298e-14,2.68981e-29:99	0/0:0,141,255:47:0:47,0:0:1,4.6333e-16,2.68981e-29:99	0/0:0,129,245:43:0:43,0:1:1,7.34329e-15,2.68981e-28:99	0/0:0,90,255:30:0:30,0:0:1,5.83298e-11,2.68981e-29:99	0/0:0,87,255:29:0:29,0:0:1,1.16383e-10,2.68981e-29:99	0/0:0,120,255:40:0:40,0:0:1,5.83298e-14,2.68981e-29:99	0/0:0,21,154:7:0:7,0:0:0.999537,0.000463116,3.3847e-19:33	0/0:0,30,255:10:0:10,0:0:0.999942,5.83264e-05,2.68965e-29:42	0/1:33,0,153:13:0:11,2:0:0.0085191,0.991481,7.24628e-18:20	0/1:84,0,172:9:0:7,2:0:6.8251e-08,1,9.20091e-20:71	0/0:0,33,255:11:0:11,0:1:0.999971,2.92333e-05,2.68973e-29:45	./.:12,0,152:16:0:15,1:0:0.519625,0.480375,4.41989e-18:3	0/0:0,18,211:6:0:6,0:0:0.999076,0.000923612,6.75025e-25:30	0/0:0,18,143:6:0:6,0:0:0.999076,0.000923612,4.25912e-18:30	0/0:0,21,224:7:0:7,0:0:0.999537,0.000463116,3.3847e-26:33
chr08	13590472	chr08_13590472_A_G	A	G	301.803	.	.	GT:PL:DP:SP:AD:SCR:GP:GQ	0/0:0,27,170:9:0:9,0:0:0.999531,0.000469253,1.38343e-19:33	0/0:0,57,195:19:0:19,0:0:1,4.69473e-07,4.37685e-22:63	0/0:0,90,198:30:0:30,0:0:1,2.35294e-10,2.19362e-22:96	0/0:0,75,194:25:0:25,0:0:1,7.44065e-09,5.51013e-22:81	0/0:0,42,189:14:0:14,0:0:0.999985,1.48458e-05,1.74243e-21:48	0/0:0,27,167:9:0:9,0:0:0.999531,0.000469253,2.76031e-19:33	1/1:180,33,0:11:0:0,11:0:7.16396e-17,0.0084482,0.991552:20	0/0:0,63,196:21:0:21,0:0:1,1.17926e-07,3.47666e-22:69	1/1:200,108,0:36:0:0,36:0:7.225e-19,2.69432e-10,1:95	0/0:0,51,193:17:0:17,0:0:0.999998,1.869e-06,6.93683e-22:57	0/0:0,33,175:11:0:11,0:0:0.999882,0.000117913,4.37634e-20:39	0/0:0,27,167:9:0:9,0:0:0.999531,0.000469253,2.76031e-19:33	./.:0,9,92:3:0:3,0:0:0.97123,0.0287696,8.48173e-12:15	./.:0,3,37:1:0:1,0:0:0.894511,0.105486,2.47029e-06:9	0/0:0,36,180:12:0:12,0:0:0.999941,5.90997e-05,1.384e-20:42	0/0:0,21,128:7:0:7,0:0:0.998134,0.00186552,2.18953e-15:27	0/0:0,30,167:10:0:10,0:0:0.999765,0.000235239,2.76096e-19:36	0/0:0,24,159:8:0:8,0:0:0.999064,0.000935846,1.74083e-18:30	0/0:0,18,138:6:0:6,0:0:0.996285,0.00371531,2.18547e-16:24
chr08	15109545	chr08_15109545_T_C	T	C	27.862	.	.	GT:PL:DP:SP:AD:SCR:GP:GQ	0/0:0,23,169:20:0:19,1:0:0.999739,0.000260736,8.52031e-21:35	0/0:0,33,180:11:0:11,0:1:0.999974,2.60797e-05,6.76951e-22:45	0/0:0,63,255:21:0:21,0:4:1,2.60804e-08,2.14076e-29:75	0/0:0,57,195:19:0:19,0:0:1,1.03828e-07,2.14076e-23:69	0/1:45,0,125:8:0:6,2:1:0.000607326,0.999393,4.11141e-15:32	0/0:0,27,170:9:0:9,0:0:0.999896,0.000103817,6.76898e-21:39	0/0:0,27,170:9:0:9,0:0:0.999896,0.000103817,6.76898e-21:39	0/0:0,30,175:10:0:10,0:0:0.999948,5.20345e-05,2.14065e-21:42	0/0:0,30,175:10:0:10,0:0:0.999948,5.20345e-05,2.14065e-21:42	0/0:0,60,196:20:0:20,0:0:1,5.20372e-08,1.70047e-23:72	0/0:0,18,143:6:0:6,0:2:0.999176,0.000824055,3.39008e-18:30	0/0:0,18,143:6:0:6,0:0:0.999176,0.000824055,3.39008e-18:30	0/0:0,15,129:5:0:5,0:0:0.998357,0.00164286,8.50853e-17:27	./.:0,6,67:2:0:2,0:0:0.987098,0.0129025,1.3333e-10:18	./.:0,12,113:4:0:4,0:0:0.996727,0.00327258,3.38178e-15:24	0/0:0,27,170:9:0:9,0:0:0.999896,0.000103817,6.76898e-21:39	0/0:0,15,129:5:0:5,0:1:0.998357,0.00164286,8.50853e-17:27	0/0:0,27,170:9:0:9,0:2:0.999896,0.000103817,6.76898e-21:39	0/1:36,0,146:11:0:9,2:0:0.00480391,0.995196,3.25209e-17:23
chr08	16126767	chr08_16126767_T_G	T	G	1314.29	.	.	GT:PL:DP:SP:AD:SCR:GP:GQ	0/0:0,30,255:10:0:10,0:1:0.998837,0.0011626,1.06982e-26:29	0/0:0,42,255:14:0:14,0:4:0.999927,7.34354e-05,1.07098e-26:41	0/0:0,21,255:7:0:7,0:1:0.990839,0.00916094,1.06125e-26:20	./.:0,12,210:4:0:4,0:0:0.931584,0.0684162,3.15527e-22:11	0/0:0,39,255:13:0:13,0:3:0.999853,0.000146512,1.0709e-26:38	0/0:0,33,255:11:0:11,0:5:0.999417,0.000583021,1.07044e-26:32	./.:0,18,250:6:0:6,0:4:0.981887,0.0181133,3.32564e-26:17	0/0:4,37,255:12:0:11,0:6:0.999417,0.000583021,2.68882e-26:32	0/0:0,36,255:12:0:12,0:6:0.999708,0.000292287,1.07075e-26:35	0/0:0,21,255:7:0:7,0:4:0.990839,0.00916094,1.06125e-26:20	0/1:156,0,49:16:0:2,14:18:2.15805e-16,0.999996,3.66333e-06:54	0/1:95,0,49:7:0:2,4:8:2.71682e-10,0.999996,3.66333e-06:54	0/1:114,0,42:6:0:1,5:6:3.42023e-12,0.999982,1.83599e-05:47	0/1:154,0,145:12:0:5,7:15:3.42029e-16,1,9.20189e-16:99	1/1:215,90,0:30:0:0,30:32:9.33653e-22,3.43655e-09,1:84	./.:149,0,3:22:0:2,20:24:9.43928e-16,0.872722,0.127278:8	0/1:191,0,156:17:7:5,12:16:6.82437e-20,1,7.30932e-17:99	0/1:153,0,94:9:0:3,6:10:4.30589e-16,1,1.15845e-10:99	1/1:190,33,0:11:0:0,11:15:2.94739e-19,0.00171939,0.998281:27
chr08	16925951	chr08_16925951_C_T	C	T	127.182	.	.	GT:PL:DP:SP:AD:SCR:GP:GQ	0/0:0,69,197:23:0:23,0:0:1,1.48109e-08,6.90402e-23:78	0/0:0,114,200:38:0:38,0:0:1,4.68361e-13,3.46021e-23:99	0/0:0,63,196:21:0:21,0:0:1,5.89632e-08,8.69165e-23:72	./.:0,199,215:66:0:66,0:0:1,1.48109e-21,1.09421e-24:99	0/0:0,90,198:30:0:30,0:0:1,1.17647e-10,5.48406e-23:99	0/0:0,75,197:25:0:25,0:0:1,3.72033e-09,6.90402e-23:84	0/0:0,54,195:18:0:18,0:0:1,4.68361e-07,1.09421e-22:63	0/0:0,54,193:18:0:18,0:0:1,4.68361e-07,1.73421e-22:63	0/0:0,81,198:27:0:27,0:0:1,9.34504e-10,5.48406e-23:90	0/0:0,108,200:36:0:36,0:0:1,1.86458e-12,3.46021e-23:99	1/1:184,36,0:12:0:0,12:0:1.14079e-16,0.00846809,0.991532:20	0/0:0,15,129:5:0:5,0:0:0.996293,0.00370654,4.34e-16:24	./.:0,0,0:0:0:0,0:0:0,0,0:0	0/0:0,21,154:7:0:7,0:0:0.999066,0.000933631,1.37625e-18:30	0/0:0,45,191:15:0:15,0:0:0.999996,3.72031e-06,2.74853e-22:54	0/0:0,21,154:7:0:7,0:1:0.999066,0.000933631,1.37625e-18:30	0/0:0,48,192:16:0:16,0:0:0.999998,1.86458e-06,2.18324e-22:57	0/0:0,15,123:5:0:5,0:0:0.996293,0.00370654,1.72778e-15:24	0/0:0,33,178:11:0:11,0:1:0.999941,5.89597e-05,5.48374e-21:42
chr08	17450141	chr08_17450141_C_T	C	T	1029.25	.	.	GT:PL:DP:SP:AD:SCR:GP:GQ	0/0:0,39,183:13:0:13,0:0:0.999859,0.000141388,1.58063e-19:38	0/0:0,45,188:15:0:15,0:0:0.999964,3.55189e-05,4.99891e-20:44	0/0:0,45,188:15:0:15,0:0:0.999964,3.55189e-05,4.99891e-20:44	0/0:0,51,193:17:0:17,0:0:0.999991,8.92219e-06,1.58084e-20:50	0/0:0,51,193:17:0:17,0:1:0.999991,8.92219e-06,1.58084e-20:50	0/0:0,51,192:17:0:17,0:0:0.999991,8.92219e-06,1.99015e-20:50	0/0:0,24,162:8:0:8,0:0:0.995548,0.00445182,1.98131e-17:23	0/0:0,63,196:21:0:21,0:0:0.999999,5.62957e-07,7.92301e-21:62	0/0:0,48,192:16:0:16,0:0:0.999982,1.78019e-05,1.99014e-20:47	0/0:0,57,194:19:0:19,0:0:0.999998,2.24117e-06,1.25571e-20:56	0/1:71,0,53:5:0:2,3:3:7.0717e-08,0.999999,1.40739e-06:58	./.:67,6,0:2:0:0,2:2:3.33897e-07,0.472159,0.527841:3	0/1:119,0,69:9:0:3,6:6:1.12079e-12,1,3.53521e-08:74	0/1:154,0,98:19:0:6,13:13:3.54425e-16,1,4.45057e-11:99	0/1:142,0,123:20:0:9,11:11:5.61726e-15,1,1.40739e-13:99	0/1:149,0,49:13:0:3,10:10:1.12079e-15,0.999996,3.5352e-06:54	./.:143,18,0:6:0:0,6:6:1.50406e-14,0.0534245,0.946576:12	0/1:132,0,76:12:0:4,8:8:5.61726e-14,1,7.05367e-09:81	./.:153,2,0:13:0:1,12:12:4.89373e-16,0.692014,0.307986:5
chr08	18476437	chr08_18476437_C_T	C	T	832.183	.	.	GT:PL:DP:SP:AD:SCR:GP:GQ	1/1:190,48,0:16:0:0,16:0:7.8393e-19,8.87461e-05,0.999911:40	1/1:184,42,0:14:0:0,14:0:3.12006e-18,0.000353211,0.999647:34	1/1:184,36,0:12:0:0,12:0:3.11678e-18,0.00140468,0.998595:28	1/1:193,96,0:32:0:0,32:0:3.92931e-19,1.40666e-09,1:88	0/0:0,72,197:24:0:24,0:0:1,4.50684e-08,2.54498e-21:73	0/0:0,48,192:16:0:16,0:0:0.999989,1.13205e-05,8.04783e-21:49	0/0:0,57,195:19:0:19,0:0:0.999999,1.42519e-06,4.03351e-21:58	0/0:0,75,198:25:0:25,0:0:1,2.25877e-08,2.02155e-21:76	0/0:0,36,180:12:0:12,0:0:0.999821,0.000179388,1.27528e-19:37	1/1:199,117,0:39:0:0,39:0:9.86997e-20,1.11735e-11,1:99	0/0:0,39,187:13:0:13,0:0:0.99991,8.99152e-05,2.54475e-20:40	./.:0,12,113:4:0:4,0:0:0.956875,0.0431248,6.11701e-13:13	./.:0,9,84:3:0:3,0:0:0.917496,0.0825042,4.65895e-10:10	0/0:0,30,173:10:0:10,0:0:0.999286,0.000713776,6.38813e-19:31	0/0:0,30,175:10:0:10,0:0:0.999286,0.000713776,4.03064e-19:31	./.:0,18,143:6:0:6,0:0:0.988806,0.0111939,6.32114e-16:19	0/0:0,33,180:11:0:11,0:0:0.999642,0.000357863,1.27505e-19:34	0/0:0,30,175:10:0:10,0:0:0.999286,0.000713776,4.03064e-19:31	0/0:0,30,175:10:0:10,0:0:0.999286,0.000713776,4.03064e-19:31
chr08	19107285	chr08_19107285_C_G	C	G	455.387	.	.	GT:PL:DP:SP:AD:SCR:GP:GQ	0/0:0,39,187:13:0:13,0:0:0.999958,4.17716e-05,5.49188e-21:43	0/0:0,96,198:32:0:32,0:0:1,8.33488e-11,4.36254e-22:99	0/0:0,66,193:22:0:22,0:0:1,8.33488e-08,1.37955e-21:70	0/0:0,144,204:48:0:48,0:0:1,1.32099e-15,1.09582e-22:99	0/0:0,87,198:29:0:29,0:0:1,6.62063e-10,4.36254e-22:91	0/0:0,99,200:33:0:33,0:0:1,4.17734e-11,2.75257e-22:99	0/0:0,105,199:35:0:35,0:0:1,1.0493e-11,3.46529e-22:99	0/0:0,120,200:40:0:40,0:0:1,3.31818e-13,2.75257e-22:99	0/0:0,81,197:27:0:27,0:0:1,2.63572e-09,5.49211e-22:85	0/0:0,90,197:30:0:30,0:0:1,3.31818e-10,5.49211e-22:94	0/0:0,36,182:12:0:12,0:0:0.999917,8.33419e-05,1.73661e-20:40	0/0:0,48,191:16:0:16,0:0:0.999995,5.25893e-06,2.18644e-21:52	0/0:0,45,190:15:0:15,0:0:0.99999,1.04929e-05,2.75255e-21:49	./.:0,15,123:5:0:5,0:0:0.989616,0.010384,1.36523e-14:19	1/1:187,39,0:13:0:0,13:0:7.23773e-18,0.00151531,0.998485:28	0/1:164,0,112:27:0:8,19:0:1.19978e-16,1,5.23407e-13:99	1/1:189,42,0:14:0:0,14:0:4.57015e-18,0.000760029,0.99924:31	0/0:0,24,162:8:0:8,0:0:0.998681,0.00131925,1.73447e-18:28	0/0:0,39,187:13:0:13,0:0:0.999958,4.17716e-05,5.49188e-21:43
chr08	21978424	chr08_21978424_A_G	A	G	2072.93	.	.	GT:PL:DP:SP:AD:SCR:GP:GQ	0/0:0,30,255:10:0:10,0:20:0.998203,0.00179677,2.55684e-26:27	0/0:0,24,255:8:0:8,0:16:0.992885,0.00711494,2.54322e-26:21	0/0:0,45,255:15:0:15,0:30:0.999943,5.69178e-05,2.5613e-26:42	0/0:0,48,255:16:0:16,0:32:0.999971,2.85273e-05,2.56137e-26:45	0/0:0,63,255:21:0:21,0:38:0.999999,9.02136e-07,2.56144e-26:60	0/0:0,54,255:18:0:18,0:36:0.999993,7.16588e-06,2.56143e-26:51	0/0:0,51,255:17:0:17,0:34:0.999986,1.42977e-05,2.56141e-26:48	0/0:0,24,255:8:0:8,0:16:0.992885,0.00711494,2.54322e-26:21	0/0:0,39,255:13:0:13,0:26:0.999773,0.000226555,2.56086e-26:36	0/0:0,57,255:19:0:19,0:36:0.999996,3.59146e-06,2.56144e-26:54	./.:255,18,0:6:0:0,6:12:3.77122e-26,0.0340216,0.965978:14	1/1:255,33,0:11:0:0,11:22:3.8997e-26,0.00111251,0.998887:29	./.:255,21,0:7:0:0,7:14:3.83633e-26,0.0173456,0.982654:17	./.:169,9,0:3:0:0,3:6:1.21447e-17,0.218604,0.781396:6	1/1:255,42,0:14:0:0,14:28:3.9035e-26,0.000140193,0.99986:38	1/1:255,24,0:8:0:0,8:16:3.86981e-26,0.00876925,0.991231:20	1/1:255,36,0:12:0:0,12:24:3.90187e-26,0.000557886,0.999442:32	1/1:255,51,0:17:0:0,17:34:3.90398e-26,1.76514e-05,0.999982:47	1/1:255,39,0:13:0:0,13:26:3.90295e-26,0.000279683,0.99972:35
chr08	22910097	chr08_22910097_G_C	G	C	3063.13	.	.	GT:PL:DP:SP:AD:SCR:GP:GQ	1/1:166,30,0:10:0:0,10:0:3.20165e-18,0.000713776,0.999286:31	1/1:188,45,0:15:0:0,15:0:2.0215e-20,2.25872e-05,0.999977:46	1/1:159,24,0:8:0:0,8:0:1.60122e-17,0.00283556,0.997164:25	1/1:186,42,0:14:0:0,14:0:3.20379e-20,4.50664e-05,0.999955:43	./.:0,24,162:8:0:8,0:0:0.978192,0.0218078,4.83883e-16:16	./.:0,27,193:9:0:9,0:2:0.98895,0.01105,3.88589e-19:19	0/0:0,30,175:10:0:10,0:0:0.994431,0.00556881,2.46542e-17:22	./.:0,18,143:6:0:6,0:0:0.918481,0.0815189,3.60899e-14:10	0/0:0,36,184:12:0:12,0:0:0.998595,0.00140468,3.11678e-18:28	1/1:187,39,0:13:0:0,13:0:2.54475e-20,8.99152e-05,0.99991:40	1/1:255,48,0:16:0:0,16:32:4.03347e-27,1.13205e-05,0.999989:49	1/1:255,57,0:19:0:0,19:38:4.03351e-27,1.42519e-06,0.999999:58	1/1:255,39,0:13:0:0,13:26:4.03316e-27,8.99152e-05,0.99991:40	1/1:255,69,0:23:0:0,23:41:4.03352e-27,8.99232e-08,1:70	1/1:255,72,0:24:0:0,24:43:4.03352e-27,4.50684e-08,1:73	1/1:255,105,0:35:0:0,35:68:4.03352e-27,2.25877e-11,1:99	1/1:255,60,0:20:0:0,20:36:4.03351e-27,7.14285e-07,0.999999:61	1/1:255,87,0:29:0:0,29:58:4.03352e-27,1.42519e-09,1:88	1/1:255,63,0:21:0:0,21:40:4.03352e-27,3.57991e-07,1:64
chr08	23034351	chr08_23034351_A_C	A	C	3442.63	.	.	GT:PL:DP:SP:AD:SCR:GP:GQ	1/1:255,148,0:49:0:0,49:0:4.03352e-27,1.13207e-15,1:99	1/1:255,96,0:32:0:0,32:0:4.03352e-27,1.7942e-10,1:97	1/1:255,138,0:46:0:0,46:0:4.03352e-27,1.13207e-14,1:99	./.:255,157,0:52:0:0,52:1:4.03352e-27,1.42519e-16,1:99	./.:0,211,255:70:0:70,0:0:1,4.44824e-21,2.47923e-25:99	0/0:0,117,255:39:0:39,0:0:1,1.11735e-11,2.47923e-25:99	0/0:0,126,255:42:0:42,0:0:1,1.40666e-12,2.47923e-25:99	0/0:0,129,255:43:0:43,0:0:1,7.04998e-13,2.47923e-25:99	0/0:0,84,255:28:0:28,0:0:1,2.2294e-08,2.47923e-25:76	./.:255,172,0:57:0:0,57:0:4.03352e-27,4.50684e-18,1:99	1/1:255,24,0:8:0:0,8:0:4.02208e-27,0.00283556,0.997164:25	1/1:255,72,0:24:0:0,24:0:4.03352e-27,4.50684e-08,1:73	1/1:246,21,0:7:0:0,7:0:3.18586e-26,0.00564176,0.994358:22	1/1:255,30,0:10:0:0,10:0:4.03064e-27,0.000713776,0.999286:31	1/1:255,36,0:12:0:0,12:0:4.03279e-27,0.000179388,0.999821:37	1/1:255,42,0:14:0:0,14:2:4.03334e-27,4.50664e-05,0.999955:43	1/1:255,39,0:13:0:0,13:0:4.03316e-27,8.99152e-05,0.99991:40	1/1:255,33,0:11:0:0,11:0:4.03207e-27,0.000357863,0.999642:34	1/1:255,24,0:8:0:0,8:0:4.02208e-27,0.00283556,0.997164:25
chr08	24436182	chr08_24436182_T_C	T	C	1275.77	.	.	GT:PL:DP:SP:AD:SCR:GP:GQ	0/0:0,78,198:26:0:26,0:0:1,1.20694e-08,2.2978e-21:79	0/0:0,81,198:27:0:27,0:0:1,6.04904e-09,2.2978e-21:82	0/0:0,45,191:15:0:15,0:0:0.999976,2.40811e-05,1.1516e-20:46	0/0:0,69,196:23:0:23,0:0:1,9.58708e-08,3.64177e-21:70	0/0:0,105,200:35:0:35,0:0:1,2.40817e-11,1.44982e-21:99	0/0:0,48,192:16:0:16,0:0:0.999988,1.20693e-05,9.14761e-21:49	0/0:0,69,197:23:0:23,0:0:1,9.58708e-08,2.89276e-21:70	0/0:0,87,199:29:0:29,0:0:1,1.51945e-09,1.82521e-21:88	0/0:0,48,192:16:0:16,0:0:0.999988,1.20693e-05,9.14761e-21:49	0/0:0,54,195:18:0:18,0:0:0.999997,3.03169e-06,4.58471e-21:55	0/1:162,0,147:28:0:12,16:16:8.2854e-17,1,3.79863e-16:99	0/1:159,0,88:18:0:5,13:13:1.65315e-16,1,3.01736e-10:95	0/1:104,0,162:23:0:16,7:7:5.22774e-11,1,1.20123e-17:99	0/1:160,0,103:19:0:6,13:13:1.31315e-16,1,9.54172e-12:99	0/1:161,0,74:23:0:5,18:18:1.04307e-16,1,7.57925e-09:81	0/1:152,0,152:24:0:12,12:12:8.2854e-16,1,1.20123e-16:99	0/1:136,0,156:21:0:12,9:9:3.29848e-14,1,4.78219e-17:99	0/1:163,0,110:22:0:7,15:15:6.58133e-17,1,1.90382e-12:99	0/1:166,0,153:40:0:17,23:23:3.29848e-17,1,9.54171e-17:99
chr08	24457986	chr08_24457986_T_C	T	C	2877.74	.	.	GT:PL:DP:SP:AD:SCR:GP:GQ	1/1:175,62,0:33:0:1,32:1:5.18963e-21,5.11209e-08,1:72	0/1:136,0,44:41:0:6,35:6:5.0854e-16,0.999509,0.000491121:33	1/1:175,68,0:35:0:1,34:1:5.18963e-21,1.2841e-08,1:78	1/1:201,117,0:39:0:0,39:1:1.30358e-23,1.61658e-13,1:99	1/1:177,77,0:38:0:1,37:0:3.27444e-21,1.61658e-09,1:87	1/1:161,74,0:48:0:2,46:1:1.30358e-19,3.22551e-09,1:84	1/1:175,56,0:31:0:1,30:1:5.18963e-21,2.03516e-07,1:66	1/1:204,138,0:46:0:0,46:0:6.53336e-24,1.2841e-15,1:99	1/1:147,12,0:27:0:2,25:1:3.25778e-18,0.00508609,0.994914:22	0/1:139,0,38:36:0:5,31:1:2.54501e-16,0.998048,0.00195233:27	1/1:149,21,0:7:0:0,7:0:2.0647e-18,0.00064316,0.999357:31	1/1:129,15,0:5:0:0,5:0:2.06075e-16,0.00255557,0.997444:25	./.:67,6,0:2:0:0,2:0:3.20913e-10,0.0199457,0.980054:17	1/1:129,15,0:5:0:0,5:0:2.06075e-16,0.00255557,0.997444:25	./.:156,0,18:17:0:2,15:2:4.25546e-18,0.83639,0.16361:7	./.:149,0,1:12:0:1,11:1:2.36023e-18,0.0925586,0.907441:10	1/1:126,18,0:6:0:0,6:0:4.11698e-16,0.00128245,0.998718:28	1/1:154,21,0:7:0:0,7:0:6.52916e-19,0.00064316,0.999357:31	1/1:191,45,0:15:0:0,15:0:1.30357e-22,2.56211e-06,0.999997:55
chr08	26218722	chr08_26218722_G_A	G	A	317.43	.	.	GT:PL:DP:SP:AD:SCR:GP:GQ	0/0:0,123,203:41:0:41,0:0:1,1.17926e-13,6.93685e-23:99	0/0:0,75,197:25:0:25,0:0:1,7.44065e-09,2.76161e-22:81	0/0:0,96,222:32:0:32,0:0:1,5.91032e-11,8.73297e-25:99	./.:0,163,209:54:0:54,0:0:1,1.17926e-17,1.74246e-23:99	0/0:0,93,199:31:0:31,0:0:1,1.17926e-10,1.74246e-22:99	0/0:0,108,200:36:0:36,0:0:1,3.72916e-12,1.38408e-22:99	1/1:198,78,0:26:0:0,26:0:1.14509e-18,2.69432e-07,1:65	0/0:0,102,200:34:0:34,0:0:1,1.48461e-11,1.38408e-22:99	1/1:198,81,0:27:0:0,27:0:1.14509e-18,1.35036e-07,1:68	0/0:0,81,198:27:0:27,0:0:1,1.86901e-09,2.19362e-22:87	./.:0,9,92:3:0:3,0:0:0.97123,0.0287696,8.48173e-12:15	0/0:0,24,211:8:0:8,0:0:0.999064,0.000935846,1.09839e-23:30	./.:0,9,92:3:0:3,0:0:0.97123,0.0287696,8.48173e-12:15	0/0:0,21,154:7:0:7,0:0:0.998134,0.00186552,5.49985e-18:27	0/0:0,21,154:7:0:7,0:0:0.998134,0.00186552,5.49985e-18:27	0/0:0,18,143:6:0:6,0:0:0.996285,0.00371531,6.91108e-17:24	0/0:0,27,170:9:0:9,0:0:0.999531,0.000469253,1.38343e-19:33	0/0:0,27,170:9:0:9,0:0:0.999531,0.000469253,1.38343e-19:33	0/0:0,18,143:6:0:6,0:0:0.996285,0.00371531,6.91108e-17:24
chr08	26399667	chr08_26399667_G_A	G	A	1270.4	.	.	GT:PL:DP:SP:AD:SCR:GP:GQ	0/0:0,87,196:29:0:29,0:0:1,1.19728e-09,2.26116e-21:89	0/0:0,57,194:19:0:19,0:0:0.999999,1.19728e-06,3.5837e-21:59	0/0:0,108,200:36:0:36,0:0:1,9.51034e-12,9.00185e-22:99	0/0:0,132,203:44:0:44,0:0:1,3.78613e-14,4.51161e-22:99	0/0:0,84,197:28:0:28,0:0:1,2.38889e-09,1.7961e-21:86	0/0:0,123,201:41:0:41,0:0:1,3.00743e-13,7.15042e-22:99	0/0:0,84,198:28:0:28,0:0:1,2.38889e-09,1.4267e-21:86	0/0:0,84,198:28:0:28,0:0:1,2.38889e-09,1.4267e-21:86	0/0:0,93,199:31:0:31,0:0:1,3.00743e-10,1.13327e-21:95	0/0:0,111,200:37:0:37,0:0:1,4.76646e-12,9.00185e-22:99	0/1:132,0,165:31:0:20,11:5:1.05149e-13,1,4.7439e-18:99	0/1:166,0,156:47:0:21,26:7:4.18605e-17,1,3.76822e-17:99	0/1:136,0,154:24:0:14,10:4:4.18605e-14,1,5.97222e-17:99	0/1:130,0,165:33:0:22,11:4:1.6665e-13,1,4.7439e-18:99	0/1:165,0,145:36:0:14,22:6:5.26992e-17,1,4.7439e-16:99	0/1:162,0,151:34:0:15,19:8:1.05149e-16,1,1.19161e-16:99	0/1:141,0,166:33:0:20,13:7:1.32374e-14,1,3.76822e-18:99	0/1:162,0,146:50:0:19,31:6:1.05149e-16,1,3.76822e-16:99	0/1:163,0,154:42:0:18,24:8:8.35226e-17,1,5.97222e-17:99
chr08	26616889	chr08_26616889_G_A	G	A	197.659	.	.	GT:PL:DP:SP:AD:SCR:GP:GQ	0/0:0,63,255:21:0:21,0:32:1,5.56875e-08,9.76012e-29:72	1/1:255,51,0:17:0:0,17:18:1.02429e-23,0.000285876,0.999714:35	0/0:0,18,255:6:0:6,0:11:0.998242,0.0017579,9.74296e-29:27	0/0:0,33,255:11:0:11,0:13:0.999944,5.56844e-05,9.75957e-29:42	0/0:0,18,246:6:0:6,0:7:0.998242,0.0017579,7.73911e-28:27	0/0:0,45,255:15:0:15,0:18:0.999996,3.51363e-06,9.76008e-29:54	0/0:0,15,214:5:0:5,0:5:0.996499,0.00350134,1.22442e-24:24	0/0:0,39,255:13:0:13,0:20:0.999986,1.39879e-05,9.75998e-29:48	0/0:0,27,255:9:0:9,0:15:0.999778,0.000221647,9.75795e-29:36	0/0:0,21,255:7:0:7,0:9:0.999118,0.000881809,9.75151e-29:30	0/0:0,117,255:39:0:39,0:32:1,2.21696e-13,9.76012e-29:99	./.:0,181,255:60:0:60,0:44:1,8.82587e-20,9.76012e-29:99	0/0:0,123,255:41:0:41,0:34:1,5.56875e-14,9.76012e-29:99	./.:0,181,255:60:0:60,0:53:1,8.82587e-20,9.76012e-29:99	./.:0,154,255:51:0:51,0:48:1,4.42341e-17,9.76012e-29:99	0/0:0,141,255:47:0:47,0:45:1,8.82587e-16,9.76012e-29:99	0/0:0,129,255:43:0:43,0:29:1,1.39881e-14,9.76012e-29:99	0/0:0,148,255:49:0:49,0:56:1,1.76099e-16,9.76012e-29:99	0/0:0,141,255:47:0:47,0:31:1,8.82587e-16,9.76012e-29:99
chr08	27195747	chr08_27195747_C_T	C	T	432.003	.	.	GT:PL:DP:SP:AD:SCR:GP:GQ	0/0:0,72,255:24:0:24,0:0:1,1.48461e-08,4.37686e-28:78	0/0:0,93,255:31:0:31,0:0:1,1.17926e-10,4.37686e-28:99	0/0:0,39,255:13:0:13,0:0:0.99997,2.96209e-05,4.37673e-28:45	0/0:0,90,255:30:0:30,0:0:1,2.35294e-10,4.37686e-28:96	0/0:0,39,255:13:0:13,0:0:0.99997,2.96209e-05,4.37673e-28:45	0/0:0,33,255:11:0:11,0:0:0.999882,0.000117913,4.37634e-28:39	1/1:255,33,0:11:0:0,11:0:2.26544e-24,0.0084482,0.991552:20	0/0:0,81,255:27:0:27,0:0:1,1.86901e-09,4.37686e-28:87	1/1:255,81,0:27:0:0,27:0:2.28475e-24,1.35036e-07,1:68	0/0:0,84,255:28:0:28,0:0:1,9.36723e-10,4.37686e-28:90	0/0:0,18,255:6:0:6,0:0:0.996285,0.00371531,4.36059e-28:24	0/0:0,18,255:6:0:6,0:0:0.996285,0.00371531,4.36059e-28:24	./.:0,3,60:1:0:1,0:0:0.894513,0.105487,1.23808e-08:9	./.:0,9,169:3:0:3,0:0:0.97123,0.0287696,1.69233e-19:15	./.:0,9,170:3:0:3,0:0:0.97123,0.0287696,1.34426e-19:15	0/0:0,15,255:5:0:5,0:0:0.992614,0.0073857,4.34453e-28:21	0/0:0,27,255:9:0:9,0:0:0.999531,0.000469253,4.3748e-28:33	0/0:0,15,246:5:0:5,0:0:0.992614,0.0073857,3.45098e-27:21	0/0:0,21,255:7:0:7,0:0:0.998134,0.00186552,4.36869e-28:27
chr08	28572012	chr08_28572012_C_T	C	T	2512.12	.	.	GT:PL:DP:SP:AD:SCR:GP:GQ	1/1:182,36,0:12:0:0,12:0:3.3805e-20,0.000116277,0.999884:39	1/1:195,69,0:23:0:0,23:0:1.69446e-21,5.82835e-08,1:72	1/1:197,69,0:23:0:0,23:0:1.06913e-21,5.82835e-08,1:72	1/1:199,102,0:34:0:0,34:0:6.74576e-22,2.92109e-11,1:99	0/0:0,51,193:17:0:17,0:0:0.999931,6.86254e-05,9.35274e-19:41	0/0:0,90,199:30:0:30,0:0:1,8.64001e-09,2.34946e-19:80	1/1:197,90,0:30:0:0,30:0:1.06913e-21,4.62962e-10,1:93	0/0:0,72,196:24:0:24,0:0:0.999999,5.45148e-07,4.68779e-19:62	1/1:194,60,0:20:0:0,20:0:2.1332e-21,4.62962e-07,1:63	1/1:195,60,0:20:0:0,20:0:1.69446e-21,4.62962e-07,1:63	1/1:138,18,0:6:0:0,6:0:8.43056e-16,0.00728401,0.992716:21	1/1:167,27,0:9:0:0,9:0:1.06814e-18,0.000922879,0.999077:30	1/1:144,21,0:7:0:0,7:0:2.12538e-16,0.00366397,0.996336:24	./.:113,12,0:4:0:0,4:0:2.60932e-13,0.0283819,0.971618:15	1/1:143,18,0:6:0:0,6:0:2.66598e-16,0.00728401,0.992716:21	0/1:74,0,96:7:0:4,3:0:4.60771e-09,1,5.42568e-10:82	./.:129,15,0:5:0:0,5:0:6.64843e-15,0.0144289,0.985571:18	1/1:185,39,0:13:0:0,13:0:1.69436e-20,5.82801e-05,0.999942:42	1/1:159,24,0:8:0:0,8:0:6.73335e-18,0.0018397,0.99816:27
chr08	29157295	chr08_29157295_G_A	G	A	295.41	.	.	GT:PL:DP:SP:AD:SCR:GP:GQ	0/0:0,24,159:8:0:8,0:0:0.999064,0.000935846,1.74083e-18:30	0/0:0,24,162:8:0:8,0:0:0.999064,0.000935846,8.7248e-19:30	0/0:0,48,191:16:0:16,0:0:0.999996,3.72915e-06,1.09941e-21:54	0/0:0,60,195:20:0:20,0:0:1,2.35294e-07,4.37685e-22:66	0/0:0,66,197:22:0:22,0:0:1,5.91032e-08,2.76161e-22:72	0/0:0,48,192:16:0:16,0:0:0.999996,3.72915e-06,8.73294e-22:54	1/1:195,66,0:22:0:0,22:0:2.28474e-18,4.27019e-06,0.999996:53	0/0:0,48,192:16:0:16,0:0:0.999996,3.72915e-06,8.73294e-22:54	1/1:179,39,0:13:0:0,13:0:9.07631e-17,0.0021356,0.997864:26	0/0:0,45,191:15:0:15,0:0:0.999993,7.4406e-06,1.09941e-21:51	0/0:0,45,191:15:0:15,0:0:0.999993,7.4406e-06,1.09941e-21:51	0/0:0,21,144:7:0:7,0:0:0.998134,0.00186552,5.49985e-17:27	0/0:0,15,129:5:0:5,0:0:0.992614,0.0073857,1.72959e-15:21	0/0:0,21,154:7:0:7,0:0:0.998134,0.00186552,5.49985e-18:27	./.:0,12,113:4:0:4,0:0:0.985371,0.0146289,6.83537e-14:18	0/0:0,15,129:5:0:5,0:0:0.992614,0.0073857,1.72959e-15:21	./.:0,9,92:3:0:3,0:0:0.97123,0.0287696,8.48173e-12:15	0/0:0,51,193:17:0:17,0:0:0.999998,1.869e-06,6.93683e-22:57	0/0:0,27,170:9:0:9,0:0:0.999531,0.000469253,1.38343e-19:33
chr08	30058441	chr08_30058441_G_A	G	A	147.366	.	.	GT:PL:DP:SP:AD:SCR:GP:GQ	0/0:0,30,175:10:0:10,0:0:0.999864,0.000136205,1.46685e-20:38	0/0:0,33,180:11:0:11,0:0:0.999932,6.82689e-05,4.6389e-21:41	0/0:0,27,170:9:0:9,0:0:0.999728,0.000271728,4.63796e-20:35	0/0:0,36,184:12:0:12,0:0:0.999966,3.42166e-05,1.84684e-21:44	0/0:0,45,191:15:0:15,0:0:0.999996,4.30775e-06,3.68504e-22:53	0/0:0,27,170:9:0:9,0:0:0.999728,0.000271728,4.63796e-20:35	0/0:0,84,198:28:0:28,0:0:1,5.42316e-10,7.35266e-23:92	0/0:0,36,182:12:0:12,0:0:0.999966,3.42166e-05,2.92705e-21:44	0/0:0,117,202:39:0:39,0:0:1,2.71802e-13,2.92715e-23:99	0/0:0,24,162:8:0:8,0:0:0.999458,0.000542022,2.92556e-19:32	0/0:0,21,154:7:0:7,0:0:0.998919,0.00108089,1.84491e-18:29	./.:48,0,81:4:0:3,1:2:0.000116331,0.999884,2.70484e-10:39	0/1:105,0,79:5:0:3,2:4:2.32139e-10,1,4.28738e-10:91	0/0:0,21,154:7:0:7,0:0:0.998919,0.00108089,1.84491e-18:29	0/1:39,0,125:7:0:6,1:2:0.000923308,0.999077,1.07595e-14:30	./.:24,0,151:12:0:11,1:2:0.0283947,0.971605,2.62834e-17:15	./.:0,9,92:3:0:3,0:0:0.98314,0.0168604,2.8778e-12:17	0/0:0,33,180:11:0:11,0:0:0.999932,6.82689e-05,4.6389e-21:41	0/0:0,27,167:9:0:9,0:0:0.999728,0.000271728,9.25394e-20:35
chr08	31106120	chr08_31106120_C_T	C	T	2207.63	.	.	GT:PL:DP:SP:AD:SCR:GP:GQ	0/0:0,33,255:11:0:11,0:22:0.999606,0.000394429,4.89834e-27:34	0/0:0,24,255:8:0:8,0:16:0.996875,0.00312451,4.88497e-27:25	0/0:0,30,255:10:0:10,0:20:0.999213,0.000786681,4.89642e-27:31	0/0:0,57,255:19:0:19,0:37:0.999998,1.57087e-06,4.90027e-27:58	0/0:0,21,255:7:0:7,0:14:0.993785,0.00621488,4.86982e-27:22	0/0:0,21,255:7:0:7,0:14:0.993785,0.00621488,4.86982e-27:22	0/0:0,72,255:24:0:24,0:47:1,4.96753e-08,4.90028e-27:73	0/0:0,48,255:16:0:16,0:32:0.999988,1.24777e-05,4.90022e-27:49	0/0:0,51,255:17:0:17,0:33:0.999994,6.25371e-06,4.90025e-27:52	0/0:0,30,255:10:0:10,0:20:0.999213,0.000786681,4.89642e-27:31	0/1:255,0,255:18:0:6,12:36:4.01661e-26,1,6.22415e-27:99	0/1:255,0,126:15:0:3,12:30:4.01661e-26,1,4.94402e-14:99	0/1:255,0,255:27:2:9,18:54:4.01661e-26,1,6.22415e-27:99	0/1:255,0,144:9:0:3,6:18:4.01661e-26,1,7.83575e-16:99	0/1:255,0,255:13:2:7,6:26:4.01661e-26,1,6.22415e-27:99	0/1:255,0,255:15:5:9,6:29:4.01661e-26,1,6.22415e-27:99	0/1:255,0,255:15:9:7,8:30:4.01661e-26,1,6.22415e-27:99	0/1:255,0,251:13:0:6,7:26:4.01661e-26,1,1.56344e-26:99	0/1:255,0,217:13:0:5,8:26:4.01661e-26,1,3.92718e-23:99
chr08	31733066	chr08_31733066_C_T	C	T	45.0668	.	.	GT:PL:DP:SP:AD:SCR:GP:GQ	0/0:0,87,199:29:0:29,0:0:1,1.06007e-10,8.88401e-24:99	0/0:0,96,199:32:0:32,0:0:1,1.33455e-11,8.88401e-24:99	0/0:0,102,199:34:0:34,0:0:1,3.35224e-12,8.88401e-24:99	./.:0,172,211:57:0:57,0:0:1,3.35224e-19,5.60543e-25:99	0/0:0,108,200:36:0:36,0:0:1,8.42043e-13,7.05682e-24:99	0/0:0,90,199:30:0:30,0:0:1,5.31293e-11,8.88401e-24:99	0/0:0,84,197:28:0:28,0:0:1,2.11512e-10,1.40802e-23:96	0/0:0,123,203:41:0:41,0:0:1,2.66278e-14,3.53679e-24:99	0/0:0,120,202:40:0:40,0:0:1,5.31293e-14,4.45255e-24:99	0/0:0,126,202:42:0:42,0:0:1,1.33455e-14,4.45255e-24:99	0/1:62,0,160:20:37:16,4:4:1.18757e-05,0.999988,1.32822e-18:49	0/1:33,0,150:12:18:10,2:2:0.00934518,0.990655,1.31582e-17:20	0/0:0,24,162:8:0:8,0:1:0.999789,0.000211467,4.45161e-20:36	./.:0,6,67:2:0:2,0:0:0.98683,0.0131697,1.38948e-10:18	0/0:0,42,189:14:0:14,0:0:0.999997,3.35222e-06,8.88398e-23:54	0/0:0,45,191:15:0:15,0:0:0.999998,1.68009e-06,5.60542e-23:57	0/0:0,48,191:16:0:16,0:0:0.999999,8.42043e-07,5.60543e-23:60	./.:13,0,134:8:0:7,1:1:0.48542,0.51458,2.72099e-16:3	0/0:0,48,192:16:0:16,0:0:0.999999,8.42043e-07,4.45255e-23:60
chr08	31836711	chr08_31836711_G_A	G	A	304.432	.	.	GT:PL:DP:SP:AD:SCR:GP:GQ	0/0:0,72,197:24:0:24,0:0:1,1.48461e-08,2.76161e-22:78	0/0:0,69,197:23:0:23,0:0:1,2.96218e-08,2.76161e-22:75	0/0:0,99,199:33:0:33,0:0:1,2.96218e-11,1.74246e-22:99	0/0:0,138,204:46:0:46,0:0:1,3.72916e-15,5.51013e-23:99	0/0:0,45,191:15:0:15,0:0:0.999993,7.4406e-06,1.09941e-21:51	0/0:0,108,200:36:0:36,0:0:1,3.72916e-12,1.38408e-22:99	1/1:194,51,0:17:0:0,17:0:2.87594e-18,0.000135018,0.999865:38	0/0:0,141,205:47:0:47,0:0:1,1.86901e-15,4.37685e-23:99	1/1:189,42,0:14:0:0,14:0:9.08599e-18,0.00107148,0.998929:29	0/0:0,108,200:36:0:36,0:0:1,3.72916e-12,1.38408e-22:99	0/0:0,27,170:9:0:9,0:0:0.999531,0.000469253,1.38343e-19:33	0/0:0,27,170:9:0:9,0:0:0.999531,0.000469253,1.38343e-19:33	./.:0,6,67:2:0:2,0:0:0.944195,0.055805,2.6075e-09:12	0/0:0,30,173:10:0:10,0:0:0.999765,0.000235239,6.93522e-20:36	0/0:0,18,143:6:0:6,0:0:0.996285,0.00371531,6.91108e-17:24	0/0:0,24,162:8:0:8,0:0:0.999064,0.000935846,8.7248e-19:30	0/0:0,21,154:7:0:7,0:0:0.998134,0.00186552,5.49985e-18:27	0/0:0,21,154:7:0:7,0:0:0.998134,0.00186552,5.49985e-18:27	0/0:0,18,143:6:0:6,0:0:0.996285,0.00371531,6.91108e-17:24
chr08	32489349	chr08_32489349_C_T	C	T	747.159	.	.	GT:PL:DP:SP:AD:SCR:GP:GQ	0/0:0,69,196:23:0:23,0:0:1,5.21832e-08,1.07895e-21:72	0/0:0,75,196:25:0:25,0:1:1,1.31078e-08,1.07895e-21:78	0/0:0,102,199:34:0:34,0:1:1,2.61536e-11,5.40757e-22:99	0/0:0,138,203:46:0:46,0:4:1,6.56948e-15,2.15279e-22:99	0/0:0,117,199:39:0:39,0:4:1,8.27048e-13,5.40757e-22:99	0/0:0,120,201:40:0:40,0:1:1,4.14506e-13,3.41194e-22:99	0/0:0,72,195:24:0:24,0:2:1,2.61536e-08,1.35832e-21:75	0/0:0,75,198:25:0:25,0:1:1,1.31078e-08,6.80772e-22:78	0/0:0,63,196:21:0:21,0:1:1,2.07745e-07,1.07895e-21:66	0/0:0,105,200:35:0:35,0:0:1,1.31078e-11,4.29538e-22:99	0/1:32,0,155:22:0:19,3:0:0.00151988,0.99848,3.27198e-17:28	0/1:100,0,156:18:0:12,6:3:2.41251e-10,1,2.60298e-17:96	0/1:116,0,129:13:0:7,6:1:6.05995e-12,1,1.30458e-14:99	0/1:52,0,156:15:0:12,3:2:1.52217e-05,0.999985,2.60294e-17:48	0/1:144,0,114:16:0:7,9:2:9.60437e-15,1,4.12545e-13:99	0/1:157,0,156:30:0:15,15:9:4.81359e-16,1,2.60298e-17:99	0/1:59,0,160:21:0:17,4:5:3.03716e-06,0.999997,1.03626e-17:55	0/1:53,0,154:23:0:19,4:4:1.2091e-05,0.999988,4.1254e-17:49	0/1:123,0,69:9:0:3,6:5:1.20912e-12,1,1.30458e-08:78
chr08	32568098	chr08_32568098_C_T	C	T	1058.39	.	.	GT:PL:DP:SP:AD:SCR:GP:GQ	0/0:0,75,196:25:0:25,0:25:1,1.8822e-08,2.2247e-21:77	0/0:0,129,203:43:0:43,0:43:1,7.49318e-14,4.43887e-22:99	0/0:0,87,197:29:0:29,0:29:1,1.18759e-09,1.76715e-21:89	0/0:0,135,203:45:0:45,0:45:1,1.8822e-14,4.43887e-22:99	0/0:0,78,197:26:0:26,0:26:1,9.43335e-09,1.76715e-21:80	0/0:0,117,202:39:0:39,0:39:1,1.18759e-12,5.5882e-22:99	0/0:0,87,196:29:0:29,0:29:1,1.18759e-09,2.2247e-21:89	0/0:0,111,199:37:0:37,0:37:1,4.72788e-12,1.11499e-21:99	0/0:0,75,197:25:0:25,0:25:1,1.8822e-08,1.76715e-21:77	0/0:0,75,197:25:0:25,0:25:1,1.8822e-08,1.76715e-21:77	0/1:73,0,107:10:0:5,5:10:8.42042e-08,1,2.96897e-12:70	0/1:162,0,156:35:0:16,19:35:1.06007e-16,1,3.73771e-17:99	0/1:73,0,138:14:0:8,6:14:8.42042e-08,1,2.35834e-15:70	0/1:156,0,65:19:0:4,15:19:4.22021e-16,1,4.7055e-08:73	0/1:123,0,164:33:0:21,12:33:8.42042e-13,1,5.92388e-18:99	0/1:161,0,144:40:0:15,25:40:1.33455e-16,1,5.92388e-16:99	0/1:127,0,163:27:0:16,11:27:3.35223e-13,1,7.45772e-18:99	0/1:129,0,156:24:0:13,11:24:2.11511e-13,1,3.73771e-17:99	0/1:141,0,107:16:0:6,10:16:1.33455e-14,1,2.96897e-12:99
chr08	32694342	chr08_32694342_A_G	A	G	1538.96	.	.	GT:PL:DP:SP:AD:SCR:GP:GQ	0/0:0,27,170:9:0:9,0:0:0.996393,0.00360661,8.19798e-18:24	0/0:0,24,158:9:0:8,0:0:0.99283,0.00717039,1.29465e-16:21	0/0:0,27,170:9:0:9,0:0:0.996393,0.00360661,8.19798e-18:24	0/0:0,27,170:9:0:9,0:0:0.996393,0.00360661,8.19798e-18:24	0/0:0,33,180:11:0:11,0:0:0.999092,0.000908392,8.22018e-19:30	./.:0,21,149:7:0:7,0:0:0.985795,0.0142054,1.02109e-15:18	0/0:0,51,194:17:0:17,0:0:0.999986,1.44099e-05,3.27544e-20:48	0/0:0,45,191:15:0:15,0:0:0.999943,5.73645e-05,6.53508e-20:42	./.:0,15,129:5:0:5,0:0:0.945745,0.0542553,9.79603e-14:12	0/0:0,33,178:11:0:11,0:0:0.999092,0.000908392,1.30281e-18:30	1/1:194,51,0:17:0:0,17:0:4.83856e-20,1.7514e-05,0.999982:47	1/1:191,45,0:15:0:0,15:0:9.6537e-20,6.97207e-05,0.99993:41	1/1:167,27,0:9:0:0,9:0:2.41445e-17,0.00438011,0.99562:23	1/1:189,42,0:14:0:0,14:0:1.5299e-19,0.000139101,0.999861:38	1/1:178,33,0:11:0:0,11:0:1.92417e-18,0.00110386,0.998896:29	1/1:196,60,0:20:0:0,20:0:3.05297e-20,2.20491e-06,0.999998:56	1/1:197,75,0:25:0:0,25:0:2.42507e-20,6.97255e-08,1:71	1/1:194,51,0:17:0:0,17:0:4.83856e-20,1.7514e-05,0.999982:47	1/1:170,27,0:9:0:0,9:0:1.21009e-17,0.00438011,0.99562:23
chr08	36591883	chr08_36591883_G_A	G	A	1498.07	.	.	GT:PL:DP:SP:AD:SCR:GP:GQ	0/0:0,84,255:28:0:28,0:0:1,2.11457e-09,2.2304e-27:86	0/0:0,75,255:25:0:25,0:0:1,1.67966e-08,2.2304e-27:77	0/0:0,54,255:18:0:18,0:0:0.999998,2.11456e-06,2.2304e-27:56	0/0:0,60,255:20:0:20,0:0:0.999999,5.31155e-07,2.2304e-27:62	0/0:0,66,255:22:0:22,0:0:1,1.3342e-07,2.2304e-27:68	0/0:0,78,255:26:0:26,0:0:1,8.41824e-09,2.2304e-27:80	0/0:0,63,255:21:0:21,0:0:1,2.66208e-07,2.2304e-27:65	0/0:0,90,255:30:0:30,0:0:1,5.31155e-10,2.2304e-27:92	0/0:0,57,255:19:0:19,0:0:0.999999,1.05979e-06,2.2304e-27:59	0/0:0,36,255:12:0:12,0:0:0.999867,0.000133402,2.2301e-27:38	0/1:173,0,165:8:0:4,4:3:9.4358e-18,1,4.19915e-18:99	0/1:141,0,255:10:0:7,3:3:1.49547e-14,1,4.19915e-27:99	0/1:45,0,204:5:0:4,1:1:5.95323e-05,0.99994,5.2861e-22:42	0/1:153,0,135:6:4:3,3:3:9.4358e-16,1,4.19915e-15:99	0/1:138,0,255:11:3:8,3:3:2.98386e-14,1,4.19915e-27:99	0/1:255,0,255:13:0:7,6:6:5.95358e-26,1,4.19915e-27:99	0/1:255,0,255:14:6:6,8:7:5.95358e-26,1,4.19915e-27:99	0/1:255,0,215:12:6:5,7:5:5.95358e-26,1,4.19915e-23:99	0/1:170,0,93:6:0:2,4:4:1.88269e-17,1,6.65521e-11:99
chr08	37176594	chr08_37176594_G_C	G	C	1544.25	.	.	GT:PL:DP:SP:AD:SCR:GP:GQ	0/0:0,78,220:26:0:26,0:0:1,2.85281e-08,8.1e-23:75	0/0:0,39,255:13:0:13,0:0:0.999773,0.000226555,2.56086e-26:36	0/0:0,78,255:26:0:26,0:1:1,2.85281e-08,2.56144e-26:75	0/0:0,138,255:46:0:46,0:0:1,2.85281e-14,2.56144e-26:99	0/0:0,33,222:11:0:11,0:0:0.999099,0.000901324,5.10615e-23:30	0/0:0,30,198:10:0:10,0:0:0.998203,0.00179677,1.28146e-20:27	0/0:0,126,255:42:0:42,0:0:1,4.5214e-13,2.56144e-26:99	0/0:0,66,255:22:0:22,0:0:1,4.52139e-07,2.56144e-26:63	0/0:0,117,255:39:0:39,0:0:1,3.59147e-12,2.56144e-26:99	0/0:0,138,255:46:0:46,0:0:1,2.85281e-14,2.56144e-26:99	./.:129,15,0:5:0:0,5:0:1.45218e-13,0.0656588,0.934341:11	1/1:203,33,0:11:0:0,11:0:6.18061e-21,0.00111251,0.998887:29	./.:37,3,0:1:0:0,1:0:0.000116523,0.526846,0.473038:3	1/1:170,27,0:9:0:0,9:0:1.22912e-17,0.00441434,0.995586:23	1/1:255,66,0:22:0:0,22:0:3.90404e-26,5.58197e-07,0.999999:62	1/1:255,36,0:12:0:0,12:0:3.90187e-26,0.000557886,0.999442:32	1/1:236,36,0:12:0:0,12:0:3.09936e-24,0.000557886,0.999442:32	./.:166,18,0:6:0:0,6:0:2.99559e-17,0.0340216,0.965978:14	1/1:227,30,0:10:0:0,10:0:2.45783e-23,0.00221729,0.997783:26
chr08	39914393	chr08_39914393_T_C	T	C	2581.03	.	.	GT:PL:DP:SP:AD:SCR:GP:GQ	1/1:195,57,0:19:0:0,19:19:7.74812e-21,1.97528e-06,0.999998:57	1/1:198,78,0:26:0:0,26:26:3.88327e-21,1.56902e-08,1:78	1/1:175,30,0:10:0:0,10:10:7.74047e-19,0.000989006,0.999011:30	1/1:198,78,0:26:0:0,26:26:3.88327e-21,1.56902e-08,1:78	1/1:196,63,0:21:0:0,21:21:6.15456e-21,4.96168e-07,1:63	1/1:194,51,0:17:0:0,17:17:9.75425e-21,7.86367e-06,0.999992:51	1/1:187,39,0:13:0:0,13:13:4.88813e-20,0.000124616,0.999875:39	1/1:194,60,0:20:0:0,20:20:9.75432e-21,9.89984e-07,0.999999:60	1/1:197,69,0:23:0:0,23:22:4.88874e-21,1.24632e-07,1:69	1/1:162,24,0:8:0:0,8:8:1.53989e-17,0.00392573,0.996074:24	0/1:63,0,133:11:0:8,3:11:1.24042e-07,1,5.06257e-14:69	0/1:115,0,160:20:0:13,7:20:7.82652e-13,1,1.01012e-16:99	0/1:78,0,146:14:0:10,4:14:3.92255e-09,1,2.5373e-15:84	0/1:33,0,150:12:0:10,2:12:0.000124027,0.999876,1.00999e-15:39	0/1:123,0,165:27:0:18,9:27:1.24042e-13,1,3.19427e-17:99	0/1:119,0,164:24:0:16,8:24:3.11579e-13,1,4.02135e-17:99	0/1:107,0,150:17:0:11,6:17:4.9382e-12,1,1.01012e-15:99	0/1:141,0,141:18:0:9,9:18:1.96593e-15,1,8.02364e-15:99	./.:0,8,161:15:0:14,1:15:0.609618,0.390382,1.97634e-16:4
chr08	40539600	chr08_40539600_C_T	C	T	2569.45	.	.	GT:PL:DP:SP:AD:SCR:GP:GQ	1/1:196,63,0:21:0:0,21:0:2.45019e-21,3.13061e-07,1:65	1/1:197,90,0:30:0:0,30:0:1.94625e-21,6.2464e-10,1:92	1/1:197,75,0:25:0:0,25:0:1.94625e-21,1.97528e-08,1:77	1/1:203,135,0:45:0:0,45:0:4.88877e-22,1.97528e-14,1:99	0/0:0,72,196:24:0:24,0:0:1,4.04045e-07,2.57514e-19:63	0/0:0,69,196:23:0:23,0:0:0.999999,8.06176e-07,2.57514e-19:60	1/1:198,96,0:32:0:0,32:0:1.54596e-21,1.56902e-10,1:98	0/0:0,75,197:25:0:25,0:0:1,2.02502e-07,2.04551e-19:66	1/1:194,60,0:20:0:0,20:0:3.88328e-21,6.24639e-07,0.999999:62	1/1:192,48,0:16:0:0,16:0:6.15453e-21,9.89978e-06,0.99999:50	1/1:173,30,0:10:0:0,10:0:4.88572e-19,0.00062425,0.999376:32	0/1:144,0,124:16:0:7,9:0:6.21684e-16,1,6.37339e-13:99	1/1:162,24,0:8:0:0,8:0:6.13933e-18,0.00248057,0.997519:26	1/1:143,18,0:6:0:0,6:0:4.84084e-16,0.00980283,0.990197:20	0/1:120,0,105:11:0:5,6:0:1.5616e-13,1,5.06256e-11:99	1/1:154,21,0:7:0:0,7:0:3.86411e-17,0.00493719,0.995063:23	0/1:56,0,96:7:0:4,3:0:3.92256e-07,1,4.02133e-10:64	1/1:170,30,0:10:0:0,10:0:9.74828e-19,0.00062425,0.999376:32	1/1:175,30,0:10:0:0,10:0:3.08268e-19,0.00062425,0.999376:32
chr08	42060201	chr08_42060201_A_G	A	G	75.1481	.	.	GT:PL:DP:SP:AD:SCR:GP:GQ	0/0:0,21,255:7:0:7,0:14:0.999664,0.000336054,1.41548e-29:34	0/1:93,0,255:9:0:7,2:18:1.18425e-08,1,3.34576e-28:79	0/0:0,15,255:5:0:5,0:10:0.998663,0.00133652,1.41407e-29:28	0/0:0,21,255:7:0:7,0:14:0.999664,0.000336054,1.41548e-29:34	./.:0,9,151:3:0:3,0:6:0.9947,0.00529965,3.53788e-19:22	0/0:0,36,255:12:0:12,0:20:0.999989,1.06304e-05,1.41594e-29:49	./.:0,0,0:0:0:0,0:0:0,0,0:0	0/0:0,24,255:8:0:8,0:16:0.999832,0.000168454,1.41572e-29:37	0/0:0,57,255:19:0:19,0:38:1,8.44413e-08,1.41596e-29:70	0/0:0,48,255:16:0:16,0:32:0.999999,6.70741e-07,1.41596e-29:61	0/0:0,30,255:10:0:10,0:20:0.999958,4.23191e-05,1.4159e-29:43	0/0:0,21,255:7:0:7,0:12:0.999664,0.000336054,1.41548e-29:34	./.:0,0,0:0:0:0,0:0:0,0,0:0	0/0:0,75,255:25:0:25,0:48:1,1.33831e-09,1.41596e-29:88	0/0:0,72,255:24:0:24,0:48:1,2.67027e-09,1.41596e-29:85	0/0:0,78,255:26:0:26,0:52:1,6.70741e-10,1.41596e-29:91	0/1:36,0,255:8:0:7,1:16:0.00590031,0.9941,3.32602e-28:22	0/0:0,36,255:12:0:12,0:24:0.999989,1.06304e-05,1.41594e-29:49	0/0:0,87,255:29:0:29,0:58:1,8.44413e-11,1.41596e-29:99
chr08	43591084	chr08_43591084_G_A	G	A	1187.8	.	.	GT:PL:DP:SP:AD:SCR:GP:GQ	./.:0,12,23:4:0:4,0:4:0.927127,0.0711545,0.00171872:11	0/0:0,39,97:13:0:13,0:13:0.999847,0.000153108,7.37904e-11:38	0/0:0,33,90:11:0:11,0:11:0.999391,0.000609254,3.69659e-10:32	0/0:0,33,116:11:0:11,0:11:0.999391,0.000609254,9.28542e-13:32	0/0:0,51,159:17:0:17,0:17:0.99999,9.66182e-06,4.65653e-17:50	0/0:0,72,178:24:0:24,0:24:1,7.67473e-08,5.86228e-19:71	0/0:0,21,117:7:0:7,0:7:0.990431,0.00956945,7.30954e-13:20	0/0:0,81,178:27:0:27,0:27:1,9.66191e-09,5.86228e-19:80	0/0:0,36,141:12:0:12,0:12:0.999695,0.000305443,2.9372e-15:35	0/0:0,30,149:10:0:10,0:10:0.998785,0.00121488,4.65091e-16:29	0/1:107,0,34:10:0:5,5:19:1.64015e-11,0.999879,0.000121046:39	./.:166,18,0:25:0:3,22:46:6.45459e-17,0.0495373,0.950463:13	0/1:139,0,26:15:0:6,9:24:1.0342e-14,0.999237,0.000763258:31	0/1:148,0,47:16:0:6,10:29:1.30297e-15,0.999994,6.06737e-06:52	./.:147,0,3:22:0:2,20:45:1.42341e-15,0.867749,0.132251:8	1/1:175,62,0:33:0:1,32:55:8.54935e-18,2.07489e-06,0.999998:56	0/1:150,0,41:30:0:5,25:50:8.22103e-16,0.999976,2.41542e-05:46	0/1:100,0,107:14:0:8,6:30:8.22123e-11,1,6.06741e-12:99	0/1:159,0,63:24:0:10,14:43:1.03499e-16,1,1.52406e-07:68
chr09	490378	chr09_490378_G_A	G	A	810.405	.	.	GT:PL:DP:SP:AD:SCR:GP:GQ	0/0:0,42,189:14:0:14,0:0:0.99998,1.99177e-05,3.13636e-21:47	0/0:0,81,197:27:0:27,0:0:1,2.50754e-09,4.9709e-22:86	0/0:0,36,184:12:0:12,0:0:0.999921,7.9289e-05,9.91745e-21:41	0/0:0,96,199:32:0:32,0:0:1,7.92953e-11,3.13642e-22:99	0/0:0,48,191:16:0:16,0:0:0.999995,5.00317e-06,1.97894e-21:53	0/0:0,66,197:22:0:22,0:0:1,7.92953e-08,4.97089e-22:71	0/0:0,51,192:17:0:17,0:0:0.999997,2.50753e-06,1.57193e-21:56	0/0:0,48,192:16:0:16,0:0:0.999995,5.00317e-06,1.57193e-21:53	0/0:0,102,200:34:0:34,0:0:1,1.99181e-11,2.49135e-22:99	0/0:0,102,200:34:0:34,0:0:1,1.99181e-11,2.49135e-22:99	0/1:138,0,166:33:0:21,12:0:5.02057e-14,1,1.98238e-18:99	0/1:131,0,163:43:0:29,14:0:2.51624e-13,1,3.95537e-18:99	0/1:52,0,160:21:0:17,4:0:1.99868e-05,0.99998,7.89185e-18:46	0/1:48,0,155:25:0:21,4:0:5.02031e-05,0.99995,2.49555e-17:42	0/1:59,0,160:24:0:19,5:0:3.98796e-06,0.999996,7.89197e-18:53	0/1:100,0,163:26:0:19,7:0:3.16776e-10,1,3.95537e-18:94	0/1:80,0,154:34:0:27,7:0:3.16776e-08,1,3.14186e-17:74	0/1:149,0,149:22:0:11,11:0:3.98798e-15,1,9.93545e-17:99	0/1:146,0,165:32:0:19,13:0:7.95706e-15,1,2.49567e-18:99
chr09	551623	chr09_551623_G_A	G	A	318.511	.	.	GT:PL:DP:SP:AD:SCR:GP:GQ	0/0:0,129,200:43:0:43,0:0:1,2.96218e-14,1.38408e-22:99	0/0:0,96,199:32:0:32,0:0:1,5.91032e-11,1.74246e-22:99	0/0:0,75,194:25:0:25,0:0:1,7.44065e-09,5.51013e-22:81	0/0:0,141,203:47:0:47,0:0:1,1.86901e-15,6.93685e-23:99	0/0:0,54,184:18:0:18,0:0:0.999999,9.36722e-07,5.51013e-21:60	0/0:0,141,201:47:0:47,0:0:1,1.86901e-15,1.09942e-22:99	1/1:198,81,0:27:0:0,27:0:1.14509e-18,1.35036e-07,1:68	./.:0,163,207:54:0:54,0:0:1,1.17926e-17,2.76161e-23:99	1/1:199,90,0:30:0:0,30:0:9.09574e-19,1.7e-08,1:77	0/0:0,99,196:33:0:33,0:0:1,2.96218e-11,3.47666e-22:99	0/0:0,21,154:7:0:7,0:0:0.998134,0.00186552,5.49985e-18:27	0/0:0,33,173:11:0:11,0:0:0.999882,0.000117913,6.93603e-20:39	./.:0,6,46:2:0:2,0:0:0.944195,0.0558049,3.28264e-07:12	./.:0,9,84:3:0:3,0:0:0.97123,0.0287696,5.35161e-11:15	0/0:0,39,177:13:0:13,0:0:0.99997,2.96209e-05,2.76153e-20:45	0/0:0,24,159:8:0:8,0:1:0.999064,0.000935846,1.74083e-18:30	0/0:0,36,177:12:0:12,0:0:0.999941,5.90997e-05,2.76145e-20:42	0/0:0,33,178:11:0:11,0:0:0.999882,0.000117913,2.19337e-20:39	0/0:0,27,146:9:0:9,0:0:0.999531,0.000469253,3.47503e-17:33
chr09	681238	chr09_681238_G_A	G	A	1514.39	.	.	GT:PL:DP:SP:AD:SCR:GP:GQ	0/0:0,48,255:16:0:16,0:0:0.99999,1.04193e-05,3.41683e-27:49	0/0:0,45,255:15:0:15,0:0:0.999979,2.0789e-05,3.41679e-27:46	0/0:0,45,255:15:0:15,0:0:0.999979,2.0789e-05,3.41679e-27:46	0/0:0,69,255:23:0:23,0:0:1,8.27644e-08,3.41686e-27:70	0/0:0,27,255:9:0:9,0:0:0.99869,0.00131001,3.41239e-27:28	0/0:0,30,255:10:0:10,0:0:0.999343,0.000656989,3.41462e-27:31	0/0:0,30,255:10:0:10,0:0:0.999343,0.000656989,3.41462e-27:31	0/0:0,39,255:13:0:13,0:0:0.999917,8.27576e-05,3.41658e-27:40	0/0:0,24,255:8:0:8,0:0:0.99739,0.00261041,3.40794e-27:25	0/0:0,42,255:14:0:14,0:0:0.999959,4.14788e-05,3.41672e-27:43	./.:48,0,127:4:0:3,1:2:2.41071e-05,0.999976,3.27924e-14:46	0/1:99,0,241:7:0:5,2:4:1.91495e-10,1,1.30552e-25:97	0/1:185,0,130:7:3:3,4:8:4.81012e-19,1,1.64355e-14:99	0/1:184,0,90:7:13:2,5:9:6.05559e-19,1,1.64355e-10:97	0/1:218,0,212:12:3:5,7:8:2.41077e-22,1,1.03701e-22:99	0/1:192,0,130:7:3:3,4:8:9.59746e-20,1,1.64355e-14:99	0/1:234,0,255:12:0:6,6:8:6.05559e-24,1,5.19737e-27:99	0/1:255,0,255:13:2:6,7:12:4.81012e-26,1,5.19737e-27:99	0/1:186,0,87:7:0:2,5:8:3.82082e-19,1,3.27932e-10:94
chr09	899346	chr09_899346_A_G	A	G	124.132	.	.	GT:PL:DP:SP:AD:SCR:GP:GQ	0/0:0,69,197:23:0:23,0:0:1,1.34489e-08,5.69262e-23:78	0/0:0,57,195:19:0:19,0:0:1,2.1315e-07,9.02219e-23:66	0/0:0,81,197:27:0:27,0:0:1,8.48567e-10,5.69262e-23:90	0/0:0,90,198:30:0:30,0:0:1,1.06828e-10,4.52181e-23:99	0/0:0,80,179:39:0:38,1:0:1,1.06828e-09,3.5918e-21:89	0/0:0,71,177:36:0:35,1:0:1,8.48567e-09,5.69262e-21:80	0/0:0,81,197:27:0:27,0:0:1,8.48567e-10,5.69262e-23:90	0/0:0,108,200:36:0:36,0:0:1,1.69311e-12,2.85307e-23:99	0/0:0,129,203:43:0:43,0:0:1,1.34489e-14,1.42992e-23:99	0/0:0,84,198:28:0:28,0:0:1,4.25291e-10,4.52181e-23:93	0/0:0,15,129:5:0:5,0:0:0.996633,0.00336683,3.57971e-16:24	./.:10,0,140:9:0:8,1:1:0.483493,0.516507,1.37944e-16:3	0/0:0,18,138:6:0:6,0:0:0.99831,0.00169025,4.51416e-17:27	0/0:0,24,162:8:0:8,0:0:0.999575,0.00042511,1.7994e-19:33	0/1:101,0,123:9:0:6,3:4:7.43556e-10,1,1.33852e-14:91	0/0:0,15,129:5:0:5,0:0:0.996633,0.00336683,3.57971e-16:24	0/1:39,0,141:10:0:8,2:2:0.00117707,0.998823,2.11892e-16:29	0/0:0,18,143:6:0:6,0:0:0.99831,0.00169025,1.4275e-17:27	0/1:42,0,134:9:0:7,2:2:0.000590279,0.99941,1.0626e-15:32
chr09	1185023	chr09_1185023_C_G	C	G	1529.47	.	.	GT:PL:DP:SP:AD:SCR:GP:GQ	0/0:0,129,255:43:0:43,0:0:1,2.26607e-13,2.56144e-26:99	0/0:0,138,255:46:0:46,0:1:1,2.85281e-14,2.56144e-26:99	0/0:0,138,255:46:0:46,0:0:1,2.85281e-14,2.56144e-26:99	./.:0,154,255:51:0:51,0:0:1,7.16593e-16,2.56144e-26:99	0/0:0,117,202:39:0:39,0:0:1,3.59147e-12,5.11075e-21:99	0/0:0,114,255:38:0:38,0:0:1,7.16593e-12,2.56144e-26:99	0/0:0,90,255:30:0:30,0:0:1,1.8e-09,2.56144e-26:87	0/0:0,111,255:37:0:37,0:0:1,1.42979e-11,2.56144e-26:99	0/0:0,102,200:34:0:34,0:1:1,1.13572e-10,8.1e-21:99	./.:0,181,255:60:0:60,0:0:1,1.42979e-18,2.56144e-26:99	1/1:255,45,0:15:0:0,15:0:3.90377e-26,7.02679e-05,0.99993:41	1/1:184,36,0:12:0:0,12:0:4.91216e-19,0.000557886,0.999442:32	1/1:182,36,0:12:0:0,12:0:7.78525e-19,0.000557886,0.999442:32	./.:67,6,0:2:0:0,2:0:1.58086e-07,0.358233,0.641767:4	1/1:214,48,0:16:0:0,16:0:4.91473e-22,3.52186e-05,0.999965:44	1/1:217,51,0:17:0:0,17:0:2.46324e-22,1.76514e-05,0.999982:47	1/1:190,45,0:15:0:0,15:0:1.23448e-19,7.02679e-05,0.99993:41	1/1:194,63,0:21:0:0,21:0:4.9149e-20,1.11375e-06,0.999999:59	1/1:162,24,0:8:0:0,8:0:7.72129e-17,0.00876925,0.991231:20
chr09	2003233	chr09_2003233_A_G	A	G	132.825	.	.	GT:PL:DP:SP:AD:SCR:GP:GQ	0/0:0,57,195:19:0:19,0:0:1,2.78754e-07,1.54306e-22:65	0/0:0,27,167:9:0:9,0:0:0.999721,0.000278676,9.73332e-20:35	0/0:0,42,188:14:0:14,0:0:0.999991,8.8149e-06,7.73354e-22:50	0/0:0,57,195:19:0:19,0:0:1,2.78754e-07,1.54306e-22:65	./.:0,241,227:80:0:80,0:0:1,1.10974e-25,9.73604e-26:99	./.:0,255,232:89:0:88,0:0:1,4.41795e-27,3.0788e-26:99	0/0:0,30,173:10:0:10,0:0:0.99986,0.000139688,2.44524e-20:38	0/0:0,21,149:7:0:7,0:0:0.998891,0.00110851,6.13621e-18:29	0/0:0,66,197:22:0:22,0:0:1,3.5093e-08,9.73603e-23:74	0/0:0,57,195:19:0:19,0:0:1,2.78754e-07,1.54306e-22:65	0/0:0,18,143:6:0:6,0:0:0.997791,0.00220933,2.44018e-17:26	0/1:77,0,77:6:0:3,3:3:1.42817e-07,1,6.96885e-10:68	0/1:66,0,129:10:0:7,3:3:1.79795e-06,0.999998,4.39704e-15:57	0/0:0,27,170:9:0:9,0:0:0.999721,0.000278676,4.87822e-20:35	0/0:0,60,193:21:0:20,0:0:1,1.39708e-07,2.44558e-22:68	0/1:48,0,113:7:0:5,2:2:0.00011343,0.999887,1.7503e-13:39	./.:6,0,151:21:0:19,2:1:0.642596,0.357404,9.91563e-18:4	0/0:0,26,169:21:0:20,1:1:0.999649,0.000350807,6.14087e-20:34	0/0:0,24,162:8:0:8,0:0:0.999444,0.000555878,3.07709e-19:32
chr09	3025820	chr09_3025820_C_T	C	T	856.53	.	.	GT:PL:DP:SP:AD:SCR:GP:GQ	0/0:0,51,186:17:0:17,0:17:0.999995,4.86076e-06,2.35153e-20:53	0/0:0,45,175:15:0:15,0:15:0.999981,1.93508e-05,2.96036e-19:47	0/0:0,21,148:7:0:7,0:7:0.995163,0.00483727,1.47655e-16:23	0/0:0,36,178:12:0:12,0:12:0.999846,0.000153688,1.48349e-19:38	0/0:0,42,171:14:0:14,0:14:0.999961,3.86091e-05,7.43594e-19:44	0/0:0,24,155:8:0:8,0:8:0.99757,0.00243024,2.95322e-17:26	0/0:0,36,167:12:0:12,0:12:0.999846,0.000153688,1.86761e-18:38	0/0:0,39,176:13:0:13,0:13:0.999923,7.70323e-05,2.35136e-19:41	./.:0,15,122:5:0:5,0:5:0.981016,0.0189838,5.79467e-14:17	0/0:0,27,148:9:0:9,0:9:0.99878,0.00121948,1.48191e-16:29	0/1:191,0,92:15:0:5,10:16:1.29806e-19,1,9.65265e-11:99	0/1:150,0,102:11:0:5,6:13:1.63416e-15,1,9.65265e-12:99	0/1:74,0,107:10:0:6,4:10:6.50569e-08,1,3.05243e-12:71	0/1:50,0,134:12:0:9,3:12:1.63413e-05,0.999984,6.09031e-15:47	0/1:89,0,82:9:0:4,5:9:2.05728e-09,1,9.65265e-10:85	0/1:123,0,71:11:0:4,7:11:8.19018e-13,1,1.2152e-08:79	0/1:88,0,42:7:0:2,5:7:2.58994e-09,0.99999,9.65255e-06:50	0/1:101,0,155:22:0:15,7:22:1.29806e-10,1,4.83778e-17:98	0/1:77,0,123:11:0:7,4:11:3.26057e-08,1,7.66737e-14:74
chr09	3288131	chr09_3288131_T_A	T	A	1516.27	.	.	GT:PL:DP:SP:AD:SCR:GP:GQ	0/1:121,0,164:30:0:17,13:14:8.44897e-13,1,9.35699e-18:99	0/1:100,0,164:30:0:17,13:13:1.06366e-10,1,9.35699e-18:99	0/1:120,0,165:37:0:22,15:15:1.06366e-12,1,7.43252e-18:99	0/1:107,0,162:27:0:17,10:10:2.12229e-11,1,1.48298e-17:99	0/1:127,0,166:40:0:23,17:17:2.12229e-13,1,5.90386e-18:99	0/1:107,0,161:23:0:14,9:9:2.12229e-11,1,1.86696e-17:99	0/1:118,0,165:35:0:21,14:14:1.68579e-12,1,7.43252e-18:99	0/1:98,0,164:32:0:22,10:10:1.68579e-10,1,9.35699e-18:97	0/1:97,0,164:34:0:22,12:12:2.12229e-10,1,9.35699e-18:96	0/1:98,0,164:39:0:25,14:14:1.68579e-10,1,9.35699e-18:97	0/1:57,0,96:7:0:4,3:3:2.12228e-06,0.999998,5.90385e-11:56	0/1:106,0,123:14:0:7,7:8:2.6718e-11,1,1.17798e-13:99	0/1:69,0,53:5:0:2,3:3:1.33907e-07,0.999999,1.17797e-06:58	./.:0,6,67:2:0:2,0:0:0.80896,0.19104,3.56664e-08:7	0/1:55,0,157:16:0:12,4:4:3.36359e-06,0.999997,4.68959e-17:54	0/1:103,0,155:19:0:12,7:6:5.33094e-11,1,7.43252e-17:99	0/1:110,0,114:14:0:6,8:9:1.06366e-11,1,9.35699e-13:99	./.:1,0,145:10:0:9,1:5:0.457964,0.542036,4.02869e-16:3	./.:10,0,125:7:0:6,1:1:0.0961402,0.90386,6.71796e-14:10
chr09	3357969	chr09_3357969_A_G	A	G	82.6508	.	.	GT:PL:DP:SP:AD:SCR:GP:GQ	0/0:0,45,190:15:0:15,0:0:0.999998,1.59609e-06,6.36881e-23:57	0/0:0,39,187:13:0:13,0:0:0.999994,6.35414e-06,1.27074e-22:51	0/1:49,0,149:30:0:25,5:0:0.000249363,0.999751,1.58815e-17:36	0/0:0,120,197:40:0:40,0:0:1,5.0473e-14,1.27075e-23:99	0/0:0,63,191:21:0:21,0:0:1,2.52964e-08,5.05893e-23:75	0/0:0,14,161:18:0:16,1:0:0.997995,0.00200534,5.04879e-20:26	0/0:0,84,195:28:0:28,0:0:1,2.00937e-10,2.014e-23:96	0/0:0,78,196:26:0:26,0:0:1,7.99944e-10,1.59977e-23:90	0/1:87,0,162:25:0:19,6:0:3.95313e-08,1,7.96158e-19:74	0/0:0,69,195:23:0:23,0:0:1,6.35418e-09,2.014e-23:81	0/0:0,24,162:8:0:8,0:0:0.999799,0.000200896,4.01764e-20:36	0/0:0,18,143:6:0:6,0:2:0.999201,0.000799304,3.18942e-18:30	./.:0,12,106:4:0:4,0:0:0.996825,0.00317452,1.5947e-14:24	0/0:0,18,143:6:0:6,0:0:0.999201,0.000799304,3.18942e-18:30	0/0:0,24,162:8:0:8,0:0:0.999799,0.000200896,4.01764e-20:36	0/0:0,21,154:7:0:7,0:0:0.999599,0.000400761,2.53446e-19:33	0/0:0,33,180:11:0:11,0:0:0.999975,2.52958e-05,6.36866e-22:45	0/0:0,39,185:13:0:13,0:0:0.999994,6.35414e-06,2.01398e-22:51	0/0:0,33,175:11:0:11,0:0:0.999975,2.52958e-05,2.01395e-21:45
chr09	3543917	chr09_3543917_A_G	A	G	2009.09	.	.	GT:PL:DP:SP:AD:SCR:GP:GQ	0/0:0,30,255:10:0:10,0:0:0.998938,0.00106196,8.92513e-27:29	0/0:0,21,255:7:0:7,0:0:0.991626,0.00837367,8.8598e-27:20	0/0:0,48,255:16:0:16,0:0:0.999983,1.68485e-05,8.93447e-27:47	0/0:0,87,255:29:0:29,0:0:1,2.12113e-09,8.93462e-27:86	0/0:0,69,255:23:0:23,0:0:1,1.33834e-07,8.93462e-27:68	0/0:0,66,255:22:0:22,0:0:1,2.67035e-07,8.93462e-27:65	0/0:0,54,255:18:0:18,0:0:0.999996,4.2322e-06,8.93458e-27:53	0/0:0,39,255:13:0:13,0:0:0.999866,0.000133817,8.93342e-27:38	0/0:0,30,255:10:0:10,0:0:0.998938,0.00106196,8.92513e-27:29	0/0:0,30,255:10:0:10,0:0:0.998938,0.00106196,8.92513e-27:29	0/1:250,0,229:18:2:6,12:0:9.40659e-26,1,3.34586e-24:99	0/1:255,0,255:25:4:10,15:0:2.97462e-26,1,8.40442e-27:99	0/1:255,0,18:14:0:1,13:0:2.96215e-26,0.995806,0.00419452:23	0/1:87,0,113:6:0:3,3:0:1.87686e-09,1,1.33201e-12:87	./.:239,24,0:8:0:0,8:0:4.39002e-24,0.0147582,0.985242:18	0/1:255,0,72:16:0:2,14:0:2.97462e-26,1,1.6769e-08:77	0/1:255,0,81:25:14:3,22:0:2.97462e-26,1,2.1111e-09:86	0/1:255,0,57:18:3:2,16:0:2.97462e-26,0.999999,5.30283e-07:62	0/1:255,0,120:17:3:3,14:2:2.97462e-26,1,2.65771e-13:99
chr09	4035015	chr09_4035015_T_C	T	C	1365.06	.	.	GT:PL:DP:SP:AD:SCR:GP:GQ	0/0:0,90,255:30:0:30,0:50:1,2.11087e-10,3.52259e-28:96	0/0:0,123,255:41:0:41,0:74:1,1.05794e-13,3.52259e-28:99	0/0:0,129,255:43:0:43,0:82:1,2.65743e-14,3.52259e-28:99	0/0:0,87,255:29:0:29,0:58:1,4.21174e-10,3.52259e-28:93	./.:0,187,255:62:0:62,0:122:1,4.21174e-20,3.52259e-28:99	./.:0,229,255:76:0:76,0:145:1,2.65743e-24,3.52259e-28:99	0/0:0,132,255:44:0:44,0:84:1,1.33187e-14,3.52259e-28:99	./.:0,205,255:68:0:68,0:114:1,6.67515e-22,3.52259e-28:99	0/0:0,144,255:48:0:48,0:90:1,8.40352e-16,3.52259e-28:99	0/0:0,111,255:37:0:37,0:74:1,1.67672e-12,3.52259e-28:99	0/1:83,0,255:19:0:16,3:38:2.37432e-08,1,1.66879e-27:76	0/0:0,29,255:24:0:23,1:46:0.999734,0.000265672,3.52166e-28:35	0/1:255,0,255:29:0:20,9:58:1.49809e-25,1,1.66879e-27:99	0/1:200,0,255:27:10:19,8:54:4.73739e-20,1,1.66879e-27:99	0/1:170,0,255:27:0:21,6:52:4.73739e-17,1,1.66879e-27:99	0/1:189,0,255:21:2:15,6:38:5.96402e-19,1,1.66879e-27:99	0/1:248,0,255:22:11:14,8:40:7.50825e-25,1,1.66879e-27:99	0/1:59,0,255:27:0:24,3:54:5.96398e-06,0.999994,1.66878e-27:52	0/1:255,0,255:34:2:24,10:66:1.49809e-25,1,1.66879e-27:99
chr09	4848716	chr09_4848716_A_G	A	G	99.4583	.	.	GT:PL:DP:SP:AD:SCR:GP:GQ	0/0:0,18,255:6:0:6,0:5:0.99851,0.00149009,6.99864e-29:28	0/0:0,42,255:14:0:14,0:17:0.999994,5.94098e-06,7.00904e-29:52	0/0:0,18,255:6:0:6,0:8:0.99851,0.00149009,6.99864e-29:28	0/0:0,21,255:7:0:7,0:6:0.999253,0.00074737,7.00384e-29:31	0/0:0,36,255:12:0:12,0:18:0.999976,2.3651e-05,7.00892e-29:46	0/0:0,51,255:17:0:17,0:23:0.999999,7.47929e-07,7.00908e-29:61	0/0:0,36,255:12:0:12,0:16:0.999976,2.3651e-05,7.00892e-29:46	0/0:0,42,255:14:0:14,0:20:0.999994,5.94098e-06,7.00904e-29:52	0/0:0,39,255:13:0:13,0:16:0.999988,1.18537e-05,7.009e-29:49	0/0:0,36,255:12:0:12,0:18:0.999976,2.3651e-05,7.00892e-29:46	0/0:0,21,255:7:0:7,0:10:0.999253,0.00074737,7.00384e-29:31	./.:0,9,169:3:0:3,0:4:0.988285,0.011715,2.75768e-20:19	./.:0,6,97:2:0:2,0:2:0.976895,0.0231051,4.32025e-13:16	0/0:0,21,255:7:0:7,0:8:0.999253,0.00074737,7.00384e-29:31	./.:54,0,54:2:0:1,1:3:4.22786e-05,0.999958,9.37092e-08:43	0/1:65,0,255:9:4:7,2:14:3.35844e-06,0.999997,7.44388e-28:54	0/1:42,0,244:6:0:5,1:9:0.000669651,0.99933,9.36504e-27:31	0/0:0,39,255:13:0:13,0:15:0.999988,1.18537e-05,7.009e-29:49	0/0:0,18,255:6:0:6,0:7:0.99851,0.00149009,6.99864e-29:28
chr09	4969377	chr09_4969377_T_C	T	C	1289.52	.	.	GT:PL:DP:SP:AD:SCR:GP:GQ	./.:0,18,138:6:0:6,0:0:0.987154,0.0128465,2.63708e-15:18	./.:0,15,129:5:0:5,0:0:0.974692,0.0253085,2.06826e-14:15	0/0:0,69,190:23:0:23,0:0:1,1.03371e-07,1.68554e-20:69	0/0:0,39,185:13:0:13,0:0:0.999897,0.00010336,5.32959e-20:39	0/0:0,33,178:11:0:11,0:0:0.999589,0.000411359,2.6703e-19:33	0/0:0,51,190:17:0:17,0:0:0.999994,6.52224e-06,1.68553e-20:51	0/0:0,30,170:10:0:10,0:0:0.99918,0.000820433,1.68416e-18:30	0/0:0,24,155:8:0:8,0:0:0.996742,0.00325823,5.31278e-17:24	0/0:0,21,144:7:0:7,0:0:0.99352,0.00648001,6.66677e-16:21	./.:0,15,123:5:0:5,0:0:0.974692,0.0253085,8.23391e-14:15	0/1:151,0,53:13:0:2,11:0:9.67387e-16,0.999999,1.02882e-06:59	0/1:154,0,119:18:0:7,11:0:4.84842e-16,1,2.58428e-13:99	0/1:151,0,58:13:0:3,10:0:9.67388e-16,1,3.25341e-07:64	0/1:161,0,119:22:0:8,14:0:9.67388e-17,1,2.58428e-13:99	0/1:163,0,91:26:0:7,19:0:6.1038e-17,1,1.63057e-10:97	0/1:160,0,147:28:0:13,15:0:1.21787e-16,1,4.09581e-16:99	0/1:137,0,164:35:0:22,13:0:2.42997e-14,1,8.17221e-18:99	0/1:159,0,127:24:0:10,14:0:1.53321e-16,1,4.09581e-14:99	0/1:141,0,162:27:0:16,11:0:9.67388e-15,1,1.29521e-17:99
chr09	5417640	chr09_5417640_C_T	C	T	2187.54	.	.	GT:PL:DP:SP:AD:SCR:GP:GQ	0/0:0,27,255:9:0:9,0:16:0.997056,0.00294369,1.72585e-26:25	0/0:0,30,255:10:0:10,0:16:0.998523,0.00147751,1.72839e-26:28	./.:0,15,241:5:0:5,0:8:0.9553,0.0447004,4.15359e-25:13	0/0:0,24,255:8:0:8,0:12:0.994144,0.00585627,1.72081e-26:22	0/0:0,24,255:8:0:8,0:16:0.994144,0.00585627,1.72081e-26:22	0/0:0,33,255:11:0:11,0:13:0.999259,0.000741054,1.72967e-26:31	0/0:0,24,255:8:0:8,0:14:0.994144,0.00585627,1.72081e-26:22	0/0:0,60,255:20:0:20,0:37:0.999999,1.47969e-06,1.73095e-26:58	0/0:0,36,255:12:0:12,0:24:0.999628,0.000371544,1.7303e-26:34	0/0:0,27,255:9:0:9,0:16:0.997056,0.00294369,1.72585e-26:25	./.:255,24,0:8:0:0,8:16:5.71567e-26,0.0106473,0.989353:19	0/1:255,0,72:19:0:3,16:33:2.13712e-26,1,2.33406e-08:76	0/1:255,0,54:19:3:2,17:38:2.13711e-26,0.999999,1.47269e-06:58	0/1:255,0,113:16:0:3,13:31:2.13712e-26,1,1.85401e-12:99	0/1:255,0,102:23:2:3,20:45:2.13712e-26,1,2.33406e-11:99	0/1:255,0,139:28:0:4,24:56:2.13712e-26,1,4.65706e-15:99	0/1:255,0,114:30:0:4,26:55:2.13712e-26,1,1.47269e-12:99	1/1:255,27,0:29:0:1,28:54:5.74619e-26,0.00536478,0.994635:22	./.:255,0,9:17:0:1,16:31:2.04202e-26,0.955502,0.0444983:13
chr09	7286775	chr09_7286775_T_C	T	C	875.536	.	.	GT:PL:DP:SP:AD:SCR:GP:GQ	0/0:0,60,255:21:0:20,0:1:0.999999,6.28685e-07,3.12468e-27:62	0/0:0,39,255:13:0:13,0:1:0.999921,7.91405e-05,3.12444e-27:41	0/0:0,93,255:31:0:31,0:0:1,3.15089e-10,3.12469e-27:95	0/0:0,72,255:24:0:24,0:0:1,3.96674e-08,3.12469e-27:74	0/0:0,90,255:30:0:30,0:0:1,6.28685e-10,3.12469e-27:92	0/0:0,75,255:26:0:25,0:1:1,1.98808e-08,3.12469e-27:77	0/0:0,42,255:14:0:14,0:0:0.99996,3.96658e-05,3.12456e-27:44	0/0:0,54,255:18:0:18,0:0:0.999997,2.50283e-06,3.12468e-27:56	0/0:0,135,255:46:0:45,0:0:1,1.98808e-14,3.12469e-27:99	0/0:0,51,255:17:0:17,0:0:0.999995,4.9938e-06,3.12467e-27:53	0/1:147,0,55:12:13:3,9:7:3.1737e-15,1,4.97019e-07:63	0/1:93,0,156:8:4:4,4:3:7.97199e-10,1,3.94796e-17:90	0/1:120,0,133:11:7:5,6:6:1.59062e-12,1,7.87722e-15:99	./.:59,0,28:3:0:1,2:3:2.00197e-06,0.999749,0.000249037:36	0/1:142,0,211:17:20:8,9:8:1.00361e-14,1,1.24846e-22:99	0/1:159,0,218:22:13:9,13:13:2.00247e-16,1,2.491e-23:99	0/1:165,0,255:27:15:9,18:15:5.02999e-17,1,4.97019e-27:99	0/1:58,0,255:13:3:10,3:3:2.52096e-06,0.999997,4.97018e-27:55	./.:19,0,101:6:0:5,1:0:0.0196316,0.980368,1.22395e-11:17
chr09	7838706	chr09_7838706_G_T	G	T	988.612	.	.	GT:PL:DP:SP:AD:SCR:GP:GQ	0/0:0,120,255:40:0:40,0:74:1,7.81973e-13,4.83419e-27:99	0/0:0,81,255:27:0:27,0:49:1,6.21143e-09,4.83419e-27:82	0/0:0,126,255:42:0:42,0:81:1,1.96423e-13,4.83419e-27:99	0/0:0,148,255:49:0:49,0:92:1,1.23934e-15,4.83419e-27:99	0/0:0,135,255:45:0:45,0:89:1,2.47282e-14,4.83419e-27:99	0/0:0,123,255:41:0:41,0:77:1,3.91915e-13,4.83419e-27:99	0/0:0,99,219:33:0:33,0:37:1,9.84446e-11,1.92452e-23:99	./.:0,175,204:58:0:58,0:58:1,2.47282e-18,6.08588e-22:99	0/0:0,108,194:36:0:36,0:36:1,1.23934e-11,6.08588e-21:99	0/0:0,78,190:26:0:26,0:26:1,1.23934e-08,1.5287e-20:79	0/1:102,0,15:41:51:5,36:20:8.01921e-11,0.993856,0.00614406:22	./.:154,0,118:57:97:17,40:26:5.09106e-16,1,3.09836e-13:99	0/1:163,0,112:33:61:10,23:16:6.40927e-17,1,1.23348e-12:99	0/1:40,0,157:35:97:18,17:28:0.000127865,0.999872,3.9001e-17:38	0/1:77,0,194:48:58:11,37:24:2.55157e-08,1,7.78273e-21:75	0/1:158,0,53:48:76:8,40:19:2.02679e-16,0.999999,9.79786e-07:60	0/1:126,0,80:43:59:9,34:21:3.21224e-13,1,1.95493e-09:87	0/1:100,0,58:39:72:7,32:18:1.27882e-10,1,3.09836e-07:65	0/1:156,0,128:45:103:15,30:26:3.21224e-16,1,3.09836e-14:99
chr09	8186397	chr09_8186397_T_G	T	G	565.988	.	.	GT:PL:DP:SP:AD:SCR:GP:GQ	0/0:0,69,255:23:0:23,0:0:1,3.08245e-08,4.73949e-28:75	0/0:0,105,255:36:0:35,0:0:1,7.74276e-12,4.73949e-28:99	0/0:0,48,255:16:0:16,0:0:0.999996,3.88056e-06,4.73948e-28:54	0/0:0,42,255:14:0:14,0:0:0.999985,1.54486e-05,4.73942e-28:48	0/0:0,63,255:21:0:21,0:0:1,1.22715e-07,4.73949e-28:69	0/0:0,45,255:15:0:15,0:0:0.999992,7.7427e-06,4.73946e-28:51	0/0:0,48,255:16:0:16,0:0:0.999996,3.88056e-06,4.73948e-28:54	0/0:0,30,255:10:0:10,0:0:0.999755,0.000244788,4.73833e-28:36	./.:0,172,255:57:0:57,0:0:1,1.54488e-18,4.73949e-28:99	0/0:0,99,255:33:0:33,0:0:1,3.08245e-11,4.73949e-28:99	./.:0,6,110:2:0:2,0:0:0.94206,0.0579395,1.41192e-13:12	0/1:42,0,233:6:0:5,1:0:0.000257627,0.999742,3.06707e-25:35	0/1:102,0,140:6:0:4,2:0:2.57694e-10,1,6.12119e-16:95	0/1:81,0,255:10:4:8,2:0:3.24417e-08,1,1.93569e-27:74	0/1:84,0,255:12:3:10,2:0:1.62594e-08,1,1.93569e-27:77	0/1:96,0,255:8:0:6,2:0:1.0259e-09,1,1.93569e-27:89	0/1:54,0,255:19:3:17,2:0:1.62591e-05,0.999984,1.93566e-27:47	./.:48,0,118:4:0:3,1:0:6.47256e-05,0.999935,9.70081e-14:41	0/1:150,0,169:7:0:4,3:0:4.08417e-15,1,7.70612e-19:99
chr09	9070161	chr09_9070161_T_C	T	C	490.707	.	.	GT:PL:DP:SP:AD:SCR:GP:GQ	0/0:0,39,185:13:0:13,0:0:0.999962,3.83689e-05,7.34371e-21:44	0/0:0,39,185:13:0:13,0:0:0.999962,3.83689e-05,7.34371e-21:44	0/0:0,51,194:17:0:17,0:0:0.999998,2.421e-06,9.24551e-22:56	0/0:0,96,199:32:0:32,0:0:1,7.65589e-11,2.92369e-22:99	0/0:0,81,197:27:0:27,0:0:1,2.42101e-09,4.63374e-22:86	0/0:0,48,192:16:0:16,0:0:0.999995,4.83052e-06,1.46531e-21:53	./.:0,5,158:14:0:13,1:0:0.912091,0.0879091,3.35714e-18:10	0/0:0,27,170:9:0:9,0:0:0.999392,0.00060776,2.32096e-19:32	0/0:0,63,196:21:0:21,0:0:1,1.52755e-07,5.83354e-22:68	0/0:0,66,197:22:0:22,0:0:1,7.65589e-08,4.63374e-22:71	0/1:93,0,130:9:0:7,2:4:1.64439e-09,1,7.61967e-15:87	0/1:39,0,125:7:0:6,1:2:0.000412881,0.999587,2.40856e-14:33	./.:0,9,92:3:0:3,0:0:0.963048,0.0369525,1.41117e-11:14	./.:54,0,31:2:0:1,1:2:1.30609e-05,0.999926,6.05207e-05:41	0/1:156,0,160:20:0:16,4:8:8.24146e-16,1,7.61967e-18:99	0/0:0,21,154:7:0:7,0:0:0.997585,0.00241516,9.2232e-18:26	0/1:45,0,100:5:0:4,1:2:0.000103743,0.999896,7.61888e-12:39	0/1:39,0,125:7:0:6,1:2:0.000412881,0.999587,2.40856e-14:33	0/1:147,0,111:8:10:5,3:6:6.54642e-15,1,6.05252e-13:99
chr09	12061431	chr09_12061431_A_G	A	G	1086.84	.	.	GT:PL:DP:SP:AD:SCR:GP:GQ	0/0:0,42,188:14:0:14,0:14:0.999959,4.10007e-05,1.67317e-20:43	0/0:0,48,213:16:0:16,0:17:0.99999,1.02992e-05,5.29119e-23:49	0/0:0,66,220:22:0:22,0:23:1,1.63233e-07,1.05574e-23:67	0/0:0,87,199:29:0:29,0:29:1,1.29661e-09,1.3291e-21:88	0/0:0,51,194:17:0:17,0:17:0.999995,5.16186e-06,4.20296e-21:52	0/0:0,81,255:27:0:27,0:30:1,5.16189e-09,3.33855e-27:82	0/0:0,54,249:18:0:18,0:19:0.999997,2.58707e-06,1.3291e-26:55	0/0:0,57,218:19:0:19,0:18:0.999999,1.29661e-06,1.67324e-23:58	0/0:0,54,255:18:0:18,0:22:0.999997,2.58707e-06,3.33854e-27:55	0/0:0,66,217:23:0:22,0:24:1,1.63233e-07,2.10648e-23:67	0/1:154,0,103:12:0:5,7:13:6.1262e-16,1,8.14233e-12:99	0/1:152,0,133:21:0:9,12:21:9.70937e-16,1,8.14233e-15:99	./.:59,0,2:3:0:1,2:3:1.75715e-06,0.907023,0.0929752:10	0/1:195,0,192:20:0:11,9:24:4.86621e-20,1,1.02506e-20:99	0/1:86,0,128:11:0:7,4:11:3.86537e-09,1,2.57483e-14:84	0/1:86,0,155:11:0:7,4:12:3.86537e-09,1,5.13746e-17:84	0/1:180,0,177:16:0:8,8:19:1.53883e-18,1,3.24152e-19:99	0/1:147,0,112:10:0:4,5:12:3.07037e-15,1,1.02506e-12:99	0/1:114,0,134:14:0:8,6:14:6.1262e-12,1,6.46769e-15:99
chr09	13273552	chr09_13273552_C_A	C	A	1876.39	.	.	GT:PL:DP:SP:AD:SCR:GP:GQ	0/0:0,69,255:23:0:23,0:9:1,7.37436e-08,2.71262e-27:71	0/0:0,27,255:9:0:9,0:4:0.998833,0.00116739,2.70945e-27:29	0/0:0,42,255:14:0:14,0:4:0.999963,3.6958e-05,2.71252e-27:44	0/0:0,81,255:27:0:27,0:12:1,4.6529e-09,2.71262e-27:83	0/0:0,48,255:16:0:16,0:3:0.999991,9.28368e-06,2.71259e-27:50	0/0:0,45,255:15:0:15,0:10:0.999981,1.85232e-05,2.71257e-27:47	0/0:0,27,255:9:0:9,0:4:0.998833,0.00116739,2.70945e-27:29	0/0:0,54,255:18:0:18,0:9:0.999998,2.33197e-06,2.71261e-27:56	0/0:0,54,255:18:0:18,0:10:0.999998,2.33197e-06,2.71261e-27:56	0/0:0,57,255:19:0:19,0:12:0.999999,1.16876e-06,2.71261e-27:59	0/1:234,0,211:13:10:6,7:24:6.79635e-24,1,1.16323e-22:99	0/1:214,0,255:20:5:12,8:29:6.79635e-22,1,4.63089e-27:99	0/1:151,0,255:17:0:9,8:20:1.35605e-15,1,4.63089e-27:99	0/1:255,0,255:24:2:11,13:31:5.39853e-26,1,4.63089e-27:99	0/1:183,0,255:14:3:7,7:18:8.5561e-19,1,4.63089e-27:99	0/1:255,0,255:38:8:21,17:43:5.39853e-26,1,4.63089e-27:99	0/1:255,0,229:26:5:7,19:32:5.39853e-26,1,1.84359e-24:99	0/1:255,0,255:23:7:12,11:27:5.39853e-26,1,4.63089e-27:99	0/1:161,0,248:13:7:6,7:17:1.35605e-16,1,2.32094e-26:99
chr09	13645139	chr09_13645139_T_G	T	G	1154.93	.	.	GT:PL:DP:SP:AD:SCR:GP:GQ	0/1:64,0,142:40:0:33,7:34:5.79669e-07,0.999999,1.08333e-15:62	0/1:38,0,137:36:0:31,5:31:0.000230717,0.999769,3.42499e-15:36	0/1:47,0,137:40:0:34,6:34:2.90514e-05,0.999971,3.42568e-15:45	0/1:102,0,153:41:0:31,10:32:9.18714e-11,1,8.60517e-17:99	0/1:82,0,144:44:0:35,9:35:9.18714e-09,1,6.83533e-16:80	0/1:55,0,150:30:0:25,5:26:4.60446e-06,0.999995,1.71695e-16:53	0/1:108,0,154:43:0:32,11:33:2.30771e-11,1,6.83533e-17:99	0/1:87,0,144:47:0:37,10:37:2.90523e-09,1,6.83533e-16:85	./.:82,0,135:66:0:52,14:53:9.18714e-09,1,5.4295e-15:80	0/1:72,0,149:37:0:30,7:32:9.18714e-08,1,2.16152e-16:70	0/0:0,21,149:7:0:7,0:7:0.994574,0.00542571,1.47644e-16:22	0/1:120,0,105:11:0:5,6:5:1.45606e-12,1,5.4295e-12:99	./.:92,9,0:3:0:0,3:0:3.0872e-09,0.423043,0.576957:3	0/1:76,0,144:15:0:11,4:12:3.65747e-08,1,6.83533e-16:74	0/1:84,0,140:12:0:8,4:8:5.79669e-09,1,1.71696e-15:82	0/1:53,0,158:23:0:19,4:19:7.29755e-06,0.999993,2.72117e-17:51	0/1:52,0,152:15:0:12,3:12:9.18706e-06,0.999991,1.08332e-16:50	0/1:37,0,154:20:0:17,3:17:0.000290439,0.99971,6.83335e-17:35	./.:10,0,137:9:0:8,1:8:0.1271,0.8729,2.99036e-15:8
chr09	13866492	chr09_13866492_A_G	A	G	2195.75	.	.	GT:PL:DP:SP:AD:SCR:GP:GQ	0/0:0,39,255:13:0:13,0:0:0.999841,0.000158532,1.25384e-26:37	0/0:0,21,255:7:0:7,0:0:0.990095,0.00990519,1.24162e-26:20	0/0:0,21,255:7:0:7,0:0:0.990095,0.00990519,1.24162e-26:20	0/0:28,106,255:28:0:26,0:0:1,1.99612e-08,7.91247e-24:76	0/0:0,72,255:24:0:24,0:0:1,7.94668e-08,1.25404e-26:70	0/0:0,60,255:20:0:20,0:0:0.999999,1.25946e-06,1.25404e-26:58	0/0:0,51,255:17:0:17,0:0:0.99999,1.00042e-05,1.25403e-26:49	./.:0,12,210:4:0:4,0:0:0.926383,0.0736168,3.67369e-22:11	0/0:0,33,255:11:0:11,0:0:0.999369,0.000630829,1.25325e-26:32	0/0:0,21,255:7:0:7,0:0:0.990095,0.00990519,1.24162e-26:20	0/1:255,0,39:7:0:1,6:11:2.51071e-26,0.99996,3.96377e-05:44	0/1:255,0,41:17:3:2,15:31:2.51075e-26,0.999975,2.50101e-05:46	./.:255,24,0:8:0:0,8:16:7.87465e-26,0.0124858,0.987514:19	0/1:255,0,39:7:0:1,6:12:2.51071e-26,0.99996,3.96377e-05:44	0/1:255,0,255:30:0:10,20:40:2.51081e-26,1,9.95694e-27:99	0/1:255,0,145:26:0:4,22:44:2.51081e-26,1,9.95694e-16:99	0/1:255,0,145:26:2:4,22:43:2.51081e-26,1,9.95694e-16:99	0/1:255,0,255:18:11:6,12:23:2.51081e-26,1,9.95694e-27:99	0/1:255,0,214:20:4:7,13:24:2.51081e-26,1,1.2535e-22:99
chr09	14588896	chr09_14588896_G_C	G	C	810.486	.	.	GT:PL:DP:SP:AD:SCR:GP:GQ	0/0:0,24,159:8:0:8,0:0:0.996901,0.00309897,1.91303e-17:25	0/0:0,27,165:10:0:9,0:0:0.998444,0.00155557,4.81276e-18:28	./.:0,9,92:3:0:3,0:0:0.910496,0.0895042,8.75686e-11:10	0/0:0,48,192:16:0:16,0:0:0.999988,1.23754e-05,9.61757e-21:49	0/0:0,24,162:8:0:8,0:0:0.996901,0.00309897,9.58788e-18:25	0/0:0,33,180:11:0:11,0:0:0.999609,0.000391197,1.5237e-19:34	./.:0,9,92:3:0:3,0:0:0.910496,0.0895042,8.75686e-11:10	0/0:0,24,159:8:0:8,0:0:0.996901,0.00309897,1.91303e-17:25	0/0:0,33,180:11:0:11,0:0:0.999609,0.000391197,1.5237e-19:34	0/0:0,33,178:11:0:11,0:0:0.999609,0.000391197,2.41491e-19:34	./.:31,0,31:2:0:1,1:0:0.00101608,0.998829,0.00015488:29	0/1:141,0,63:11:0:3,8:1:1.01727e-14,1,9.78375e-08:70	0/1:50,0,98:6:0:4,2:0:1.28065e-05,0.999987,3.09385e-11:48	0/1:118,0,113:12:0:6,6:0:2.02971e-12,1,9.78375e-13:99	0/1:155,0,27:14:0:2,12:0:4.04823e-16,0.999611,0.000389346:34	0/1:130,0,42:9:0:2,7:0:1.28065e-13,0.999988,1.23169e-05:49	0/1:113,0,48:7:0:2,5:0:6.4185e-12,0.999997,3.09388e-06:55	0/1:48,0,113:7:0:5,2:0:2.02967e-05,0.99998,9.78355e-13:46	0/1:111,0,71:8:0:3,5:1:1.01727e-11,1,1.55062e-08:78
chr09	14608260	chr09_14608260_C_G	C	G	1209.77	.	.	GT:PL:DP:SP:AD:SCR:GP:GQ	0/0:0,24,162:8:0:8,0:0:0.994192,0.00580793,3.37685e-17:22	0/0:0,51,193:17:0:17,0:0:0.999988,1.16559e-05,2.69797e-20:49	0/0:0,84,197:28:0:28,0:0:1,5.84186e-09,1.07409e-20:82	0/0:0,69,197:23:0:23,0:0:1,1.84736e-07,1.07409e-20:67	0/0:0,87,197:29:0:29,0:0:1,2.92786e-09,1.07409e-20:85	0/0:0,51,194:17:0:17,0:0:0.999988,1.16559e-05,2.14307e-20:49	0/0:0,72,197:24:0:24,0:0:1,9.25872e-08,1.07409e-20:70	0/0:0,48,192:16:0:16,0:16:0.999977,2.32563e-05,3.3965e-20:46	0/0:0,87,198:29:0:29,0:0:1,2.92786e-09,8.53183e-21:85	0/0:0,81,198:27:0:27,0:0:1,1.1656e-08,8.53183e-21:79	0/1:160,0,137:25:0:10,15:0:6.81474e-17,1,7.31966e-15:99	0/1:151,0,95:15:0:5,10:0:5.41314e-16,1,1.16009e-10:99	./.:67,6,0:2:0:0,2:0:2.20005e-07,0.406427,0.593572:3	./.:113,12,0:4:0:0,4:0:7.94389e-12,0.146752,0.853248:8	1/1:180,33,0:11:0:0,11:0:1.85509e-18,0.00136432,0.998636:28	1/1:189,42,0:14:0:0,14:0:2.33821e-19,0.000171963,0.999828:37	1/1:163,27,0:9:0:0,9:0:9.25982e-17,0.00540945,0.994591:22	0/1:154,0,55:14:0:3,11:0:2.71299e-16,0.999999,1.16009e-06:59	./.:155,24,0:8:0:0,8:0:5.81126e-16,0.0107355,0.989265:19
chr09	15427726	chr09_15427726_G_C	G	C	293.984	.	.	GT:PL:DP:SP:AD:SCR:GP:GQ	0/0:0,15,132:5:0:5,0:3:0.993566,0.00643397,6.57205e-16:21	0/0:0,51,239:17:0:17,0:3:0.999998,1.6266e-06,1.31979e-26:57	0/0:0,36,144:12:0:12,0:0:0.999949,5.14351e-05,4.17332e-17:42	0/0:0,84,194:28:0:28,0:1:1,8.15234e-10,4.17354e-22:90	0/0:0,120,180:40:0:40,0:0:1,2.04777e-13,1.04834e-20:99	0/0:0,87,159:29:0:29,0:0:1,4.08585e-10,1.31979e-18:93	0/0:0,87,153:29:0:29,0:0:1,4.08585e-10,5.25417e-18:93	0/0:0,60,138:20:0:20,0:0:1,2.04777e-07,1.66151e-16:66	0/0:0,30,137:10:0:10,0:0:0.999795,0.000204735,2.09129e-16:36	0/0:0,102,184:34:0:34,0:1:1,1.29206e-11,4.17354e-21:99	0/1:146,0,90:14:0:5,9:1:1.22664e-14,1,5.11944e-11:99	0/1:158,0,101:23:0:10,13:0:7.73959e-16,1,4.06651e-12:99	0/1:50,0,54:6:0:4,2:0:4.88311e-05,0.999951,2.03798e-07:43	0/0:0,21,128:7:0:7,0:0:0.998376,0.00162396,1.65882e-15:27	0/0:0,18,139:6:0:6,0:0:0.996765,0.003235,1.31552e-16:24	0/0:0,36,142:12:0:12,0:0:0.999949,5.14351e-05,6.61427e-17:42	0/0:0,15,99:5:0:5,0:0:0.993566,0.00643397,1.3113e-12:21	0/0:0,27,122:9:0:9,0:0:0.999592,0.000408418,6.61191e-15:33	0/0:0,57,151:19:0:19,0:0:1,4.08584e-07,8.32729e-18:63
chr09	15748014	chr09_15748014_A_G	A	G	532.244	.	.	GT:PL:DP:SP:AD:SCR:GP:GQ	0/0:0,18,143:6:0:6,0:0:0.993609,0.00639102,2.05052e-16:21	./.:0,9,92:3:0:3,0:0:0.951391,0.0486087,2.47177e-11:13	0/0:0,30,175:10:0:10,0:0:0.999594,0.000405675,1.30159e-19:33	0/0:0,39,187:13:0:13,0:0:0.999949,5.10896e-05,8.21537e-21:42	0/0:0,24,155:8:0:8,0:0:0.998387,0.00161307,1.30001e-17:27	./.:0,12,113:4:0:4,0:0:0.975033,0.0249674,2.01219e-13:16	./.:0,12,113:4:0:4,0:0:0.975033,0.0249674,2.01219e-13:16	0/0:0,39,185:13:0:13,0:0:0.999949,5.10896e-05,1.30205e-20:42	0/0:0,24,162:8:0:8,0:0:0.998387,0.00161307,2.59387e-18:27	0/0:0,27,170:9:0:9,0:0:0.999191,0.000809102,4.11432e-19:30	0/0:0,24,162:8:0:8,0:0:0.998387,0.00161307,2.59387e-18:27	0/1:91,0,109:9:0:5,4:0:1.95725e-09,1,1.27731e-12:87	0/0:0,27,163:9:0:9,0:0:0.999191,0.000809102,2.06204e-18:30	0/1:86,0,132:11:0:7,4:0:6.18935e-09,1,6.40169e-15:82	0/1:50,0,98:6:0:4,2:0:2.46397e-05,0.999975,1.60799e-11:46	0/1:133,0,136:17:0:9,8:0:1.23494e-13,1,2.54856e-15:99	0/1:102,0,53:5:0:2,3:0:1.55469e-10,0.999999,5.08504e-07:62	0/1:74,0,96:7:0:4,3:0:9.80946e-08,1,2.54856e-11:70	0/1:77,0,77:6:0:3,3:0:4.91638e-08,1,2.02439e-09:72
chr09	16307032	chr09_16307032_T_G	T	G	101.69	.	.	GT:PL:DP:SP:AD:SCR:GP:GQ	0/0:0,36,180:12:0:12,0:0:0.999978,2.16605e-05,1.85902e-21:46	0/0:0,45,191:15:0:15,0:0:0.999997,2.72694e-06,1.4767e-22:55	0/0:0,51,193:17:0:17,0:0:0.999999,6.84978e-07,9.31737e-23:61	0/0:0,39,185:13:0:13,0:0:0.999989,1.08561e-05,5.87881e-22:49	0/0:0,39,187:13:0:13,0:0:0.999989,1.08561e-05,3.70928e-22:49	./.:0,9,92:3:0:3,0:0:0.98926,0.0107396,1.16039e-12:19	0/0:0,18,138:6:0:6,0:0:0.998635,0.00136485,2.94239e-17:28	0/0:0,27,170:9:0:9,0:0:0.999828,0.000172029,1.85874e-20:37	0/0:0,39,187:13:0:13,0:0:0.999989,1.08561e-05,3.70928e-22:49	0/0:0,39,185:13:0:13,0:0:0.999989,1.08561e-05,5.87881e-22:49	./.:0,46,119:83:0:75,8:2:0.999998,2.16609e-06,2.34042e-15:56	0/1:61,0,152:28:0:23,5:0:9.21126e-06,0.999991,1.36023e-17:50	0/0:0,50,156:40:0:38,2:2:0.999999,8.62336e-07,4.66975e-19:60	0/1:33,0,150:12:0:10,2:0:0.00577838,0.994222,2.14338e-17:22	0/0:0,99,199:33:0:33,0:0:1,1.08562e-11,2.34042e-23:99	0/0:0,18,143:6:0:6,0:0:0.998635,0.00136485,9.30466e-18:28	./.:4,0,115:48:0:43,5:0:0.821957,0.178043,1.21379e-14:7	0/1:69,0,147:41:0:33,8:0:1.4599e-06,0.999999,4.30146e-17:58	0/0:0,57,194:19:0:19,0:1:1,1.72059e-07,7.40106e-23:67
chr09	17642608	chr09_17642608_T_C	T	C	3221.2	.	.	GT:PL:DP:SP:AD:SCR:GP:GQ	1/1:204,132,0:44:0:0,44:0:5.51013e-23,1.48461e-14,1:99	1/1:201,117,0:39:0:0,39:0:1.09942e-22,4.69473e-13,1:99	1/1:244,151,0:50:0:0,50:0:5.51013e-27,1.86901e-16,1:99	1/1:199,99,0:33:0:0,33:0:1.74246e-22,2.96218e-11,1:99	0/0:0,102,255:34:0:34,0:0:1,1.07263e-09,2.28475e-24:89	0/0:0,120,255:40:0:40,0:0:1,1.7e-11,2.28475e-24:99	1/1:198,78,0:26:0:0,26:0:2.19362e-22,3.72916e-09,1:84	1/1:198,78,0:26:0:0,26:0:2.19362e-22,3.72916e-09,1:84	./.:207,157,0:52:0:0,52:0:2.76161e-23,4.69474e-17,1:99	./.:255,184,0:61:0:0,61:0:4.37686e-28,9.36723e-20,1:99	1/1:129,15,0:5:0:0,5:0:1.72959e-15,0.0073857,0.992614:21	1/1:187,39,0:13:0:0,13:0:2.76153e-21,2.96209e-05,0.99997:45	1/1:154,21,0:7:0:0,7:0:5.49985e-18,0.00186552,0.998134:27	1/1:187,39,0:13:0:0,13:0:2.76153e-21,2.96209e-05,0.99997:45	1/1:195,54,0:18:0:0,18:0:4.37685e-22,9.36722e-07,0.999999:60	1/1:195,54,0:18:0:0,18:0:4.37685e-22,9.36722e-07,0.999999:60	1/1:162,24,0:8:0:0,8:0:8.7248e-19,0.000935846,0.999064:30	1/1:196,60,0:20:0:0,20:0:3.47666e-22,2.35294e-07,1:66	1/1:189,42,0:14:0:0,14:0:1.74243e-21,1.48458e-05,0.999985:48
chr09	20721830	chr09_20721830_C_T	C	T	197.692	.	.	GT:PL:DP:SP:AD:SCR:GP:GQ	0/0:0,45,255:15:0:15,0:30:0.999996,3.51363e-06,9.76008e-29:54	1/1:255,69,0:23:0:0,23:46:1.02457e-23,4.53211e-06,0.999995:53	0/0:0,105,255:35:0:35,0:70:1,3.51364e-12,9.76012e-29:99	0/0:0,87,255:29:0:29,0:58:1,2.21696e-10,9.76012e-29:96	0/0:0,105,255:35:0:35,0:68:1,3.51364e-12,9.76012e-29:99	0/0:0,81,255:27:0:27,0:48:1,8.82587e-10,9.76012e-29:90	0/0:0,36,255:12:0:12,0:24:0.999972,2.79091e-05,9.75984e-29:45	0/0:0,66,255:22:0:22,0:44:1,2.79098e-08,9.76012e-29:75	0/0:0,102,255:34:0:34,0:67:1,7.01064e-12,9.76012e-29:99	0/0:0,69,255:23:0:23,0:46:1,1.39881e-08,9.76012e-29:78	./.:0,12,184:4:0:4,0:8:0.993038,0.00696183,1.22017e-21:21	./.:0,12,220:4:0:4,0:8:0.993038,0.00696183,3.06493e-25:21	0/0:0,36,255:12:0:12,0:24:0.999972,2.79091e-05,9.75984e-29:45	0/0:0,36,255:12:0:12,0:24:0.999972,2.79091e-05,9.75984e-29:45	0/0:0,54,255:18:0:18,0:36:1,4.42341e-07,9.76011e-29:63	0/0:0,39,255:13:0:13,0:26:0.999986,1.39879e-05,9.75998e-29:48	0/0:0,18,255:6:0:6,0:12:0.998242,0.0017579,9.74296e-29:27	0/0:0,27,255:9:0:9,0:18:0.999778,0.000221647,9.75795e-29:36	0/0:0,39,255:13:0:13,0:26:0.999986,1.39879e-05,9.75998e-29:48
chr09	20855137	chr09_20855137_A_G	A	G	636.903	.	.	GT:PL:DP:SP:AD:SCR:GP:GQ	0/0:0,108,201:36:0:36,0:0:1,6.36004e-12,3.19787e-22:99	0/0:0,96,199:32:0:32,0:0:1,1.008e-10,5.06828e-22:99	./.:0,154,255:51:0:51,0:0:1,1.59757e-16,1.27309e-27:99	0/0:0,126,255:42:0:42,0:0:1,1.008e-13,1.27309e-27:99	0/1:30,0,178:31:0:27,4:0:0.00248576,0.997514,1.58606e-19:26	0/0:0,62,199:33:0:32,1:0:1,2.53198e-07,5.06827e-22:65	0/0:0,129,203:43:0:43,0:0:1,5.05196e-14,2.01772e-22:99	0/0:0,99,199:33:0:33,0:0:1,5.05196e-11,5.06828e-22:99	0/0:0,111,201:37:0:37,0:0:1,3.18757e-12,3.19787e-22:99	0/0:0,120,253:40:0:40,0:0:1,4.01292e-13,2.01772e-27:99	0/1:69,0,119:9:0:6,3:0:3.13718e-07,1,1.26299e-13:65	0/1:116,0,129:13:0:7,6:0:6.2595e-12,1,1.26299e-14:99	0/1:66,0,133:10:0:7,3:0:6.2595e-07,0.999999,5.02805e-15:62	./.:22,0,93:5:0:4,1:0:0.0154798,0.98452,4.95022e-11:18	0/1:63,0,141:11:0:8,3:0:1.24893e-06,0.999999,7.96892e-16:59	0/1:74,0,96:7:0:4,3:0:9.92064e-08,1,2.52e-11:70	0/1:66,0,133:10:0:7,3:0:6.2595e-07,0.999999,5.02805e-15:62	0/1:117,0,163:23:0:15,8:0:4.9721e-12,1,5.02806e-18:99	0/1:107,0,154:17:0:11,6:0:4.9721e-11,1,3.99393e-17:99
chr09	21336644	chr09_21336644_A_C	A	C	2331.27	.	.	GT:PL:DP:SP:AD:SCR:GP:GQ	1/1:195,57,0:19:0:0,19:0:2.58145e-21,1.14015e-06,0.999999:59	1/1:204,132,0:44:0:0,44:0:3.24985e-22,3.60547e-14,1:99	1/1:194,51,0:17:0:0,17:0:3.24984e-21,4.539e-06,0.999995:53	1/1:196,60,0:20:0:0,20:0:2.05052e-21,5.71428e-07,0.999999:62	0/0:0,42,186:14:0:14,0:0:0.999559,0.000441475,3.0757e-18:33	0/0:0,72,196:24:0:24,0:0:1,4.4167e-07,3.07706e-19:63	0/0:0,63,194:21:0:21,0:0:0.999996,3.5083e-06,4.8768e-19:54	./.:0,0,0:0:0:0,0:0:0,0,0:0	0/0:0,78,198:26:0:26,0:0:1,1.10943e-07,1.94149e-19:69	1/1:197,72,0:24:0:0,24:0:1.62879e-21,3.60547e-08,1:74	1/1:191,45,0:15:0:0,15:15:6.48419e-21,1.80698e-05,0.999982:47	1/1:175,30,0:10:0:0,10:10:2.57998e-19,0.000571102,0.999429:32	1/1:154,21,0:7:0:0,7:7:3.23517e-17,0.00451851,0.995481:23	1/1:170,27,0:9:0:0,9:9:8.15397e-19,0.00113885,0.998861:29	./.:129,15,0:5:0:0,5:5:1.00945e-14,0.0177494,0.982251:17	./.:92,9,0:3:0:0,3:3:4.80501e-11,0.0671107,0.932889:11	1/1:180,33,0:11:0:0,11:11:8.16093e-20,0.000286311,0.999714:35	1/1:180,33,0:11:0:0,11:11:8.16093e-20,0.000286311,0.999714:35	1/1:180,33,0:11:0:0,11:11:8.16093e-20,0.000286311,0.999714:35
chr09	21519996	chr09_21519996_G_A	G	A	325.531	.	.	GT:PL:DP:SP:AD:SCR:GP:GQ	0/0:0,30,175:10:0:10,0:0:0.999672,0.00032812,8.51429e-20:34	0/0:0,42,188:14:0:14,0:0:0.999979,2.07094e-05,4.26857e-21:46	0/0:0,36,184:12:0:12,0:0:0.999918,8.24403e-05,1.07215e-20:40	0/0:0,108,200:36:0:36,0:0:1,5.20206e-12,2.69334e-22:99	0/0:0,75,198:25:0:25,0:0:1,1.03795e-08,4.26866e-22:79	0/0:0,108,250:36:0:36,0:2:1,5.20206e-12,2.69334e-27:99	0/0:0,81,198:27:0:27,0:0:1,2.60721e-09,4.26866e-22:85	0/0:0,39,187:13:0:13,0:0:0.999959,4.13197e-05,5.3737e-21:43	0/0:0,120,201:40:0:40,0:0:1,3.28228e-13,2.1394e-22:99	0/0:0,66,197:22:0:22,0:0:1,8.24471e-08,5.37392e-22:70	0/1:71,0,111:8:0:5,3:0:2.42005e-07,1,6.51802e-13:66	0/0:0,24,162:8:0:8,0:0:0.998695,0.00130499,1.69716e-18:28	./.:0,9,92:3:0:3,0:0:0.960318,0.0396817,1.63195e-11:14	./.:0,6,67:2:0:2,0:0:0.923833,0.0761674,4.9646e-09:11	0/1:74,0,96:7:0:4,3:0:1.2129e-07,1,2.06118e-11:69	0/1:71,0,111:8:0:5,3:0:2.42005e-07,1,6.51802e-13:66	0/1:77,0,77:6:0:3,3:0:6.07889e-08,1,1.63725e-09:72	0/0:0,27,170:9:0:9,0:0:0.999346,0.000654472,2.69158e-19:31	./.:113,12,0:4:0:0,4:0:1.05196e-10,0.434685,0.565315:3
chr09	22608442	chr09_22608442_G_T	G	T	432.277	.	.	GT:PL:DP:SP:AD:SCR:GP:GQ	0/0:0,36,255:12:0:12,0:0:0.999937,6.27932e-05,4.94075e-28:42	0/0:0,21,255:7:0:7,0:0:0.998018,0.00198188,4.93127e-28:27	0/0:0,33,255:11:0:11,0:0:0.999875,0.000125281,4.94044e-28:39	0/0:0,54,255:18:0:18,0:4:0.999999,9.95267e-07,4.94105e-28:60	0/0:0,114,255:38:0:38,0:2:1,9.95268e-13,4.94106e-28:99	0/0:0,48,255:16:0:16,0:0:0.999996,3.96222e-06,4.94104e-28:54	1/1:255,69,0:23:0:0,23:0:2.02385e-24,2.01428e-06,0.999998:56	0/0:0,75,255:25:0:25,0:4:1,7.90569e-09,4.94106e-28:81	1/1:255,42,0:14:0:0,14:2:2.02182e-24,0.00100851,0.998991:29	0/0:0,48,255:16:0:16,0:2:0.999996,3.96222e-06,4.94104e-28:54	0/0:0,18,255:6:0:6,0:0:0.996053,0.0039466,4.92156e-28:24	0/0:0,33,255:11:0:11,0:0:0.999875,0.000125281,4.94044e-28:39	0/0:0,27,255:9:0:9,0:0:0.999501,0.000498567,4.9386e-28:33	0/0:0,18,255:6:0:6,0:0:0.996053,0.0039466,4.92156e-28:24	./.:0,0,0:0:0:0,0:0:0,0,0:0	0/0:0,18,255:6:0:6,0:0:0.996053,0.0039466,4.92156e-28:24	0/0:0,18,255:6:0:6,0:4:0.996053,0.0039466,4.92156e-28:24	0/0:0,21,255:7:0:7,0:0:0.998018,0.00198188,4.93127e-28:27	./.:0,12,212:4:0:4,0:0:0.984471,0.015529,9.70561e-24:18
chr09	22842837	chr09_22842837_A_G	A	G	65.6452	.	.	GT:PL:DP:SP:AD:SCR:GP:GQ	0/0:0,81,198:27:0:27,0:0:1,9.18148e-10,5.29377e-23:90	0/0:0,114,201:38:0:38,0:0:1,4.60164e-13,2.65317e-23:99	0/0:0,93,198:31:0:31,0:0:1,5.79312e-11,5.29378e-23:99	0/0:0,132,204:44:0:44,0:0:1,7.29311e-15,1.32974e-23:99	0/0:0,63,194:21:0:21,0:0:1,5.79312e-08,1.32974e-22:72	0/0:0,141,204:47:0:47,0:0:1,9.18148e-16,1.32974e-23:99	0/0:0,90,199:30:0:30,0:0:1,1.15588e-10,4.20499e-23:99	0/0:0,96,199:32:0:32,0:0:1,2.90344e-11,4.20499e-23:99	0/0:0,84,198:28:0:28,0:0:1,4.60164e-10,5.29378e-23:93	0/0:0,114,201:38:0:38,0:0:1,4.60164e-13,2.65317e-23:99	./.:18,0,153:17:0:15,2:0:0.120582,0.879418,1.27364e-17:9	0/0:0,30,175:10:0:10,0:0:0.999884,0.000115575,1.05612e-20:39	0/0:0,33,173:11:0:11,0:0:0.999942,5.79279e-05,1.67394e-20:42	0/1:53,0,79:5:0:3,2:1:4.33579e-05,0.999957,3.63776e-10:43	0/0:0,39,185:13:0:13,0:0:0.999985,1.45515e-05,1.05623e-21:48	./.:0,12,113:4:0:4,0:0:0.99276,0.00724031,1.66192e-14:21	0/0:0,11,160:16:0:15,1:0:0.990902,0.00909795,3.30976e-19:20	./.:25,0,81:4:0:3,1:0:0.0266296,0.97337,2.23425e-10:15	0/1:39,0,141:10:0:8,2:0:0.00108796,0.998912,2.29287e-16:29
chr09	24366875	chr09_24366875_A_G	A	G	1935.47	.	.	GT:PL:DP:SP:AD:SCR:GP:GQ	1/1:198,78,0:26:0:0,26:0:8.38291e-21,2.3053e-08,1:76	1/1:202,120,0:40:0:0,40:0:3.3373e-21,1.45455e-12,1:99	1/1:195,63,0:21:0:0,21:0:1.67261e-20,7.28999e-07,0.999999:61	./.:214,184,0:61:0:0,61:0:2.10569e-22,5.79065e-19,1:99	0/0:0,132,204:44:0:44,0:0:1,1.73513e-13,7.52671e-21:99	./.:0,178,211:59:0:59,0:0:1,4.35846e-18,1.50178e-21:99	0/0:0,138,204:46:0:46,0:0:1,4.35846e-14,7.52671e-21:99	1/1:200,105,0:35:0:0,35:0:5.28926e-21,4.59968e-11,1:99	0/0:0,111,200:37:0:37,0:0:1,2.1844e-11,1.89062e-20:99	0/0:0,108,201:36:0:36,0:0:1,4.35846e-11,1.50178e-20:99	0/0:0,36,182:12:0:12,0:0:0.99931,0.000690292,1.19208e-18:31	1/1:192,48,0:16:0:0,16:0:3.33722e-20,2.30525e-05,0.999977:46	1/1:175,30,0:10:0:0,10:0:1.67018e-18,0.00145243,0.998548:28	0/0:0,33,180:11:0:11,0:0:0.998624,0.00137637,1.88802e-18:28	1/1:192,48,0:16:0:0,16:0:3.33722e-20,2.30525e-05,0.999977:46	0/0:0,45,188:15:0:15,0:0:0.999913,8.69551e-05,2.99618e-19:40	1/1:187,39,0:13:0:0,13:0:1.05515e-19,0.000183083,0.999817:37	1/1:173,30,0:10:0:0,10:0:2.64706e-18,0.00145243,0.998548:28	./.:143,18,0:6:0:0,6:0:2.59117e-15,0.0225335,0.977466:16
chr09	24798435	chr09_24798435_A_G	A	G	3938	.	.	GT:PL:DP:SP:AD:SCR:GP:GQ	1/1:255,72,0:24:0:0,24:48:1.11174e-27,2.36609e-08,1:76	1/1:255,63,0:21:0:0,21:42:1.11174e-27,1.87945e-07,1:67	1/1:255,54,0:18:0:0,18:35:1.11174e-27,1.4929e-06,0.999999:58	1/1:255,114,0:38:0:0,38:76:1.11174e-27,1.4929e-12,1:99	0/0:0,117,255:39:0:39,0:78:1,2.12828e-11,8.99492e-25:99	0/0:0,105,255:35:0:35,0:70:1,3.3731e-10,8.99492e-25:94	0/0:0,102,255:34:0:34,0:68:1,6.73021e-10,8.99492e-25:91	1/1:255,111,0:37:0:0,37:72:1.11174e-27,2.97873e-12,1:99	1/1:255,96,0:32:0:0,32:63:1.11174e-27,9.41957e-11,1:99	1/1:255,105,0:35:0:0,35:70:1.11174e-27,1.18585e-11,1:99	./.:255,15,0:5:0:0,5:10:1.09871e-27,0.0117196,0.98828:19	./.:220,12,0:4:0:0,4:7:3.43436e-24,0.023114,0.976886:16	1/1:255,24,0:8:0:0,8:16:1.11008e-27,0.00149068,0.998509:28	./.:243,15,0:5:0:0,5:10:1.74134e-26,0.0117196,0.98828:19	1/1:255,21,0:7:0:0,7:14:1.10844e-27,0.00296988,0.99703:25	1/1:255,21,0:7:0:0,7:14:1.10844e-27,0.00296988,0.99703:25	1/1:255,24,0:8:0:0,8:16:1.11008e-27,0.00149068,0.998509:28	1/1:255,18,0:6:0:0,6:12:1.10517e-27,0.00590823,0.994092:22	1/1:255,21,0:7:0:0,7:14:1.10844e-27,0.00296988,0.99703:25
chr09	26186510	chr09_26186510_A_G	A	G	116.2	.	.	GT:PL:DP:SP:AD:SCR:GP:GQ	0/0:0,120,255:40:0:40,0:5:1,1.11211e-13,9.77765e-29:99	0/0:0,111,230:37:0:37,0:3:1,8.83379e-13,3.09196e-26:99	0/0:0,75,255:45:0:44,1:6:1,3.5168e-09,9.77765e-29:84	0/0:0,14,255:41:5:38,3:12:0.995592,0.00440787,9.73455e-29:23	0/0:0,96,255:32:0:32,0:2:1,2.79349e-11,9.77765e-29:99	0/1:30,0,255:32:0:29,3:14:0.00891179,0.991088,8.71364e-28:20	0/0:0,81,228:27:0:27,0:3:1,8.83379e-10,4.90043e-26:90	0/0:0,69,255:23:0:23,0:6:1,1.40006e-08,9.77765e-29:78	0/0:0,14,255:41:6:38,3:8:0.995592,0.00440787,9.73455e-29:23	0/0:0,27,175:33:0:30,2:3:0.999778,0.000221846,9.77548e-21:36	0/0:0,45,255:15:0:15,0:1:0.999996,3.51678e-06,9.77761e-29:54	0/0:0,24,162:8:0:8,0:0:0.999557,0.000442542,1.95003e-19:33	0/0:0,27,170:9:0:9,0:0:0.999778,0.000221846,3.09128e-20:36	./.:22,0,100:5:0:4,1:1:0.0536892,0.946311,2.631e-12:12	./.:0,2,171:13:0:12,1:4:0.934432,0.0655684,2.295e-20:11	0/0:0,45,255:15:0:15,0:7:0.999996,3.51678e-06,9.77761e-29:54	0/1:71,0,220:32:12:28,4:11:7.14254e-07,0.999999,2.78027e-24:61	0/1:63,0,151:13:0:10,3:2:4.50662e-06,0.999995,2.20844e-17:53	0/0:0,33,216:11:0:11,0:2:0.999944,5.57344e-05,7.76623e-25:42
chr09	27257554	chr09_27257554_A_G	A	G	145.147	.	.	GT:PL:DP:SP:AD:SCR:GP:GQ	0/0:0,39,183:13:0:13,0:0:0.999984,1.58485e-05,1.98574e-21:48	0/0:0,48,192:16:0:16,0:0:0.999998,1.99523e-06,2.49993e-22:57	0/0:0,11,163:16:0:15,1:0:0.990099,0.00990086,1.96611e-19:20	1/1:202,126,0:42:0:0,42:0:1.59247e-18,7.98116e-12,1:99	0/0:0,51,189:18:0:17,0:0:0.999999,9.99986e-07,4.98802e-22:59	0/0:0,75,198:25:0:25,0:0:1,3.98102e-09,6.27955e-23:83	0/0:0,39,183:13:0:13,0:0:0.999984,1.58485e-05,1.98574e-21:48	0/0:0,45,191:15:0:15,0:0:0.999996,3.981e-06,3.14722e-22:54	0/0:0,72,195:24:0:24,0:0:1,7.94318e-09,1.25293e-22:80	0/0:0,75,194:25:0:25,0:0:1,3.98102e-09,1.57735e-22:83	0/0:0,75,197:25:0:25,0:0:1,3.98102e-09,7.90548e-23:83	0/0:0,123,201:41:0:41,0:1:1,6.30949e-14,3.14723e-23:99	0/0:0,54,195:18:0:18,0:0:1,5.0118e-07,1.25293e-22:62	0/0:0,39,187:13:0:13,0:0:0.999984,1.58485e-05,7.90536e-22:48	0/0:0,75,197:25:0:25,0:0:1,3.98102e-09,7.90548e-23:83	0/0:0,48,191:16:0:16,0:0:0.999998,1.99523e-06,3.14722e-22:57	0/0:0,66,195:22:0:22,0:0:1,3.16224e-08,1.25293e-22:74	./.:0,0,0:0:0:0,0:0:0,0,0:0	0/0:0,54,195:18:0:18,0:0:1,5.0118e-07,1.25293e-22:62
chr09	28686777	chr09_28686777_G_A	G	A	143.698	.	.	GT:PL:DP:SP:AD:SCR:GP:GQ	0/0:0,117,201:39:0:39,0:0:1,2.21696e-13,2.45163e-23:99	0/0:0,84,197:28:0:28,0:0:1,4.42341e-10,6.15822e-23:93	0/0:0,151,205:50:0:50,0:0:1,8.82587e-17,9.76012e-24:99	0/0:0,93,197:31:0:31,0:0:1,5.56875e-11,6.15822e-23:99	0/0:0,108,200:36:0:36,0:0:1,1.76099e-12,3.08642e-23:99	0/0:0,129,202:43:0:43,0:0:1,1.39881e-14,1.9474e-23:99	0/0:0,87,198:29:0:29,0:0:1,2.21696e-10,4.89165e-23:96	0/0:0,72,196:24:0:24,0:0:1,7.01064e-09,7.75274e-23:81	1/1:201,117,0:39:0:0,39:0:2.57362e-18,7.18294e-11,1:99	0/0:0,102,200:34:0:34,0:0:1,7.01064e-12,3.08642e-23:99	0/0:0,33,178:11:0:11,0:0:0.999944,5.56844e-05,4.89137e-21:42	0/0:0,18,143:6:0:6,0:0:0.998242,0.0017579,1.54415e-17:27	0/0:0,60,195:20:0:20,0:0:1,1.11111e-07,9.76011e-23:69	0/0:0,18,132:6:0:6,0:0:0.998242,0.0017579,1.94398e-16:27	0/0:0,90,199:30:0:30,0:0:1,1.11111e-10,3.88557e-23:99	0/0:0,33,173:11:0:11,0:0:0.999944,5.56844e-05,1.54679e-20:42	0/0:0,45,187:15:0:15,0:0:0.999996,3.51363e-06,6.1582e-22:54	0/0:0,108,199:36:0:36,0:0:1,1.76099e-12,3.88557e-23:99	./.:0,9,92:3:0:3,0:0:0.986205,0.0137951,1.92053e-12:18
chr09	31442989	chr09_31442989_G_A	G	A	933.21	.	.	GT:PL:DP:SP:AD:SCR:GP:GQ	0/0:0,96,199:32:0:32,0:1:1,1.49053e-10,1.10821e-21:98	0/0:0,90,199:30:0:30,0:0:1,5.93392e-10,1.10821e-21:92	./.:0,175,211:58:0:58,0:0:1,1.87647e-18,6.99236e-23:99	0/0:0,108,201:36:0:36,0:0:1,9.40464e-12,6.99236e-22:99	0/0:0,42,189:14:0:14,0:0:0.999963,3.74391e-05,1.10817e-20:44	0/0:0,63,196:21:0:21,0:0:1,2.97401e-07,2.21118e-21:65	0/0:0,63,196:21:0:21,0:0:1,2.97401e-07,2.21118e-21:65	0/0:0,90,199:30:0:30,0:0:1,5.93392e-10,1.10821e-21:92	./.:0,184,214:61:0:61,0:0:1,2.36234e-19,3.50448e-23:99	0/0:0,90,199:30:0:30,0:0:1,5.93392e-10,1.10821e-21:92	0/1:50,0,98:6:0:4,2:2:1.6852e-05,0.999983,2.35112e-11:47	0/1:129,0,126:15:0:7,8:8:2.12157e-13,1,3.72634e-14:99	0/1:113,0,48:7:0:2,5:5:8.44612e-12,0.999998,2.35115e-06:56	./.:162,24,0:8:0:0,8:8:6.98031e-16,0.0261347,0.973865:15	0/1:108,0,163:23:0:16,7:7:2.6709e-11,1,7.43502e-18:99	0/1:89,0,161:20:0:14,6:6:2.12157e-09,1,1.17837e-17:86	0/1:142,0,155:22:0:12,10:10:1.06331e-14,1,4.69118e-17:99	0/1:125,0,159:21:0:13,8:6:5.32915e-13,1,1.86759e-17:99	0/1:110,0,150:16:0:10,6:6:1.68523e-11,1,1.48348e-16:99
chr09	32810337	chr09_32810337_G_T	G	T	2424.84	.	.	GT:PL:DP:SP:AD:SCR:GP:GQ	0/1:110,0,162:33:0:24,9:0:7.63392e-12,1,2.0663e-17:99	0/1:151,0,164:33:0:18,15:0:6.06384e-16,1,1.30374e-17:99	0/1:162,0,147:28:0:12,16:0:4.81668e-17,1,6.5342e-16:99	./.:107,0,152:88:0:63,25:5:1.52317e-11,1,2.0663e-16:99	0/1:158,0,166:49:0:27,22:1:1.20989e-16,1,8.22607e-18:99	./.:149,0,166:66:0:40,26:4:9.61053e-16,1,8.22607e-18:99	./.:155,0,167:58:0:33,25:1:2.41406e-16,1,6.5342e-18:99	0/1:137,0,164:37:0:24,13:0:1.52317e-14,1,1.30374e-17:99	0/1:101,0,148:50:0:38,12:3:6.06384e-11,1,5.1903e-16:99	0/1:150,0,157:26:0:14,12:2:7.63392e-16,1,6.5342e-17:99	0/1:132,0,163:28:0:17,10:0:4.81668e-14,1,1.64132e-17:99	0/1:161,0,153:31:0:15,16:0:6.06384e-17,1,1.64132e-16:99	0/1:119,0,143:18:0:10,8:0:9.61053e-13,1,1.64132e-15:99	0/1:118,0,118:12:0:6,6:0:1.20989e-12,1,5.1903e-13:99	0/1:45,0,153:26:0:22,4:0:2.414e-05,0.999976,1.64128e-16:46	0/1:114,0,164:26:0:18,8:0:3.03912e-12,1,1.30374e-17:99	0/1:146,0,166:35:0:21,14:0:1.91755e-15,1,8.22607e-18:99	0/1:164,0,157:37:0:17,20:0:3.03912e-17,1,6.5342e-17:99	0/1:130,0,159:26:0:16,10:1:7.63392e-14,1,4.1228e-17:99
chr09	32975529	chr09_32975529_A_G	A	G	1186.07	.	.	GT:PL:DP:SP:AD:SCR:GP:GQ	0/0:0,120,201:40:0:40,0:0:1,1.16667e-12,2.70292e-21:99	0/0:0,141,205:47:0:47,0:0:1,9.26716e-15,1.07605e-21:99	0/0:0,135,203:45:0:45,0:0:1,3.68932e-14,1.70543e-21:99	./.:0,190,214:63:0:63,0:0:1,1.16667e-19,1.35467e-22:99	0/0:0,135,203:45:0:45,0:0:1,3.68932e-14,1.70543e-21:99	0/0:0,90,199:30:0:30,0:0:1,1.16667e-09,4.28384e-21:89	0/0:0,75,196:25:0:25,0:0:1,3.68932e-08,8.54739e-21:74	./.:0,157,208:52:0:52,0:0:1,2.32781e-16,5.39304e-22:99	0/0:0,105,200:35:0:35,0:0:1,3.68932e-11,3.40278e-21:99	0/0:0,111,199:37:0:37,0:0:1,9.26716e-12,4.28384e-21:99	1/1:191,45,0:15:0:0,15:0:2.3341e-19,0.000108409,0.999892:39	1/1:189,48,0:16:0:0,16:0:3.6995e-19,5.43362e-05,0.999946:42	1/1:188,42,0:14:0:0,14:0:4.65664e-19,0.000216281,0.999784:36	0/0:0,33,178:11:0:11,0:0:0.999416,0.000584377,5.38989e-19:32	1/1:199,96,0:32:0:0,32:0:3.6997e-20,8.61218e-10,1:90	0/0:0,36,184:12:0:12,0:0:0.999707,0.000292968,1.35427e-19:35	1/1:180,33,0:11:0:0,11:0:2.93373e-18,0.00171541,0.998285:27	1/1:187,39,0:13:0:0,13:0:5.8611e-19,0.000431445,0.999569:33	1/1:184,36,0:12:0:0,12:0:1.16894e-18,0.000860477,0.99914:30
chr09	33293614	chr09_33293614_T_C	T	C	3870.95	.	.	GT:PL:DP:SP:AD:SCR:GP:GQ	1/1:255,42,0:14:0:0,14:28:1.20256e-27,2.46081e-05,0.999975:46	./.:255,15,0:5:0:0,5:10:1.18794e-27,0.0121833,0.987817:19	1/1:255,57,24:12:0:0,11:24:3.02017e-25,0.000195435,0.999805:37	1/1:255,90,0:30:0:0,30:60:1.20259e-27,3.90021e-10,1:94	0/0:0,45,255:15:0:15,0:30:0.999676,0.000324213,8.31271e-25:34	0/0:0,126,255:42:0:42,0:84:1,2.57615e-12,8.3154e-25:99	0/0:0,36,255:12:0:12,0:24:0.99743,0.00256953,8.29404e-25:25	0/1:255,0,51:23:0:2,21:46:3.08333e-27,0.99998,2.03659e-05:46	1/1:255,54,0:18:0:0,18:36:1.20259e-27,1.5527e-06,0.999998:58	1/1:255,78,0:26:0:0,26:52:1.20259e-27,6.18142e-09,1:82	1/1:255,93,0:31:0:0,31:62:1.20259e-27,1.95474e-10,1:97	1/1:255,132,0:44:0:0,44:88:1.20259e-27,2.46087e-14,1:99	1/1:255,108,0:36:0:0,36:71:1.20259e-27,6.18142e-12,1:99	./.:169,9,0:3:0:0,3:6:4.56351e-19,0.0468027,0.953197:13	1/1:255,33,0:11:0:0,11:22:1.20235e-27,0.000195435,0.999805:37	1/1:255,27,0:9:0:0,9:18:1.20165e-27,0.00077759,0.999222:31	1/1:255,93,0:31:0:0,31:62:1.20259e-27,1.95474e-10,1:97	./.:255,193,0:64:0:0,64:128:1.20259e-27,1.95474e-20,1:99	1/1:255,120,0:40:0:0,40:80:1.20259e-27,3.90021e-13,1:99
chr09	34521294	chr09_34521294_C_G	C	G	105.508	.	.	GT:PL:DP:SP:AD:SCR:GP:GQ	0/0:0,36,255:12:0:12,0:21:0.999976,2.38973e-05,7.15562e-29:46	0/0:0,21,211:7:0:7,0:10:0.999245,0.000755146,1.7961e-24:31	0/0:0,27,255:9:0:9,0:17:0.99981,0.000189791,7.15443e-29:37	0/0:0,24,241:8:0:8,0:11:0.999621,0.000378612,1.79677e-27:34	0/0:0,51,255:17:0:17,0:32:0.999999,7.55716e-07,7.15579e-29:61	0/0:0,45,255:15:0:15,0:26:0.999997,3.00855e-06,7.15577e-29:55	0/0:0,33,255:11:0:11,0:19:0.999952,4.76802e-05,7.15545e-29:43	0/0:0,30,252:10:0:10,0:18:0.999905,9.513e-05,1.42763e-28:40	0/0:0,27,255:9:0:9,0:16:0.99981,0.000189791,7.15443e-29:37	0/0:0,39,255:13:0:13,0:24:0.999988,1.19772e-05,7.15571e-29:49	0/1:66,0,222:10:3:7,3:14:2.64022e-06,0.999997,1.50071e-24:55	0/0:0,21,187:7:0:7,0:10:0.999245,0.000755146,4.51159e-22:31	./.:0,9,99:3:0:3,0:4:0.988164,0.0118355,2.81505e-13:19	0/1:56,0,118:7:4:4,3:8:2.64016e-05,0.999974,3.76953e-14:45	0/0:0,18,195:6:0:6,0:8:0.998494,0.00150558,7.14502e-23:28	0/1:45,0,162:8:0:6,2:10:0.000332274,0.999668,1.50022e-18:34	0/0:0,21,206:7:0:7,0:10:0.999245,0.000755146,5.67975e-24:31	./.:0,6,73:2:0:2,0:4:0.97666,0.0233401,1.10765e-10:16	0/0:0,27,255:9:0:9,0:15:0.99981,0.000189791,7.15443e-29:37
chr09	36188724	chr09_36188724_G_A	G	A	124.585	.	.	GT:PL:DP:SP:AD:SCR:GP:GQ	0/0:0,69,255:23:0:23,0:36:1,6.60519e-09,2.17626e-29:81	0/0:0,87,255:29:0:29,0:37:1,1.04685e-10,2.17626e-29:99	0/0:0,132,255:44:0:44,0:62:1,3.31044e-15,2.17626e-29:99	0/0:0,129,255:43:0:43,0:61:1,6.60519e-15,2.17626e-29:99	0/0:0,129,255:43:0:43,0:64:1,6.60519e-15,2.17626e-29:99	./.:0,169,255:56:0:56,0:81:1,6.60519e-19,2.17626e-29:99	0/0:0,89,255:42:0:41,1:60:1,6.60519e-11,2.17626e-29:99	0/0:0,102,255:34:0:34,0:51:1,3.31044e-12,2.17626e-29:99	0/0:0,51,255:37:0:36,1:53:1,4.16759e-07,2.17626e-29:63	0/0:0,141,255:47:0:47,0:69:1,4.16759e-16,2.17626e-29:99	./.:21,0,255:16:3:14,2:25:0.131489,0.868511,3.60247e-28:8	0/0:0,90,255:30:0:30,0:42:1,5.24669e-11,2.17626e-29:99	0/0:0,27,255:9:0:9,0:12:0.999895,0.000104674,2.17603e-29:39	0/1:100,0,255:27:5:21,6:28:1.90596e-09,1,4.14787e-28:87	0/0:0,84,255:28:0:28,0:44:1,2.08875e-10,2.17626e-29:96	0/0:0,57,255:19:0:19,0:31:1,1.04685e-07,2.17626e-29:69	0/0:0,47,255:24:0:23,1:38:0.999999,1.04685e-06,2.17626e-29:59	0/1:69,0,255:23:0:19,4:36:2.39946e-06,0.999998,4.14786e-28:56	0/0:0,66,255:22:0:22,0:34:1,1.31791e-08,2.17626e-29:78
chr09	37415683	chr09_37415683_T_C	T	C	42.4681	.	.	GT:PL:DP:SP:AD:SCR:GP:GQ	0/1:63,0,255:19:0:17,2:0:1.825e-05,0.999982,2.17101e-28:47	0/0:0,63,255:21:0:21,0:0:1,1.37635e-08,5.96208e-30:78	0/0:0,93,255:31:0:31,0:0:1,1.37635e-11,5.96208e-30:99	0/0:0,151,255:50:0:50,0:1:1,2.18137e-17,5.96208e-30:99	0/0:0,117,255:39:0:39,0:0:1,5.47935e-14,5.96208e-30:99	0/0:0,126,255:42:0:42,0:0:1,6.89809e-15,5.96208e-30:99	0/0:0,81,255:27:0:27,0:0:1,2.18137e-10,5.96208e-30:96	0/0:0,75,255:25:0:25,0:0:1,8.68418e-10,5.96208e-30:90	0/0:0,78,255:26:0:26,0:0:1,4.3524e-10,5.96208e-30:93	0/0:0,120,255:40:0:40,0:0:1,2.74618e-14,5.96208e-30:99	0/1:36,0,255:8:0:7,1:0:0.00906393,0.990936,2.15137e-28:20	0/0:0,45,255:15:0:15,0:1:0.999999,8.68417e-07,5.96207e-30:60	0/0:0,36,255:12:0:12,0:0:0.999993,6.89804e-06,5.96204e-30:51	./.:0,0,0:0:0:0,0:0:0,0,0:0	0/0:0,18,255:6:0:6,0:1:0.999565,0.000435051,5.95949e-30:33	./.:0,0,0:0:0:0,0:0:0,0,0:0	0/0:0,21,255:7:0:7,0:0:0.999782,0.000218089,5.96078e-30:36	./.:0,9,170:3:0:3,0:0:0.996555,0.00344532,1.87888e-21:24	0/0:0,21,255:7:0:7,0:0:0.999782,0.000218089,5.96078e-30:36
chr09	39359367	chr09_39359367_G_A	G	A	177.725	.	.	GT:PL:DP:SP:AD:SCR:GP:GQ	0/0:0,81,255:27:0:27,0:43:1,9.44778e-10,1.11841e-28:90	0/0:0,138,255:46:0:46,0:69:1,1.88508e-15,1.11841e-28:99	0/0:0,72,255:24:0:24,0:34:1,7.50464e-09,1.11841e-28:81	0/0:0,123,255:41:0:41,0:66:1,5.96115e-14,1.11841e-28:99	0/0:0,81,255:27:0:27,0:47:1,9.44778e-10,1.11841e-28:90	0/0:0,144,255:48:0:48,0:76:1,4.73511e-16,1.11841e-28:99	0/0:0,68,255:36:0:35,1:56:1,1.88508e-08,1.11841e-28:77	./.:0,157,255:52:0:52,0:79:1,2.37318e-17,1.11841e-28:99	1/1:235,132,0:44:0:0,44:45:8.94129e-22,2.12193e-12,1:99	0/0:0,114,255:38:0:38,0:61:1,4.73511e-13,1.11841e-28:99	0/0:0,21,255:7:0:7,0:10:0.999056,0.000943886,1.11735e-28:30	0/0:0,33,255:11:0:11,0:18:0.99994,5.96079e-05,1.11834e-28:42	0/0:0,24,255:8:0:8,0:16:0.999527,0.000473287,1.11788e-28:33	0/0:0,42,255:14:0:14,0:18:0.999992,7.50458e-06,1.1184e-28:51	0/0:0,24,248:8:0:8,0:11:0.999527,0.000473287,5.60266e-28:33	0/0:0,48,255:16:0:16,0:27:0.999998,1.88508e-06,1.1184e-28:57	./.:0,12,192:4:0:4,0:6:0.992551,0.00744874,2.21489e-22:21	./.:0,8,255:15:0:14,1:24:0.981498,0.018502,1.09771e-28:17	0/0:0,54,255:18:0:18,0:28:1,4.73511e-07,1.11841e-28:63
chr09	39959476	chr09_39959476_A_G	A	G	2734.76	.	.	GT:PL:DP:SP:AD:SCR:GP:GQ	1/1:197,72,0:24:0:0,24:0:1.41885e-21,3.36511e-08,1:74	1/1:195,60,0:20:0:0,20:0:2.24873e-21,5.33333e-07,0.999999:62	1/1:199,96,0:32:0:0,32:0:8.95236e-22,1.33967e-10,1:98	1/1:199,96,0:32:0:0,32:0:8.95236e-22,1.33967e-10,1:98	0/0:0,151,206:50:0:50,0:0:1,5.95746e-15,3.53234e-20:99	0/0:0,84,198:28:0:28,0:0:1,2.9858e-08,2.22876e-19:75	0/0:0,102,198:34:0:34,0:0:1,4.73218e-10,2.22876e-19:93	1/1:199,93,0:31:0:0,31:0:8.95236e-22,2.673e-10,1:95	0/0:0,81,196:27:0:27,0:0:1,5.95746e-08,3.53234e-19:72	1/1:197,66,0:22:0:0,22:0:1.41885e-21,1.33967e-07,1:68	1/1:188,42,0:14:0:0,14:0:1.127e-20,3.36499e-05,0.999966:44	1/1:188,42,0:14:0:0,14:0:1.127e-20,3.36499e-05,0.999966:44	1/1:162,24,0:8:0:0,8:0:4.4773e-18,0.00211874,0.997881:26	1/1:188,45,0:15:0:0,15:0:1.12702e-20,1.68652e-05,0.999983:47	1/1:170,27,0:9:0:0,9:0:7.10355e-19,0.00106301,0.998937:29	1/1:191,45,0:15:0:0,15:0:5.64846e-21,1.68652e-05,0.999983:47	1/1:196,66,0:22:0:0,22:0:1.78623e-21,1.33967e-07,1:68	1/1:184,36,0:12:0:0,12:0:2.8306e-20,0.000133949,0.999866:38	1/1:190,45,0:15:0:0,15:0:7.11099e-21,1.68652e-05,0.999983:47
chr09	41044434	chr09_41044434_A_G	A	G	875.172	.	.	GT:PL:DP:SP:AD:SCR:GP:GQ	0/0:0,51,194:17:0:17,0:0:0.999993,6.73107e-06,7.14679e-21:51	0/0:0,72,197:24:0:24,0:0:1,5.34672e-08,3.58191e-21:72	0/0:0,54,195:18:0:18,0:0:0.999997,3.37354e-06,5.67692e-21:54	0/0:0,45,191:15:0:15,0:0:0.999973,2.67963e-05,1.42594e-20:45	0/0:0,36,182:12:0:12,0:0:0.999787,0.000212811,1.13246e-19:36	0/0:0,30,175:10:0:10,0:0:0.999153,0.00084668,5.67213e-19:30	0/0:0,48,190:16:0:16,0:0:0.999987,1.34302e-05,1.79518e-20:48	0/0:0,42,189:14:0:14,0:0:0.999947,5.34643e-05,2.25991e-20:42	0/0:0,60,196:20:0:20,0:0:0.999999,8.47397e-07,4.50935e-21:60	0/0:0,51,193:17:0:17,0:0:0.999993,6.73107e-06,8.99728e-21:51	./.:16,0,120:7:0:6,1:1:0.028789,0.971211,2.0575e-13:15	1/1:170,27,0:9:0:0,9:6:5.51842e-17,0.00933043,0.99067:20	0/1:79,0,53:5:0:2,3:3:1.48564e-08,0.999999,1.06176e-06:59	./.:13,0,134:8:0:7,1:1:0.0558416,0.944158,7.96291e-15:12	1/1:195,57,0:19:0:0,19:13:1.7615e-19,9.41822e-06,0.999991:50	0/1:114,0,138:14:0:8,6:6:4.698e-12,1,3.35759e-15:99	./.:155,24,0:8:0:0,8:2:1.72902e-15,0.0184454,0.981555:17	0/1:143,0,81:13:0:4,9:9:5.91443e-15,1,1.68278e-09:87	0/1:98,0,50:6:0:2,4:4:1.8703e-10,0.999998,2.11849e-06:56
chr09	44350143	chr09_44350143_A_G	A	G	1681.65	.	.	GT:PL:DP:SP:AD:SCR:GP:GQ	1/1:83,45,0:15:0:0,15:15:1.27005e-11,3.18376e-06,0.999997:54	1/1:77,63,0:21:0:0,21:21:5.05618e-11,5.04593e-08,1:72	1/1:104,48,0:16:0:0,16:16:1.00884e-13,1.59566e-06,0.999998:57	1/1:95,108,0:42:0:1,41:42:8.0135e-13,1.59566e-12,1:99	1/1:49,48,0:36:0:1,35:35:3.19023e-08,1.59566e-06,0.999998:57	./.:103,175,0:58:0:0,58:58:1.27005e-13,3.18377e-19,1:99	0/1:70,0,88:30:16:5,25:28:2.51699e-09,1,1.5742e-08:77	1/1:87,120,0:40:0:0,40:40:5.05618e-12,1.0068e-13,1:99	1/1:126,96,0:32:0:0,32:32:6.36535e-16,2.52896e-11,1:99	1/1:94,126,0:42:0:0,42:42:1.00884e-12,2.52896e-14,1:99	1/1:83,28,0:15:0:1,14:15:1.26985e-11,0.000159541,0.99984:37	1/1:95,58,0:25:0:1,24:25:8.0135e-13,1.59566e-07,1:67	1/1:115,69,0:23:0:0,23:23:8.0135e-15,1.26748e-08,1:78	1/1:118,51,0:17:0:0,17:17:4.01626e-15,7.99725e-07,0.999999:60	1/1:121,33,0:11:0:0,11:11:2.0128e-15,5.04567e-05,0.99995:42	1/1:103,42,0:14:0:0,14:14:1.27005e-13,6.35241e-06,0.999994:51	0/1:66,0,86:22:0:3,19:20:6.32239e-09,1,2.49493e-08:75	1/1:94,96,0:32:0:0,32:32:1.00884e-12,2.52896e-11,1:99	1/1:50,12,0:24:0:1,23:23:2.5181e-08,0.00631235,0.993688:21
chr09	44640686	chr09_44640686_G_T	G	T	2176.24	.	.	GT:PL:DP:SP:AD:SCR:GP:GQ	0/0:0,39,255:13:0:13,0:0:0.999897,0.000102934,5.28575e-27:39	0/0:0,39,255:13:0:13,0:0:0.999897,0.000102934,5.28575e-27:39	0/0:0,48,255:16:0:16,0:0:0.999987,1.29599e-05,5.28623e-27:48	0/0:0,72,255:24:0:24,0:0:1,5.15948e-08,5.28629e-27:72	0/0:0,75,255:25:0:25,0:0:1,2.58586e-08,5.28629e-27:75	0/0:0,81,255:27:0:27,0:0:1,6.4954e-09,5.28629e-27:81	0/0:0,72,255:24:0:24,0:0:1,5.15948e-08,5.28629e-27:72	0/0:0,45,255:15:0:15,0:0:0.999974,2.5858e-05,5.28616e-27:45	0/0:0,48,255:16:0:16,0:0:0.999987,1.29599e-05,5.28623e-27:48	0/0:0,90,255:30:0:30,0:0:1,8.17722e-10,5.28629e-27:90	0/1:255,0,255:17:0:10,7:0:3.86718e-26,1,6.46466e-27:99	0/1:224,0,255:14:2:9,5:0:4.86849e-23,1,6.46466e-27:99	0/1:255,0,119:25:10:4,21:0:3.86718e-26,1,2.57363e-13:99	0/1:255,0,102:23:2:3,20:0:3.86718e-26,1,1.28987e-11:99	0/1:255,0,255:31:5:12,19:0:3.86718e-26,1,6.46466e-27:99	0/1:255,0,255:14:0:8,6:0:3.86718e-26,1,6.46466e-27:99	0/1:255,0,255:13:0:7,6:0:3.86718e-26,1,6.46466e-27:99	0/1:255,0,253:32:0:7,25:0:3.86718e-26,1,1.02458e-26:99	0/1:255,0,135:12:3:3,9:0:3.86718e-26,1,6.46466e-15:99
chr09	45744457	chr09_45744457_T_C	T	C	516.367	.	.	GT:PL:DP:SP:AD:SCR:GP:GQ	./.:0,255,255:9782:0:9764,15:9784:1,1.72669e-26,2.35705e-27:99	0/0:0,36,240:12:0:12,0:5:0.999863,0.000137137,7.45264e-26:38	0/0:0,45,191:15:0:15,0:5:0.999983,1.72666e-05,5.92055e-21:47	0/0:0,90,199:30:0:30,0:9:1,5.46028e-10,9.3836e-22:92	0/0:0,42,189:14:0:14,0:5:0.999966,3.44508e-05,9.38328e-21:44	0/0:0,60,243:20:0:20,0:5:0.999999,5.46028e-07,3.73568e-26:62	0/0:0,36,198:12:0:12,0:3:0.999863,0.000137137,1.18116e-21:38	0/0:0,36,180:12:0:12,0:2:0.999863,0.000137137,7.45264e-20:38	0/0:0,87,251:29:0:29,0:6:1,1.08947e-09,5.92065e-27:89	0/0:0,54,195:18:0:18,0:3:0.999998,2.17377e-06,2.35705e-21:56	./.:19,0,134:9:0:7,2:3:0.0225365,0.977464,5.31197e-15:16	0/1:107,0,16:7:0:1,6:0:3.64165e-11,0.996583,0.00341718:24	0/1:70,0,74:7:0:3,4:2:1.83141e-07,1,5.43444e-09:67	0/1:44,0,79:5:0:3,2:2:7.29044e-05,0.999927,1.7184e-09:41	0/1:109,0,134:8:0:5,3:4:2.30561e-11,1,5.43444e-15:99	0/1:67,0,77:6:0:3,3:1:3.65414e-07,1,2.72367e-09:64	0/1:85,0,22:5:0:1,4:1:5.78644e-09,0.999139,0.000860559:30	0/1:23,0,153:13:0:11,2:3:0.0090953,0.990905,6.77933e-17:20	0/1:79,0,109:9:0:5,4:2:2.30561e-08,1,1.71852e-12:76
chr09	46952845	chr09_46952845_C_G	C	G	530.162	.	.	GT:PL:DP:SP:AD:SCR:GP:GQ	0/0:0,36,255:12:0:12,0:0:0.999952,4.81336e-05,2.90307e-28:43	0/0:0,63,255:22:0:21,0:0:1,9.60437e-08,2.90321e-28:70	0/0:0,69,255:23:0:23,0:0:1,2.41251e-08,2.90321e-28:76	0/0:0,60,255:20:0:20,0:0:1,1.91632e-07,2.90321e-28:67	0/0:0,72,255:24:0:24,0:0:1,1.20912e-08,2.90321e-28:79	0/0:0,69,255:23:0:23,0:0:1,2.41251e-08,2.90321e-28:76	0/0:0,96,255:32:0:32,0:0:1,4.81359e-11,2.90321e-28:99	0/0:0,39,255:13:0:13,0:0:0.999976,2.41245e-05,2.90314e-28:46	0/0:0,42,255:14:0:14,0:0:0.999988,1.2091e-05,2.90317e-28:49	0/0:0,75,255:25:0:25,0:0:1,6.05995e-09,2.90321e-28:82	0/1:91,0,156:5:4:3,2:0:4.14506e-09,1,1.2034e-17:83	0/1:135,0,255:12:0:9,3:0:1.65018e-13,1,1.51499e-27:99	0/0:0,27,255:9:0:9,0:0:0.999618,0.000382211,2.9021e-28:34	./.:0,0,0:0:0:0,0:0:0,0,0:0	./.:48,0,140:4:0:3,1:0:8.2698e-05,0.999917,4.79041e-16:40	0/1:39,0,255:7:0:6,1:0:0.000656517,0.999343,1.51399e-27:31	0/1:255,0,255:20:0:13,7:0:1.65018e-25,1,1.51499e-27:99	0/1:36,0,255:8:0:7,1:0:0.00130907,0.998691,1.513e-27:28	./.:13,0,255:8:0:7,1:0:0.207315,0.792685,1.20091e-27:6
chr09	47277133	chr09_47277133_G_A	G	A	138.657	.	.	GT:PL:DP:SP:AD:SCR:GP:GQ	0/0:0,78,197:26:0:26,0:0:1,1.76099e-09,6.15822e-23:87	0/0:0,96,199:32:0:32,0:0:1,2.79098e-11,3.88557e-23:99	0/0:0,141,205:47:0:47,0:0:1,8.82587e-16,9.76012e-24:99	0/0:0,129,203:43:0:43,0:0:1,1.39881e-14,1.54687e-23:99	0/0:0,114,201:38:0:38,0:0:1,4.42341e-13,2.45163e-23:99	0/0:0,120,202:40:0:40,0:0:1,1.11111e-13,1.9474e-23:99	0/0:0,132,204:44:0:44,0:0:1,7.01064e-15,1.22873e-23:99	0/0:0,138,205:46:0:46,0:0:1,1.76099e-15,9.76012e-24:99	1/1:196,93,0:31:0:0,31:0:8.13851e-18,1.80427e-08,1:77	0/0:0,84,198:28:0:28,0:0:1,4.42341e-10,4.89165e-23:93	0/0:0,42,189:14:0:14,0:0:0.999993,7.01059e-06,3.88555e-22:51	0/0:0,45,191:15:0:15,0:0:0.999996,3.51363e-06,2.45162e-22:54	./.:0,12,113:4:0:4,0:0:0.993038,0.00696183,1.53611e-14:21	0/0:0,21,154:7:0:7,0:0:0.999118,0.000881809,1.22764e-18:30	0/0:0,45,191:15:0:15,0:0:0.999996,3.51363e-06,2.45162e-22:54	0/0:0,27,167:9:0:9,0:0:0.999778,0.000221647,6.15685e-20:36	0/0:0,48,192:16:0:16,0:0:0.999998,1.76099e-06,1.9474e-22:57	0/0:0,30,175:10:0:10,0:0:0.999889,0.000111099,9.75903e-21:39	0/0:0,39,187:13:0:13,0:0:0.999986,1.39879e-05,6.15813e-22:48
chr09	47574041	chr09_47574041_A_G	A	G	3384.27	.	.	GT:PL:DP:SP:AD:SCR:GP:GQ	1/1:255,108,0:36:0:0,36:43:2.24873e-27,8.45276e-12,1:99	1/1:255,120,0:40:0:0,40:45:2.24873e-27,5.33333e-13,1:99	1/1:255,126,0:42:0:0,42:48:2.24873e-27,1.33967e-13,1:99	1/1:255,135,0:45:0:0,45:49:2.24873e-27,1.68655e-14,1:99	0/0:0,36,255:12:0:12,0:9:0.99812,0.00188037,4.43859e-25:27	0/0:0,63,255:21:0:21,0:23:0.999996,3.75889e-06,4.44694e-25:54	0/0:0,51,255:17:0:17,0:16:0.99994,5.95711e-05,4.44669e-25:42	0/0:0,45,255:15:0:15,0:16:0.999763,0.000237115,4.4459e-25:36	1/1:255,135,0:45:0:0,45:51:2.24873e-27,1.68655e-14,1:99	1/1:255,114,0:38:0:0,38:38:2.24873e-27,2.12324e-12,1:99	1/1:255,30,0:10:0:0,10:11:2.24753e-27,0.000533049,0.999467:32	./.:220,12,0:4:0:0,4:5:6.8796e-24,0.0325555,0.967444:14	./.:60,3,0:1:0:0,1:2:5.61123e-08,0.210921,0.789079:6	./.:151,9,0:3:0:0,3:4:5.29316e-17,0.0629182,0.937082:12	1/1:255,21,0:7:0:0,7:7:2.23924e-27,0.00421855,0.995781:23	1/1:255,33,0:11:0:0,11:12:2.24813e-27,0.000267228,0.999733:35	1/1:255,21,0:7:0:0,7:7:2.23924e-27,0.00421855,0.995781:23	1/1:255,39,0:13:0:0,13:13:2.24858e-27,6.71382e-05,0.999933:41	1/1:255,27,0:9:0:0,9:10:2.24634e-27,0.00106301,0.998937:29
chr09	48483232	chr09_48483232_A_G	A	G	1641.81	.	.	GT:PL:DP:SP:AD:SCR:GP:GQ	0/0:0,57,195:19:0:19,0:0:0.999996,4.4339e-06,3.90403e-20:53	0/0:0,54,195:18:0:18,0:0:0.999991,8.84675e-06,3.90401e-20:50	0/0:0,75,198:25:0:25,0:0:1,7.02728e-08,1.95666e-20:71	0/0:0,84,198:28:0:28,0:0:1,8.84683e-09,1.95666e-20:80	0/0:0,39,187:13:0:13,0:0:0.99972,0.000279683,2.4626e-19:35	0/0:0,27,170:9:0:9,0:0:0.995586,0.00441434,1.22912e-17:23	0/0:0,42,189:14:0:14,0:0:0.99986,0.000140193,1.55401e-19:38	0/0:0,96,199:32:0:32,0:0:1,5.58197e-10,1.55423e-20:92	./.:209,187,0:62:0:0,62:0:1.01973e-21,3.59147e-19,1:99	0/0:0,78,198:26:0:26,0:0:1,3.52198e-08,1.95666e-20:74	1/1:184,48,0:16:0:0,16:0:3.22458e-19,2.85273e-05,0.999971:45	./.:123,15,0:5:0:0,5:0:3.84098e-13,0.0538555,0.946145:12	1/1:184,42,0:14:0:0,14:0:3.2243e-19,0.000113559,0.999886:39	1/1:173,30,0:10:0:0,10:0:4.05232e-18,0.00179677,0.998203:27	1/1:188,51,0:17:0:0,17:0:1.28375e-19,1.42977e-05,0.999986:48	1/1:180,54,0:18:0:0,18:0:8.09994e-19,7.16588e-06,0.999993:51	1/1:159,24,0:8:0:0,8:0:1.01247e-16,0.00711494,0.992885:21	1/1:187,54,0:18:0:0,18:0:1.61615e-19,7.16588e-06,0.999993:51	1/1:192,48,0:16:0:0,16:0:5.11061e-20,2.85273e-05,0.999971:45
chr09	49426159	chr09_49426159_T_C	T	C	2618.15	.	.	GT:PL:DP:SP:AD:SCR:GP:GQ	0/1:160,0,103:19:0:6,13:19:2.74222e-17,1,4.56918e-11:99	0/1:161,0,100:26:0:7,19:26:2.17822e-17,1,9.11671e-11:99	0/1:164,0,112:27:0:8,19:27:1.0917e-17,1,5.75226e-12:99	0/1:161,0,90:24:0:6,18:24:2.17822e-17,1,9.11671e-10:90	0/1:161,0,113:21:0:7,14:21:2.17822e-17,1,4.56918e-12:99	0/1:162,0,137:25:0:10,15:25:1.73022e-17,1,1.81902e-14:99	0/1:141,0,148:21:0:11,10:21:2.17822e-15,1,1.4449e-15:99	0/1:163,0,103:25:0:7,18:25:1.37436e-17,1,4.56918e-11:99	0/1:157,0,84:31:0:7,24:31:5.47144e-17,1,3.62943e-09:84	0/1:162,0,123:36:0:11,25:36:1.73022e-17,1,4.56918e-13:99	0/1:89,0,74:7:0:3,4:7:3.45225e-10,1,3.62943e-08:74	0/1:132,0,86:11:0:4,7:11:1.73022e-14,1,2.29001e-09:86	0/1:134,0,42:9:0:2,7:9:1.09163e-14,0.999942,5.75192e-05:42	0/1:107,0,107:10:0:5,5:10:5.47144e-12,1,1.81902e-11:99	0/1:115,0,105:11:0:5,6:11:8.67165e-13,1,2.88296e-11:99	0/1:151,0,95:15:0:5,10:15:2.17822e-16,1,2.88296e-10:95	0/1:131,0,103:12:0:5,7:12:2.17822e-14,1,4.56918e-11:99	0/1:142,0,133:17:0:8,9:17:1.73022e-15,1,4.56918e-14:99	0/1:113,0,48:7:0:2,5:7:1.37434e-12,0.999986,1.44488e-05:48
chr09	50710077	chr09_50710077_T_C	T	C	906.909	.	.	GT:PL:DP:SP:AD:SCR:GP:GQ	0/0:0,27,163:9:0:9,0:0:0.997786,0.00221377,1.54586e-17:26	0/0:0,42,189:14:0:14,0:0:0.99993,7.01561e-05,3.89136e-20:41	0/0:0,42,189:14:0:14,0:0:0.99993,7.01561e-05,3.89136e-20:41	0/0:0,48,192:16:0:16,0:0:0.999982,1.76233e-05,1.9504e-20:47	./.:0,18,143:6:0:6,0:0:0.982682,0.0173184,1.52245e-15:17	0/0:0,39,187:13:0:13,0:0:0.99986,0.00013997,6.16696e-20:38	0/0:0,51,194:17:0:17,0:0:0.999991,8.83267e-06,1.23063e-20:50	0/0:0,33,180:11:0:11,0:0:0.999443,0.000556998,3.08951e-19:32	0/0:0,54,194:18:0:18,0:0:0.999996,4.42684e-06,1.23064e-20:53	0/0:0,42,189:14:0:14,0:0:0.99993,7.01561e-05,3.89136e-20:41	0/1:109,0,58:13:0:3,10:10:1.13215e-11,1,4.40591e-07:63	0/1:114,0,135:26:0:10,16:16:3.58017e-12,1,8.79095e-15:99	0/1:114,0,70:17:0:4,13:13:3.58017e-12,1,2.77994e-08:75	0/1:113,0,62:20:0:4,16:16:4.50717e-12,1,1.75402e-07:67	1/1:122,59,0:32:0:1,31:31:2.04111e-12,4.52858e-06,0.999995:53	./.:116,11,0:16:0:1,15:16:6.32e-12,0.222235,0.777765:6	0/1:107,0,77:29:0:6,23:23:1.79434e-11,1,5.54671e-09:82	0/1:111,0,30:13:0:2,11:12:7.1414e-12,0.999722,0.000277917:35	0/1:103,0,84:12:0:4,8:8:4.50717e-11,1,1.10671e-09:89
chr09	51369168	chr09_51369168_G_A	G	A	2021.9	.	.	GT:PL:DP:SP:AD:SCR:GP:GQ	0/0:0,21,254:7:0:7,0:7:0.993776,0.00622376,6.14834e-27:22	0/0:0,30,255:10:0:10,0:10:0.999212,0.000787811,4.91051e-27:31	0/0:0,51,255:17:0:17,0:19:0.999994,6.2627e-06,4.91435e-27:52	0/0:0,30,255:10:0:10,0:12:0.999212,0.000787811,4.91051e-27:31	0/0:0,21,255:7:0:7,0:8:0.993776,0.00622376,4.8838e-27:22	./.:0,12,184:4:0:4,0:5:0.952611,0.0473893,5.89365e-20:13	0/0:0,24,255:8:0:8,0:8:0.996871,0.00312898,4.89901e-27:25	./.:0,18,255:6:0:6,0:5:0.987658,0.0123416,4.85373e-27:19	0/0:0,21,255:7:0:7,0:7:0.993776,0.00622376,4.8838e-27:22	0/0:0,60,255:20:0:20,0:24:0.999999,7.88432e-07,4.91438e-27:61	0/1:216,0,255:11:3:6,5:17:3.18593e-22,1,6.23311e-27:99	0/1:255,0,132:13:0:3,10:23:4.01084e-26,1,1.24367e-14:99	0/1:255,0,144:9:0:3,6:15:4.01084e-26,1,7.84701e-16:99	0/1:191,0,132:7:0:3,4:11:1.00748e-19,1,1.24367e-14:99	0/1:255,0,180:14:0:4,10:25:4.01084e-26,1,1.97108e-19:99	0/1:228,0,255:12:0:7,5:19:2.01018e-23,1,6.23311e-27:99	0/1:220,0,234:10:3:5,5:15:1.26834e-22,1,7.84701e-25:99	0/1:255,0,132:13:0:3,10:24:4.01084e-26,1,1.24367e-14:99	0/1:234,0,225:10:0:5,5:15:5.04935e-24,1,6.23311e-24:99
chr09	52322097	chr09_52322097_T_G	T	G	2157.59	.	.	GT:PL:DP:SP:AD:SCR:GP:GQ	0/0:0,60,255:20:0:20,0:0:0.999998,1.8e-06,2.56144e-26:57	0/0:0,72,255:24:0:24,0:0:1,1.13572e-07,2.56144e-26:69	0/0:0,72,255:24:0:24,0:0:1,1.13572e-07,2.56144e-26:69	0/0:0,151,255:50:0:50,0:0:1,1.42979e-15,2.56144e-26:99	0/0:0,96,255:32:0:32,0:0:1,4.5214e-10,2.56144e-26:93	0/0:0,72,255:24:0:24,0:0:1,1.13572e-07,2.56144e-26:69	0/0:0,78,255:26:0:26,0:0:1,2.85281e-08,2.56144e-26:75	0/0:0,93,255:31:0:31,0:0:1,9.02137e-10,2.56144e-26:90	0/0:0,120,255:40:0:40,0:0:1,1.8e-12,2.56144e-26:99	0/0:0,96,255:32:0:32,0:0:1,4.5214e-10,2.56144e-26:93	1/1:255,51,0:17:0:0,17:0:3.90398e-26,1.76514e-05,0.999982:47	1/1:255,51,0:17:0:0,17:0:3.90398e-26,1.76514e-05,0.999982:47	1/1:255,24,0:8:0:0,8:0:3.86981e-26,0.00876925,0.991231:20	1/1:255,33,0:11:0:0,11:0:3.8997e-26,0.00111251,0.998887:29	1/1:255,24,0:8:0:0,8:0:3.86981e-26,0.00876925,0.991231:20	1/1:255,78,0:26:0:0,26:0:3.90405e-26,3.52198e-08,1:74	1/1:255,45,0:15:0:0,15:0:3.90377e-26,7.02679e-05,0.99993:41	1/1:255,81,0:27:0:0,27:0:3.90405e-26,1.76517e-08,1:77	1/1:255,93,0:31:0:0,31:0:3.90405e-26,1.11375e-09,1:89
chr09	54951418	chr09_54951418_T_C	T	C	2083.79	.	.	GT:PL:DP:SP:AD:SCR:GP:GQ	./.:0,15,255:5:0:5,0:10:0.966148,0.033852,9.37704e-27:14	0/0:0,36,255:12:0:12,0:22:0.999722,0.00027824,9.70289e-27:35	0/0:0,39,255:13:0:13,0:26:0.999861,0.00013947,9.70424e-27:38	0/0:0,33,255:11:0:11,0:22:0.999445,0.000555009,9.70021e-27:32	0/0:0,27,255:9:0:9,0:18:0.997794,0.00220588,9.68418e-27:26	./.:0,15,255:5:0:5,0:10:0.966148,0.033852,9.37704e-27:14	./.:0,18,235:6:0:6,0:12:0.982742,0.0172576,9.5381e-25:17	0/0:0,36,255:12:0:12,0:24:0.999722,0.00027824,9.70289e-27:35	0/0:0,27,255:9:0:9,0:18:0.997794,0.00220588,9.68418e-27:26	0/0:0,21,255:7:0:7,0:14:0.991276,0.0087244,9.62092e-27:20	0/1:255,0,141:10:3:3,7:20:2.85403e-26,1,2.2003e-15:99	0/1:255,0,255:23:2:12,11:46:2.85403e-26,1,8.75953e-27:99	0/1:195,0,93:6:0:2,4:12:2.85403e-20,1,1.38829e-10:98	0/1:217,0,96:8:0:2,6:16:1.80077e-22,1,6.95795e-11:99	0/1:255,0,36:8:0:1,7:16:2.85383e-26,0.99993,6.95746e-05:41	0/1:255,0,120:17:0:3,14:34:2.85403e-26,1,2.77001e-13:99	0/1:255,0,39:7:0:1,6:13:2.85393e-26,0.999965,3.48711e-05:44	1/1:255,45,0:15:0:0,15:24:1.03022e-25,0.000114148,0.999886:39	0/1:239,0,147:8:0:3,5:16:1.13621e-24,1,5.52689e-16:99
chr09	55858506	chr09_55858506_A_G	A	G	115.401	.	.	GT:PL:DP:SP:AD:SCR:GP:GQ	0/0:0,78,255:26:0:26,0:0:1,1.07144e-09,3.61306e-29:89	0/0:0,99,255:33:0:33,0:0:1,8.51074e-12,3.61306e-29:99	0/0:0,51,255:17:0:17,0:0:0.999999,5.36991e-07,3.61305e-29:62	0/0:0,126,255:42:0:42,0:0:1,1.69812e-14,3.61306e-29:99	0/0:0,84,255:28:0:28,0:0:1,2.69133e-10,3.61306e-29:95	0/0:0,78,255:26:0:26,0:0:1,1.07144e-09,3.61306e-29:89	0/0:0,66,255:22:0:22,0:0:1,1.69812e-08,3.61306e-29:77	0/0:0,72,255:24:0:24,0:0:1,4.26548e-09,3.61306e-29:83	0/0:0,102,255:34:0:34,0:0:1,4.26548e-12,3.61306e-29:99	0/0:0,33,255:11:0:11,0:0:0.999966,3.38807e-05,3.61293e-29:44	./.:7,0,255:10:0:9,1:1:0.746927,0.253073,1.35255e-28:5	./.:0,9,170:3:0:3,0:0:0.991561,0.00843892,1.13291e-20:20	0/0:0,15,255:5:0:5,0:0:0.997867,0.00213324,3.60535e-29:26	0/0:0,21,255:7:0:7,0:0:0.999463,0.000536703,3.61112e-29:32	0/0:0,33,255:11:0:11,0:0:0.999966,3.38807e-05,3.61293e-29:44	0/1:60,0,255:12:3:9,3:3:1.4792e-05,0.999985,5.34442e-28:48	0/1:42,0,255:9:0:7,2:2:0.000932454,0.999068,5.33952e-28:30	0/1:76,0,255:12:12:8,4:4:3.71563e-07,1,5.3445e-28:64	./.:0,12,184:4:0:4,0:0:0.995753,0.00424736,4.52925e-22:23
chr09	56682602	chr09_56682602_G_T	G	T	1403.83	.	.	GT:PL:DP:SP:AD:SCR:GP:GQ	1/1:255,48,0:16:0:0,16:18:1.48441e-25,6.8674e-05,0.999931:41	1/1:255,75,0:25:0:0,25:28:1.48451e-25,1.37032e-07,1:68	1/1:255,75,0:25:0:0,25:27:1.48451e-25,1.37032e-07,1:68	1/1:255,66,0:22:0:0,22:28:1.48451e-25,1.08848e-06,0.999999:59	0/0:0,69,255:23:0:23,0:33:1,1.16208e-07,6.73621e-27:69	0/0:0,81,255:27:0:27,0:33:1,7.33226e-09,6.73621e-27:81	0/0:0,66,255:22:0:22,0:23:1,2.31866e-07,6.73621e-27:66	0/0:0,84,255:28:0:28,0:36:1,3.67484e-09,6.73621e-27:84	1/1:255,87,0:29:0:0,29:34:1.48451e-25,8.64614e-09,1:80	1/1:255,96,0:32:0:0,32:41:1.48451e-25,1.08848e-09,1:89	0/0:0,21,154:7:0:7,0:0:0.992721,0.00727889,8.41866e-17:21	0/0:0,42,255:14:0:14,0:4:0.999942,5.82388e-05,6.73582e-27:42	0/0:0,21,154:7:0:7,0:0:0.992721,0.00727889,8.41866e-17:21	0/0:0,51,215:17:0:17,0:5:0.999993,7.33221e-06,6.73616e-23:51	0/0:0,24,185:8:0:8,0:2:0.996339,0.00366138,6.71155e-20:24	0/0:0,54,218:18:0:18,0:3:0.999996,3.67482e-06,3.37609e-23:54	0/0:0,69,197:23:0:23,0:2:1,1.16208e-07,4.25026e-21:69	0/0:0,27,170:9:0:9,0:0:0.998162,0.00183839,2.12626e-18:27	0/0:0,42,255:14:0:14,0:2:0.999942,5.82388e-05,6.73582e-27:42
chr09	56793541	chr09_56793541_C_T	C	T	1980.8	.	.	GT:PL:DP:SP:AD:SCR:GP:GQ	0/0:0,129,202:43:0:43,0:43:1,9.55679e-14,9.09001e-22:99	./.:0,166,228:55:0:55,0:53:1,1.90683e-17,2.28331e-24:99	0/0:0,126,224:42:0:42,0:40:1,1.90683e-13,5.73541e-24:99	./.:0,193,255:64:0:64,0:55:1,3.80463e-20,4.55579e-27:99	0/0:0,117,255:39:0:39,0:36:1,1.51465e-12,4.55579e-27:99	0/0:0,126,252:42:0:42,0:41:1,1.90683e-13,9.09001e-27:99	0/0:0,123,255:41:0:41,0:35:1,3.80463e-13,4.55579e-27:99	0/0:0,129,253:43:0:43,0:40:1,9.55679e-14,7.22045e-27:99	0/0:0,123,200:41:0:41,0:40:1,3.80463e-13,1.44067e-21:99	0/0:0,108,255:36:0:36,0:31:1,1.20313e-11,4.55579e-27:99	0/1:192,0,145:10:9:6,4:5:8.31166e-20,1,6.00139e-16:99	0/1:255,0,119:18:10:7,11:7:4.1657e-26,1,2.3892e-13:99	0/1:255,0,97:12:3:5,7:5:4.1657e-26,1,3.78662e-11:99	0/1:255,0,240:16:12:9,7:12:4.1657e-26,1,1.89781e-25:99	0/1:255,0,171:14:6:7,7:6:4.1657e-26,1,1.50748e-18:99	0/1:175,0,135:13:0:9,4:9:4.1657e-18,1,6.00139e-15:99	0/1:255,0,151:25:18:12,13:12:4.1657e-26,1,1.50748e-16:99	0/1:171,0,159:17:14:13,4:12:1.04638e-17,1,2.3892e-17:99	0/1:255,0,119:24:20:8,16:8:4.1657e-26,1,2.3892e-13:99
chr09	57199744	chr09_57199744_C_A	C	A	139.819	.	.	GT:PL:DP:SP:AD:SCR:GP:GQ	0/0:0,81,196:27:0:27,0:0:1,8.82587e-10,7.75274e-23:90	0/0:0,93,196:31:0:31,0:0:1,5.56875e-11,7.75274e-23:99	0/0:0,90,199:30:0:30,0:0:1,1.11111e-10,3.88557e-23:99	0/0:0,69,195:23:0:23,0:0:1,1.39881e-08,9.76012e-23:78	0/0:0,102,200:34:0:34,0:0:1,7.01064e-12,3.08642e-23:99	0/0:0,51,190:17:0:17,0:0:0.999999,8.82586e-07,3.08642e-22:60	0/0:0,111,199:37:0:37,0:0:1,8.82587e-13,3.88557e-23:99	0/0:0,99,197:33:0:33,0:0:1,1.39881e-11,6.15822e-23:99	1/1:197,96,0:32:0:0,32:0:6.46465e-18,9.04279e-09,1:80	0/0:0,60,195:20:0:20,0:0:1,1.11111e-07,9.76011e-23:69	0/0:0,27,170:9:0:9,0:0:0.999778,0.000221647,3.08574e-20:36	0/0:0,27,170:9:0:9,0:0:0.999778,0.000221647,3.08574e-20:36	0/0:0,21,154:7:0:7,0:0:0.999118,0.000881809,1.22764e-18:30	./.:0,6,67:2:0:2,0:0:0.972848,0.027152,5.99101e-10:15	0/0:0,21,154:7:0:7,0:0:0.999118,0.000881809,1.22764e-18:30	0/0:0,42,189:14:0:14,0:0:0.999993,7.01059e-06,3.88555e-22:51	0/0:0,30,175:10:0:10,0:0:0.999889,0.000111099,9.75903e-21:39	0/0:0,18,143:6:0:6,0:0:0.998242,0.0017579,1.54415e-17:27	./.:0,9,92:3:0:3,0:0:0.986205,0.0137951,1.92053e-12:18
chr09	57364173	chr09_57364173_C_T	C	T	1310.46	.	.	GT:PL:DP:SP:AD:SCR:GP:GQ	0/0:0,144,206:48:0:48,0:0:1,5.79065e-15,1.3286e-21:99	0/0:0,90,199:30:0:30,0:0:1,1.45455e-09,6.65878e-21:88	0/0:0,135,204:45:0:45,0:0:1,4.59968e-14,2.10569e-21:99	0/0:0,126,203:42:0:42,0:0:1,3.65365e-13,2.65091e-21:99	0/0:0,114,201:38:0:38,0:0:1,5.79065e-12,4.20141e-21:99	0/0:0,135,204:45:0:45,0:0:1,4.59968e-14,2.10569e-21:99	0/0:0,120,202:40:0:40,0:0:1,1.45455e-12,3.3373e-21:99	0/0:0,93,198:31:0:31,0:0:1,7.29e-10,8.38291e-21:91	./.:0,202,215:67:0:67,0:0:1,9.17756e-21,1.67261e-22:99	./.:0,163,208:54:0:54,0:0:1,7.29e-17,8.38291e-22:99	1/1:180,33,0:11:0:0,11:0:1.88802e-18,0.00137637,0.998624:28	1/1:184,36,0:12:0:0,12:0:7.52152e-19,0.000690292,0.99931:31	./.:154,21,0:7:0:0,7:0:7.36581e-16,0.0213771,0.978623:16	0/0:0,48,190:16:0:16,0:0:0.999977,2.30525e-05,5.28913e-20:46	1/1:196,60,0:20:0:0,20:0:4.74902e-20,2.74999e-06,0.999997:55	1/1:186,42,0:14:0:0,14:0:4.74821e-19,0.000173483,0.999826:37	1/1:178,33,0:11:0:0,11:0:2.99231e-18,0.00137637,0.998624:28	1/1:180,33,0:11:0:0,11:0:1.88802e-18,0.00137637,0.998624:28	1/1:188,45,0:15:0:0,15:0:2.99618e-19,8.69551e-05,0.999913:40
chr09	60669105	chr09_60669105_T_C	T	C	1658.71	.	.	GT:PL:DP:SP:AD:SCR:GP:GQ	0/0:0,123,255:41:0:41,0:0:1,5.33672e-13,8.96372e-27:99	0/0:0,151,255:50:0:50,0:2:1,8.45813e-16,8.96372e-27:99	./.:0,178,255:60:0:59,0:2:1,1.68762e-18,8.96372e-27:99	0/0:0,148,255:49:0:49,0:0:1,1.68762e-15,8.96372e-27:99	0/0:0,120,255:40:0:40,0:2:1,1.06481e-12,8.96372e-27:99	0/0:0,102,255:34:0:34,0:0:1,6.71853e-11,8.96372e-27:99	0/0:0,141,255:47:0:47,0:0:1,8.45813e-15,8.96372e-27:99	0/0:0,117,255:39:0:39,0:2:1,2.12459e-12,8.96372e-27:99	./.:255,193,0:64:0:0,64:2:1.11561e-25,1.88272e-19,1:99	./.:0,166,255:55:0:55,0:2:1,2.67469e-17,8.96372e-27:99	0/0:0,36,251:12:0:12,0:0:0.999733,0.000267398,2.25098e-26:35	1/1:255,87,0:29:0:0,29:0:1.11561e-25,7.49525e-09,1:81	1/1:255,27,0:9:0:0,9:0:1.10731e-25,0.00743948,0.992561:21	1/1:255,36,0:12:0:0,12:0:1.11456e-25,0.000942706,0.999057:30	0/0:0,69,255:23:0:23,0:0:1,1.34052e-07,8.96372e-27:68	0/1:255,0,206:13:5:5,8:0:2.96979e-26,1,6.68674e-22:99	1/1:255,105,0:35:0:0,35:0:1.11561e-25,1.18792e-10,1:99	1/1:255,36,0:12:0:0,12:0:1.11456e-25,0.000942706,0.999057:30	0/0:0,42,255:14:0:14,0:0:0.999933,6.71808e-05,8.96312e-27:41
chr09	62120010	chr09_62120010_G_A	G	A	1143.67	.	.	GT:PL:DP:SP:AD:SCR:GP:GQ	1/1:58,27,0:9:0:0,9:9:3.58657e-09,0.000189814,0.99981:37	1/1:68,60,0:20:0:0,20:20:3.58725e-10,9.51504e-08,1:70	0/1:34,0,87:11:0:2,9:9:9.46993e-06,0.999991,2.09694e-08:50	1/1:96,78,0:26:0:0,26:24:5.68541e-13,1.50803e-09,1:88	1/1:77,24,0:8:0:0,8:8:4.51437e-11,0.000378657,0.999621:34	1/1:84,66,0:23:0:0,22:23:9.01076e-12,2.39007e-08,1:76	1/1:76,42,0:14:0:0,14:14:5.68537e-11,6.00355e-06,0.999994:52	1/1:49,45,0:15:0:0,15:15:2.84945e-08,3.00891e-06,0.999997:55	1/1:76,24,0:8:0:0,8:8:5.68326e-11,0.000378657,0.999621:34	1/1:63,18,0:6:0:0,6:6:1.13268e-09,0.00150576,0.998494:28	1/1:59,24,0:8:0:0,8:8:2.84838e-09,0.000378657,0.999621:34	1/1:44,21,0:7:0:0,7:7:9.00396e-08,0.000755236,0.999245:31	1/1:85,30,0:10:0:0,10:10:7.15682e-12,9.51414e-05,0.999905:40	1/1:50,18,0:6:0:0,6:6:2.25999e-08,0.00150576,0.998494:28	./.:46,12,0:4:0:0,4:4:5.65148e-08,0.00596776,0.994032:22	0/1:38,0,33:9:0:1,8:8:3.75031e-06,0.994757,0.00523969:22	1/1:54,15,0:5:0:0,5:5:8.98373e-09,0.0029999,0.997:25	1/1:57,18,0:6:0:0,6:6:4.50928e-09,0.00150576,0.998494:28	1/1:81,24,0:8:0:0,8:8:1.7972e-11,0.000378657,0.999621:34
chr09	62561363	chr09_62561363_T_C	T	C	106.649	.	.	GT:PL:DP:SP:AD:SCR:GP:GQ	0/0:0,39,255:13:0:13,0:0:0.999996,4.38178e-06,9.57731e-30:53	0/0:0,66,255:22:0:22,0:0:1,8.74284e-09,9.57735e-30:80	0/0:0,63,255:21:0:21,0:0:1,1.74443e-08,9.57735e-30:77	0/0:0,75,255:25:0:25,0:0:1,1.10066e-09,9.57735e-30:89	0/0:0,63,255:21:0:21,0:0:1,1.74443e-08,9.57735e-30:77	0/0:0,51,255:17:0:17,0:0:1,2.76473e-07,9.57735e-30:65	0/0:0,45,255:15:0:15,0:0:0.999999,1.10066e-06,9.57734e-30:59	0/1:72,0,255:16:0:14,2:0:1.81279e-06,0.999998,2.75164e-28:57	0/0:0,48,255:16:0:16,0:0:0.999999,5.51636e-07,9.57735e-30:62	0/0:0,42,255:14:0:14,0:0:0.999998,2.1961e-06,9.57733e-30:56	0/0:0,18,255:6:0:6,0:0:0.999449,0.000551332,9.57207e-30:32	0/0:0,48,255:16:0:16,0:0:0.999999,5.51636e-07,9.57735e-30:62	0/0:0,24,255:8:0:8,0:0:0.999861,0.000138546,9.57603e-30:38	0/0:0,24,255:8:0:8,0:0:0.999861,0.000138546,9.57603e-30:38	./.:0,12,220:4:0:4,0:0:0.997809,0.00219129,3.02199e-26:26	0/1:90,0,255:10:4:8,2:0:2.87308e-08,1,2.75165e-28:75	0/0:0,42,255:14:0:14,0:0:0.999998,2.1961e-06,9.57733e-30:56	0/0:0,42,255:14:0:14,0:0:0.999998,2.1961e-06,9.57733e-30:56	0/0:0,27,255:9:0:9,0:0:0.999931,6.94421e-05,9.57669e-30:41
chr09	65022563	chr09_65022563_T_G	T	G	772.395	.	.	GT:PL:DP:SP:AD:SCR:GP:GQ	0/0:0,30,255:10:0:10,0:0:0.999527,0.000473125,1.77051e-27:33	0/0:0,30,255:10:0:10,0:0:0.999527,0.000473125,1.77051e-27:33	0/0:0,27,255:9:0:9,0:0:0.999056,0.000943564,1.76967e-27:30	0/0:0,30,255:10:0:10,0:0:0.999527,0.000473125,1.77051e-27:33	0/0:0,30,255:10:0:10,0:0:0.999527,0.000473125,1.77051e-27:33	0/0:0,36,255:12:0:12,0:0:0.999881,0.000118886,1.77113e-27:39	0/0:0,148,255:49:0:49,0:0:1,7.50208e-16,1.77134e-27:99	0/0:0,42,255:14:0:14,0:0:0.99997,2.98654e-05,1.77129e-27:45	./.:0,253,255:84:0:84,0:0:1,2.37236e-26,1.77134e-27:99	0/0:0,21,255:7:0:7,0:0:0.996254,0.00374586,1.76471e-27:24	0/1:77,0,255:25:12:18,7:7:4.2152e-08,1,3.74215e-27:73	0/1:109,0,255:40:40:24,16:16:2.65961e-11,1,3.74215e-27:99	1/1:150,33,0:11:0:0,11:11:1.77771e-14,0.00421738,0.995783:23	0/1:111,0,255:24:17:14,10:10:1.6781e-11,1,3.74215e-27:99	0/1:125,0,255:39:36:21,18:18:6.68065e-13,1,3.74215e-27:99	0/1:120,0,30:10:0:1,9:9:2.11236e-12,0.999882,0.000118323:39	0/0:0,40,255:34:6:31,3:4:0.999953,4.73327e-05,1.77126e-27:43	0/1:74,0,255:25:9:16,9:9:8.41044e-08,1,3.74215e-27:70	0/1:100,0,30:10:0:1,9:9:2.11236e-10,0.999882,0.000118323:39
```
