## Supplementary material for "A chromosome-scale genome assembly of Timorese crabgrass (*Digitaria radicosa*): a useful genomic resource for the Poaceae": File S2: Genetic_variants_Digitaria_ciliaris_Fig2c.vcf

```
##fileformat=VCFv4.2
##FILTER=<ID=PASS,Description="All filters passed">
##bcftoolsVersion=1.16-1-g12088c0+htslib-1.16-5-g2ff03d3
##bcftoolsCommand=mpileup -a FORMAT/AD,FORMAT/DP,FORMAT/SP,FORMAT/SCR -f Dra_ref.fa -d 10000 -Ov --samples DG_b,DG_d,DG_e,DG_f,DG_g,DG_h,DG_i,DG_j,DG_k DG.bam
##reference=file://Dra_ref.fa
##contig=<ID=chr01,length=51765594>
##contig=<ID=chr02,length=62960501>
##contig=<ID=chr03,length=56272640>
##contig=<ID=chr04,length=39023601>
##contig=<ID=chr05,length=30026961>
##contig=<ID=chr06,length=39312293>
##contig=<ID=chr07,length=51373243>
##contig=<ID=chr08,length=43860587>
##contig=<ID=chr09,length=66224117>
##contig=<ID=contig01,length=25794>
##contig=<ID=contig02,length=42158>
##contig=<ID=contig03,length=18055>
##contig=<ID=contig04,length=17473>
##contig=<ID=contig05,length=19234>
##contig=<ID=contig06,length=21137>
##contig=<ID=contig07,length=19928>
##contig=<ID=contig08,length=19687>
##contig=<ID=contig09,length=29303>
##contig=<ID=contig10,length=15711>
##contig=<ID=contig11,length=22256>
##contig=<ID=contig12,length=65031>
##contig=<ID=contig13,length=27999>
##contig=<ID=contig14,length=36631>
##contig=<ID=contig15,length=14136>
##contig=<ID=contig16,length=30046>
##contig=<ID=contig17,length=25300>
##contig=<ID=contig18,length=18739>
##contig=<ID=contig19,length=18695>
##contig=<ID=contig20,length=18352>
##contig=<ID=contig21,length=25551>
##contig=<ID=contig22,length=25225>
##contig=<ID=contig23,length=17687>
##contig=<ID=contig24,length=17799>
##contig=<ID=contig25,length=25440>
##contig=<ID=contig26,length=20857>
##contig=<ID=contig27,length=25264>
##contig=<ID=contig28,length=49879>
##contig=<ID=contig29,length=29383>
##contig=<ID=contig30,length=19543>
##contig=<ID=contig31,length=17481>
##ALT=<ID=*,Description="Represents allele(s) other than observed.">
##INFO=<ID=INDEL,Number=0,Type=Flag,Description="Indicates that the variant is an INDEL.">
##INFO=<ID=IDV,Number=1,Type=Integer,Description="Maximum number of raw reads supporting an indel">
##INFO=<ID=IMF,Number=1,Type=Float,Description="Maximum fraction of raw reads supporting an indel">
##INFO=<ID=DP,Number=1,Type=Integer,Description="Raw read depth">
##INFO=<ID=VDB,Number=1,Type=Float,Description="Variant Distance Bias for filtering splice-site artefacts in RNA-seq data (bigger is better)",Version="3">
##INFO=<ID=RPBZ,Number=1,Type=Float,Description="Mann-Whitney U-z test of Read Position Bias (closer to 0 is better)">
##INFO=<ID=MQBZ,Number=1,Type=Float,Description="Mann-Whitney U-z test of Mapping Quality Bias (closer to 0 is better)">
##INFO=<ID=BQBZ,Number=1,Type=Float,Description="Mann-Whitney U-z test of Base Quality Bias (closer to 0 is better)">
##INFO=<ID=MQSBZ,Number=1,Type=Float,Description="Mann-Whitney U-z test of Mapping Quality vs Strand Bias (closer to 0 is better)">
##INFO=<ID=NMBZ,Number=1,Type=Float,Description="Mann-Whitney U-z test of Number of Mismatches within supporting reads (closer to 0 is better)">
##INFO=<ID=SCBZ,Number=1,Type=Float,Description="Mann-Whitney U-z test of Soft-Clip Length Bias (closer to 0 is better)">
##INFO=<ID=FS,Number=1,Type=Float,Description="Phred-scaled p-value using Fisher's exact test to detect strand bias">
##INFO=<ID=SGB,Number=1,Type=Float,Description="Segregation based metric.">
##INFO=<ID=MQ0F,Number=1,Type=Float,Description="Fraction of MQ0 reads (smaller is better)">
##FORMAT=<ID=PL,Number=G,Type=Integer,Description="List of Phred-scaled genotype likelihoods">
##FORMAT=<ID=DP,Number=1,Type=Integer,Description="Number of high-quality bases">
##FORMAT=<ID=SP,Number=1,Type=Integer,Description="Phred-scaled strand bias P-value">
##FORMAT=<ID=AD,Number=R,Type=Integer,Description="Allelic depths (high-quality bases)">
##FORMAT=<ID=SCR,Number=1,Type=Integer,Description="Per-sample number of soft-clipped reads (at high-quality bases)">
##FORMAT=<ID=GT,Number=1,Type=String,Description="Genotype">
##FORMAT=<ID=GQ,Number=1,Type=Integer,Description="Phred-scaled Genotype Quality">
##FORMAT=<ID=GP,Number=G,Type=Float,Description="Genotype posterior probabilities in the range 0 to 1">
##INFO=<ID=AC,Number=A,Type=Integer,Description="Allele count in genotypes for each ALT allele, in the same order as listed">
##INFO=<ID=AN,Number=1,Type=Integer,Description="Total number of alleles in called genotypes">
##INFO=<ID=DP4,Number=4,Type=Integer,Description="Number of high-quality ref-forward , ref-reverse, alt-forward and alt-reverse bases">
##INFO=<ID=MQ,Number=1,Type=Integer,Description="Average mapping quality">
##bcftools_callVersion=1.16-1-g12088c0+htslib-1.16-5-g2ff03d3
##bcftools_callCommand=call -m --annotate GQ,GP -Ov -; Date=Sun Mar  3 17:28:46 2024
##bcftools_viewVersion=1.16-1-g12088c0+htslib-1.16-5-g2ff03d3
##bcftools_viewCommand=view -v snps -Ob -; Date=Sun Mar  3 17:28:46 2024
##bcftools_viewCommand=view --with-header Dci2.bcf; Date=Sun Mar  3 17:43:56 2024
##bcftools_annotateVersion=1.16-1-g12088c0+htslib-1.16-5-g2ff03d3
##bcftools_annotateCommand=annotate --set-id +%CHROM\_%POS\_%REF\_%FIRST_ALT; Date=Sun Mar  3 17:43:56 2024
#CHROM	POS	ID	REF	ALT	QUAL	FILTER	INFO	FORMAT	DG_b	DG_d	DG_e	DG_f	DG_g	DG_h	DG_i	DG_j	DG_k
chr01	92350	chr01_92350_A_G	A	G	1568.75	.	.	GT:PL:DP:SP:AD:SCR:GP:GQ	0/1:93,0,156:6:0:4,2:0:3.93067e-10,1,8.00706e-17:94	0/1:189,0,255:11:0:7,4:0:9.8734e-20,1,1.00803e-26:99	0/1:153,0,152:6:0:3,3:0:3.93067e-16,1,2.01128e-16:99	0/1:30,0,255:10:0:9,1:0:0.000783658,0.999216,1.00724e-26:31	0/1:206,0,255:17:2:12,5:0:1.97e-21,1,1.00803e-26:99	0/1:255,0,255:20:2:12,8:0:2.48009e-26,1,1.00803e-26:99	0/1:186,0,255:12:0:8,4:0:1.97e-19,1,1.00803e-26:99	0/1:255,0,96:8:0:2,6:0:2.48009e-26,1,8.00706e-11:99	0/1:255,0,255:16:0:9,7:0:2.48009e-26,1,1.00803e-26:99
chr01	449948	chr01_449948_G_A	G	A	6.68262	.	.	GT:PL:DP:SP:AD:SCR:GP:GQ	0/0:0,27,255:9:0:9,0:18:0.999909,9.06855e-05,1.63326e-29:40	0/0:0,33,255:11:0:11,0:22:0.999977,2.27807e-05,1.63337e-29:46	./.:0,9,170:3:0:3,0:6:0.99431,0.00568983,5.1359e-21:22	0/0:0,15,255:5:0:5,0:10:0.998565,0.00143534,1.63106e-29:28	0/0:0,27,255:9:0:9,0:18:0.999909,9.06855e-05,1.63326e-29:40	0/0:0,36,255:12:0:12,0:24:0.999989,1.14175e-05,1.63339e-29:49	0/1:45,0,171:5:0:4,1:10:0.000695217,0.999305,9.02018e-20:31	0/0:0,30,255:10:0:10,0:20:0.999955,4.54525e-05,1.63333e-29:43	0/0:0,51,255:17:0:17,0:32:1,3.61058e-07,1.63341e-29:64
chr01	689145	chr01_689145_A_G	A	G	67.4709	.	.	GT:PL:DP:SP:AD:SCR:GP:GQ	0/0:0,24,255:8:0:8,0:0:0.999831,0.000169379,1.4313e-29:37	0/0:0,63,255:21:0:21,0:0:1,2.13271e-08,1.43154e-29:76	./.:0,6,120:2:0:2,0:0:0.989424,0.0105758,4.47906e-16:19	0/1:107,0,255:16:14:13,3:0:4.68887e-10,1,3.36413e-28:93	0/0:0,33,255:11:0:11,0:0:0.999979,2.13267e-05,1.43151e-29:46	0/0:0,45,255:15:0:15,0:0:0.999999,1.34565e-06,1.43154e-29:58	0/0:0,78,255:26:0:26,0:0:1,6.74423e-10,1.43154e-29:91	0/0:0,30,255:10:0:10,0:0:0.999957,4.25514e-05,1.43148e-29:43	0/0:0,27,255:9:0:9,0:0:0.999915,8.48976e-05,1.43142e-29:40
chr01	1350639	chr01_1350639_G_A	G	A	21.2604	.	.	GT:PL:DP:SP:AD:SCR:GP:GQ	0/0:0,36,184:12:0:12,0:8:0.999985,1.47638e-05,3.4383e-22:48	0/0:0,51,194:17:0:17,0:17:1,4.66879e-07,3.43835e-23:63	0/0:0,42,189:14:0:14,0:12:0.999996,3.70854e-06,1.0873e-22:54	0/0:0,30,173:10:0:10,0:9:0.999941,5.87732e-05,4.32837e-21:42	./.:0,12,97:4:0:4,0:4:0.996305,0.00369485,1.71689e-13:24	0/0:0,30,175:10:0:10,0:10:0.999941,5.87732e-05,2.73102e-21:42	0/0:0,18,143:6:0:6,0:5:0.999069,0.000930681,4.3246e-18:30	0/1:60,0,144:12:0:9,3:11:1.70133e-05,0.999983,5.84975e-17:47	0/0:0,51,192:17:0:17,0:15:1,4.66879e-07,5.44941e-23:63
chr01	1674252	chr01_1674252_G_C	G	C	1284.83	.	.	GT:PL:DP:SP:AD:SCR:GP:GQ	./.:48,0,158:4:0:3,1:8:1.97422e-05,0.99998,3.18073e-17:47	0/1:254,0,255:16:0:10,6:21:4.95912e-26,1,6.34652e-27:99	0/1:39,0,255:7:0:6,1:12:0.000156797,0.999843,6.34552e-27:38	0/1:192,0,255:10:0:6,4:15:7.85968e-20,1,6.34652e-27:99	0/1:110,0,255:15:0:12,3:23:1.24567e-11,1,6.34652e-27:99	0/1:221,0,255:15:2:10,5:25:9.89475e-23,1,6.34652e-27:99	0/1:129,0,255:14:0:11,3:21:1.56821e-13,1,6.34652e-27:99	0/1:141,0,255:10:0:7,3:18:9.89475e-15,1,6.34652e-27:99	0/1:210,0,255:14:6:9,5:25:1.24567e-21,1,6.34652e-27:99
chr01	2130044	chr01_2130044_A_G	A	G	1390.61	.	.	GT:PL:DP:SP:AD:SCR:GP:GQ	1/1:187,45,0:15:0:0,15:15:3.11757e-21,7.90563e-06,0.999992:51	1/1:198,84,0:28:0:0,28:28:2.4764e-22,9.95268e-10,1:90	0/0:0,36,180:12:0:12,0:12:0.995997,0.00400293,6.37438e-17:23	./.:106,12,0:4:0:0,4:4:3.86387e-13,0.015529,0.984471:18	1/1:180,36,0:12:0:0,12:12:1.5624e-20,6.27932e-05,0.999937:42	1/1:195,63,0:21:0:0,21:21:4.94106e-22,1.25297e-07,1:69	1/1:189,42,0:14:0:0,14:14:1.96704e-21,1.57737e-05,0.999984:48	1/1:193,54,0:18:0:0,18:18:7.83104e-22,9.95267e-07,0.999999:60	1/1:194,54,0:18:0:0,18:18:6.22042e-22,9.95267e-07,0.999999:60
chr01	2221895	chr01_2221895_T_C	T	C	817.845	.	.	GT:PL:DP:SP:AD:SCR:GP:GQ	0/1:127,0,127:14:0:7,7:0:1.34133e-13,1,7.42002e-14:99	0/1:107,0,142:15:0:9,6:0:1.34133e-11,1,2.34642e-15:99	0/1:33,0,150:12:0:10,2:0:0.000336813,0.999663,3.71757e-16:34	./.:56,0,56:4:0:2,2:0:1.68863e-06,0.999997,9.34122e-07:55	0/1:146,0,78:14:0:4,10:0:1.68863e-15,1,5.89393e-09:82	0/1:143,0,98:14:0:5,9:0:3.36926e-15,1,5.89393e-11:99	0/1:66,0,159:18:0:13,5:0:1.68863e-07,1,4.68171e-17:67	0/1:99,0,145:16:0:10,6:0:8.46321e-11,1,1.17599e-15:99	0/1:93,0,144:16:0:11,5:0:3.36926e-10,1,1.48049e-15:94
chr01	2458521	chr01_2458521_A_G	A	G	25.5953	.	.	GT:PL:DP:SP:AD:SCR:GP:GQ	0/0:0,39,255:13:0:13,0:26:0.999997,2.96265e-06,4.37827e-30:55	0/0:0,33,255:11:0:11,0:22:0.999988,1.17944e-05,4.37823e-30:49	0/0:0,18,255:6:0:6,0:12:0.999627,0.000372838,4.37665e-30:34	0/1:67,0,255:25:2:22,3:46:8.47841e-06,0.999992,1.86045e-28:50	0/0:0,60,255:20:0:20,0:40:1,2.35332e-08,4.37828e-30:76	0/0:0,57,255:19:0:19,0:38:1,4.6955e-08,4.37828e-30:73	0/0:0,51,255:17:0:17,0:32:1,1.86931e-07,4.37828e-30:67	0/0:0,60,255:20:0:20,0:40:1,2.35332e-08,4.37828e-30:76	0/0:0,42,255:14:0:14,0:28:0.999999,1.48485e-06,4.37827e-30:58
chr01	2770977	chr01_2770977_T_G	T	G	1260.66	.	.	GT:PL:DP:SP:AD:SCR:GP:GQ	0/1:107,0,107:10:0:5,5:10:3.83067e-12,1,2.59816e-11:99	0/1:151,0,95:15:0:5,10:15:1.52502e-16,1,4.1178e-10:93	1/1:200,63,27:14:0:0,12:14:7.38799e-19,0.000192864,0.999807:37	0/1:114,0,129:14:0:8,6:14:7.64319e-13,1,1.63933e-13:99	./.:145,0,7:10:0:1,9:10:4.81912e-16,0.793767,0.206233:6	0/1:133,0,66:10:0:3,7:10:9.62221e-15,1,3.27088e-07:64	0/1:150,0,110:16:0:6,10:16:1.91988e-16,1,1.30216e-11:99	0/1:164,0,117:30:0:9,21:30:7.64319e-18,1,2.59816e-12:99	1/1:180,33,0:11:0:0,11:11:1.47381e-19,0.00038474,0.999615:34
chr01	3631262	chr01_3631262_A_G	A	G	4.87996	.	.	GT:PL:DP:SP:AD:SCR:GP:GQ	0/1:43,0,157:18:0:15,3:0:0.00130029,0.9987,1.91766e-18:28	0/0:0,78,194:27:0:26,0:0:1,6.10093e-10,1.4748e-23:92	0/0:0,27,170:9:0:9,0:0:0.999923,7.68002e-05,3.70423e-21:41	0/0:0,51,194:17:0:17,0:0:1,3.05771e-07,1.4748e-23:65	0/0:0,48,190:16:0:16,0:0:0.999999,6.10092e-07,3.70452e-23:62	0/0:0,72,196:24:0:24,0:0:1,2.42882e-09,9.30533e-24:86	0/0:0,81,198:27:0:27,0:1:1,3.05771e-10,5.87127e-24:95	0/0:0,84,197:28:0:28,0:0:1,1.53248e-10,7.39149e-24:98	0/0:0,102,199:34:0:34,0:0:1,2.42882e-12,4.66371e-24:99
chr01	4052326	chr01_4052326_A_G	A	G	7.16453	.	.	GT:PL:DP:SP:AD:SCR:GP:GQ	0/0:0,15,246:5:0:5,0:10:0.998312,0.0016882,1.79276e-28:27	0/0:0,72,255:24:0:24,0:48:1,3.3741e-09,2.26076e-29:84	./.:0,0,0:0:0:0,0:0:0,0,0:0	0/1:45,0,188:5:0:4,1:10:0.000590998,0.999409,2.11758e-21:32	0/0:0,33,255:11:0:11,0:22:0.999973,2.68007e-05,2.2607e-29:45	0/0:0,60,255:20:0:20,0:40:1,5.34758e-08,2.26076e-29:72	0/0:0,51,255:17:0:17,0:34:1,4.24773e-07,2.26076e-29:63	0/0:0,45,255:15:0:15,0:30:0.999998,1.69105e-06,2.26076e-29:57	0/0:0,24,255:8:0:8,0:16:0.999787,0.000212846,2.26028e-29:36
chr01	4500723	chr01_4500723_T_G	T	G	1553.05	.	.	GT:PL:DP:SP:AD:SCR:GP:GQ	1/1:189,42,0:14:0:0,14:14:1.89677e-22,4.8982e-06,0.999995:53	1/1:158,66,0:42:0:1,41:43:2.38791e-19,1.95002e-08,1:77	1/1:195,57,0:19:0:0,19:19:4.7645e-23,1.54895e-07,1:68	0/1:153,0,52:29:0:5,24:24:9.72621e-18,0.999919,8.12692e-05:40	1/1:191,45,0:15:0:0,15:15:1.19679e-22,2.45492e-06,0.999998:56	./.:147,0,0:23:0:2,21:23:2.78963e-18,0.0720391,0.927961:11	1/1:153,39,0:33:0:1,32:34:7.55115e-19,9.77315e-06,0.99999:50	1/1:204,132,0:44:0:0,44:44:5.99815e-24,4.89823e-15,1:99	1/1:201,108,0:36:0:0,36:36:1.19679e-23,1.23038e-12,1:99
chr01	4640647	chr01_4640647_G_A	G	A	583.996	.	.	GT:PL:DP:SP:AD:SCR:GP:GQ	0/1:85,0,159:19:0:14,5:19:5.16885e-09,1,1.92551e-17:82	0/1:61,0,154:28:0:23,5:28:1.29835e-06,0.999999,6.089e-17:58	0/0:0,42,189:14:0:14,0:14:0.999961,3.86002e-05,1.17798e-20:44	0/0:0,24,162:8:0:8,0:8:0.99757,0.00242968,5.88974e-18:26	0/1:103,0,150:16:0:10,6:16:8.19207e-11,1,1.52949e-16:99	0/1:100,0,157:18:0:12,6:18:1.63453e-10,1,3.05173e-17:97	0/1:100,0,161:20:0:14,6:20:1.63453e-10,1,1.21492e-17:97	0/1:92,0,163:22:0:16,6:22:1.03132e-09,1,7.66561e-18:89	0/1:103,0,131:12:0:7,5:12:8.19207e-11,1,1.21492e-14:99
chr01	4916097	chr01_4916097_C_A	C	A	1229.29	.	.	GT:PL:DP:SP:AD:SCR:GP:GQ	1/1:143,18,0:6:0:0,6:6:1.38602e-17,0.00166553,0.998334:27	1/1:162,24,0:8:0:0,8:8:1.74707e-19,0.000418885,0.999581:33	1/1:129,15,0:5:0:0,5:5:3.47576e-16,0.00331767,0.996682:24	1/1:143,18,0:6:0:0,6:6:1.38602e-17,0.00166553,0.998334:27	1/1:129,15,0:5:0:0,5:5:3.47576e-16,0.00331767,0.996682:24	0/1:141,0,39:10:0:2,8:8:2.08784e-16,0.998805,0.00119455:29	1/1:162,24,0:8:0:0,8:8:1.74707e-19,0.000418885,0.999581:33	0/1:125,0,45:8:0:2,6:6:8.31928e-15,0.9997,0.000300326:35	1/1:143,18,0:6:0:0,6:6:1.38602e-17,0.00166553,0.998334:27
chr01	4936295	chr01_4936295_G_T	G	T	1192.82	.	.	GT:PL:DP:SP:AD:SCR:GP:GQ	0/1:134,0,42:9:0:2,7:0:8.4908e-15,0.999926,7.39481e-05:41	0/1:146,0,98:14:0:5,9:0:5.35773e-16,1,1.85763e-10:97	0/1:93,0,48:7:0:2,5:0:1.06899e-10,0.999981,1.8576e-05:47	0/1:147,0,60:12:0:3,9:0:4.25579e-16,0.999999,1.17208e-06:59	0/1:146,0,36:11:0:2,9:0:5.35615e-16,0.999706,0.000294328:35	0/1:159,0,82:27:0:6,21:1:2.68523e-17,1,7.39536e-09:81	0/1:114,0,138:14:0:8,6:0:8.49143e-13,1,1.85763e-14:99	0/1:151,0,78:14:0:4,10:0:1.69426e-16,1,1.85763e-08:77	0/1:161,0,85:19:0:5,14:1:1.69426e-17,1,3.70646e-09:84
chr01	5396533	chr01_5396533_T_C	T	C	12.8345	.	.	GT:PL:DP:SP:AD:SCR:GP:GQ	0/0:0,39,255:13:0:13,0:26:0.999997,2.97969e-06,4.42878e-30:55	0/0:0,66,255:22:0:22,0:44:1,5.94528e-09,4.42879e-30:82	0/0:0,24,255:8:0:8,0:16:0.999906,9.42175e-05,4.42837e-30:40	0/0:0,54,255:18:0:18,0:36:1,9.42264e-08,4.42879e-30:70	0/0:0,78,255:26:0:26,0:52:1,3.75122e-10,4.42879e-30:94	0/1:54,0,255:19:11:17,2:38:0.000168172,0.999832,1.87085e-28:37	0/0:0,72,255:24:0:24,0:48:1,1.49339e-09,4.42879e-30:88	0/0:0,90,255:30:0:30,0:58:1,2.36686e-11,4.42879e-30:99	0/0:0,69,255:23:0:23,0:46:1,2.9797e-09,4.42879e-30:85
chr01	5432818	chr01_5432818_G_A	G	A	1235.07	.	.	GT:PL:DP:SP:AD:SCR:GP:GQ	0/1:146,0,131:18:0:8,10:0:6.6521e-16,1,7.49862e-14:99	0/1:162,0,150:29:0:8,21:2:1.67093e-17,1,9.4402e-16:99	0/1:123,0,69:9:0:3,6:0:1.32727e-13,1,1.18845e-07:69	0/1:136,0,126:15:0:7,8:1:6.6521e-15,1,2.37127e-13:99	0/1:118,0,113:12:0:6,6:0:4.19719e-13,1,4.73131e-12:99	0/1:158,0,88:18:0:5,13:0:4.19719e-17,1,1.49617e-09:88	0/1:158,0,46:17:0:3,14:0:4.19709e-17,0.999976,2.37122e-05:46	./.:154,0,12:19:0:2,17:0:9.9502e-17,0.943785,0.0562153:12	0/1:135,0,158:16:0:8,8:3:8.3745e-15,1,1.49617e-16:99
chr01	5701808	chr01_5701808_C_T	C	T	41.2735	.	.	GT:PL:DP:SP:AD:SCR:GP:GQ	0/0:0,42,255:14:0:14,0:0:0.999998,1.82696e-06,6.62826e-30:57	0/0:0,63,255:21:0:21,0:1:1,1.45121e-08,6.62827e-30:78	0/1:82,0,255:22:3:19,3:0:2.17906e-07,1,2.28913e-28:66	0/0:0,81,255:27:0:27,0:1:1,2.30001e-10,6.62828e-30:96	0/0:0,93,255:31:0:31,0:0:1,1.45121e-11,6.62828e-30:99	0/0:0,105,255:35:0:35,0:0:1,9.15652e-13,6.62828e-30:99	0/0:0,75,255:25:0:25,0:1:1,9.15652e-10,6.62827e-30:90	0/0:0,54,255:18:0:18,0:0:1,1.15274e-07,6.62827e-30:69	0/0:0,111,255:37:0:37,0:0:1,2.30001e-13,6.62828e-30:99
chr01	5712379	chr01_5712379_C_T	C	T	48.1766	.	.	GT:PL:DP:SP:AD:SCR:GP:GQ	0/0:0,24,255:8:0:8,0:16:0.999773,0.000227438,2.58086e-29:36	0/0:0,33,255:11:0:11,0:22:0.999971,2.86384e-05,2.58138e-29:45	0/0:0,24,255:8:0:8,0:16:0.999773,0.000227438,2.58086e-29:36	./.:0,12,220:4:0:4,0:8:0.996408,0.00359252,8.13394e-26:24	0/0:0,51,255:17:0:17,0:34:1,4.53902e-07,2.58145e-29:63	0/0:0,21,255:7:0:7,0:14:0.999546,0.000453696,2.58028e-29:33	0/1:87,0,255:8:4:6,2:16:3.49171e-08,1,4.51754e-28:74	0/0:0,21,255:7:0:7,0:14:0.999546,0.000453696,2.58028e-29:33	0/0:0,15,255:5:0:5,0:10:0.998196,0.00180376,2.57679e-29:27
chr01	5849537	chr01_5849537_T_C	T	C	1360.06	.	.	GT:PL:DP:SP:AD:SCR:GP:GQ	0/1:161,0,85:19:0:5,14:0:1.5243e-17,1,4.11974e-09:83	0/1:160,0,65:19:0:4,15:0:1.91898e-17,1,4.11974e-07:63	0/1:160,0,100:32:0:8,24:0:1.91898e-17,1,1.30278e-10:98	0/1:144,0,124:16:0:7,9:0:7.63959e-16,1,5.18645e-13:99	0/1:157,0,77:29:0:6,23:0:3.82887e-17,1,2.59938e-08:75	0/1:149,0,72:37:0:7,30:0:2.41585e-16,1,8.21996e-08:70	0/1:164,0,114:26:0:8,18:0:7.63959e-18,1,5.18645e-12:99	0/1:164,0,145:29:0:12,17:0:7.63959e-18,1,4.11974e-15:99	0/1:161,0,74:23:0:5,18:0:1.5243e-17,1,5.18645e-08:72
chr01	5903914	chr01_5903914_G_C	G	C	1572.46	.	.	GT:PL:DP:SP:AD:SCR:GP:GQ	1/1:180,36,0:12:0:0,12:12:9.16238e-22,1.52066e-05,0.999985:48	0/1:158,0,49:16:0:3,13:16:2.39821e-18,0.999792,0.000207908:36	./.:154,2,0:13:0:1,12:13:3.51346e-19,0.0367923,0.963208:14	1/1:154,21,0:7:0:0,7:7:3.64591e-19,0.00048065,0.999519:33	1/1:195,63,0:21:0:0,21:21:2.89744e-23,3.03415e-08,1:75	1/1:195,69,0:23:0:0,23:23:2.89744e-23,7.62145e-09,1:81	1/1:197,72,0:24:0:0,24:24:1.82816e-23,3.81977e-09,1:84	1/1:196,66,0:22:0:0,22:22:2.30152e-23,1.52068e-08,1:78	1/1:182,36,0:12:0:0,12:12:5.78107e-22,1.52066e-05,0.999985:48
chr01	6444364	chr01_6444364_G_A	G	A	45.5964	.	.	GT:PL:DP:SP:AD:SCR:GP:GQ	0/1:84,0,214:7:4:5,2:14:5.80399e-08,1,6.82674e-24:72	0/0:0,21,255:7:0:7,0:14:0.999455,0.000544549,3.71749e-29:32	./.:0,6,118:2:0:2,0:4:0.983062,0.0169377,1.8326e-15:17	0/0:0,33,255:11:0:11,0:21:0.999966,3.43763e-05,3.71939e-29:44	0/0:0,33,255:11:0:11,0:22:0.999966,3.43763e-05,3.71939e-29:44	0/0:0,15,245:5:0:5,0:10:0.997836,0.00216437,3.71147e-28:26	0/0:0,30,255:10:0:10,0:19:0.999931,6.85873e-05,3.71927e-29:41	0/0:0,21,255:7:0:7,0:13:0.999455,0.000544549,3.71749e-29:32	0/0:0,24,255:8:0:8,0:16:0.999727,0.000272995,3.7185e-29:35
chr01	6480273	chr01_6480273_A_G	A	G	53.8809	.	.	GT:PL:DP:SP:AD:SCR:GP:GQ	0/0:0,36,255:12:0:12,0:0:0.999987,1.27182e-05,2.02675e-29:48	0/0:0,42,255:14:0:14,0:0:0.999997,3.19471e-06,2.02676e-29:54	0/0:0,15,255:5:0:5,0:0:0.998401,0.00159859,2.02353e-29:27	0/0:0,27,255:9:0:9,0:0:0.999899,0.000101016,2.02657e-29:39	0/1:93,0,255:9:0:7,2:0:9.89846e-09,1,4.00288e-28:80	0/0:0,27,255:9:0:9,0:0:0.999899,0.000101016,2.02657e-29:39	0/0:0,42,255:14:0:14,0:0:0.999997,3.19471e-06,2.02676e-29:54	0/0:0,18,255:6:0:6,0:0:0.999198,0.000801833,2.02515e-29:30	0/0:0,48,255:16:0:16,0:0:0.999999,8.02476e-07,2.02677e-29:60
chr01	6787179	chr01_6787179_T_C	T	C	1241.71	.	.	GT:PL:DP:SP:AD:SCR:GP:GQ	0/1:160,0,103:19:0:6,13:0:3.63124e-17,1,3.45052e-11:99	0/1:160,0,106:20:0:7,13:0:3.63124e-17,1,1.72936e-11:99	0/1:156,0,52:15:0:3,12:0:9.12122e-17,0.999996,4.34393e-06:53	0/1:71,0,149:14:0:10,4:0:2.8844e-08,1,8.66733e-16:75	0/1:156,0,129:21:0:9,12:0:9.12126e-17,1,8.66733e-14:99	0/1:161,0,128:25:0:9,16:0:2.8844e-17,1,1.09115e-13:99	0/1:123,0,161:22:0:14,8:0:1.81993e-13,1,5.46871e-17:99	0/1:146,0,157:24:0:13,11:0:9.12126e-16,1,1.37368e-16:99	0/1:161,0,85:19:0:5,14:0:2.8844e-17,1,2.17713e-09:86
chr01	7021941	chr01_7021941_A_T	A	T	822.532	.	.	GT:PL:DP:SP:AD:SCR:GP:GQ	0/1:60,0,255:20:3:18,2:2:3.66122e-06,0.999996,2.15929e-27:54	0/1:124,0,255:31:5:27,4:4:1.45756e-12,1,2.1593e-27:99	./.:15,0,255:15:0:14,1:1:0.103765,0.896235,1.93524e-27:9	0/1:215,0,255:33:6:26,7:6:1.15778e-21,1,2.1593e-27:99	0/1:105,0,255:36:4:31,5:3:1.15778e-10,1,2.1593e-27:99	0/1:56,0,255:32:0:29,3:2:9.19652e-06,0.999991,2.15928e-27:50	0/1:140,0,255:50:7:44,6:6:3.66123e-14,1,2.1593e-27:99	0/1:116,0,255:26:2:22,4:4:9.1966e-12,1,2.1593e-27:99	0/1:76,0,255:47:2:43,4:4:9.1966e-08,1,2.1593e-27:70
chr01	7093659	chr01_7093659_T_C	T	C	28.6664	.	.	GT:PL:DP:SP:AD:SCR:GP:GQ	0/0:0,30,255:10:0:10,0:0:0.999967,3.27323e-05,8.47045e-30:44	0/0:0,66,255:22:0:22,0:1:1,8.22224e-09,8.47072e-30:80	0/0:0,30,255:10:0:10,0:0:0.999967,3.27323e-05,8.47045e-30:44	0/0:0,36,255:12:0:12,0:0:0.999992,8.22217e-06,8.47065e-30:50	0/1:69,0,255:14:3:12,2:1:3.84599e-06,0.999996,2.58779e-28:54	0/0:0,60,255:20:0:20,0:0:1,3.27333e-08,8.47072e-30:74	0/0:0,63,255:21:0:21,0:1:1,1.64055e-08,8.47072e-30:77	0/0:0,63,255:21:0:21,0:0:1,1.64055e-08,8.47072e-30:77	0/0:0,48,255:16:0:16,0:0:0.999999,5.18788e-07,8.47072e-30:62
chr01	7359655	chr01_7359655_A_G	A	G	15.9228	.	.	GT:PL:DP:SP:AD:SCR:GP:GQ	0/0:0,81,255:27:0:27,0:52:1,1.99894e-10,5.00656e-30:96	0/0:0,72,255:24:0:24,0:46:1,1.58781e-09,5.00656e-30:87	0/0:0,45,255:15:0:15,0:30:0.999999,7.95792e-07,5.00656e-30:60	0/0:0,30,255:10:0:10,0:18:0.999975,2.51645e-05,5.00643e-30:45	0/0:0,27,255:9:0:9,0:18:0.99995,5.02086e-05,5.00631e-30:42	0/0:0,90,255:30:0:30,0:60:1,2.51652e-11,5.00656e-30:99	0/1:57,0,255:18:0:16,2:36:7.92804e-05,0.999921,1.98932e-28:41	0/0:0,129,255:43:0:43,0:86:1,3.16811e-15,5.00656e-30:99	0/0:0,111,255:37:0:37,0:74:1,1.99894e-13,5.00656e-30:99
chr01	8016369	chr01_8016369_T_A	T	A	1458.89	.	.	GT:PL:DP:SP:AD:SCR:GP:GQ	1/1:175,30,0:10:0:0,10:10:7.09153e-21,9.47064e-05,0.999905:40	1/1:182,36,0:12:0:0,12:12:1.41505e-21,2.37909e-05,0.999976:46	1/1:143,18,0:6:0:0,6:6:1.12235e-17,0.00149889,0.998501:28	1/1:143,18,0:6:0:0,6:6:1.12235e-17,0.00149889,0.998501:28	1/1:197,75,0:25:0:0,25:25:4.47488e-23,2.99516e-09,1:85	0/1:162,0,158:22:36:6,16:16:1.49403e-18,1,1.67332e-15:99	1/1:162,24,0:8:0:0,8:8:1.41455e-19,0.000376927,0.999623:34	1/1:187,39,0:13:0:0,13:13:4.47482e-22,1.19238e-05,0.999988:49	./.:149,0,4:11:0:1,10:9:5.72915e-18,0.19219,0.80781:7
chr01	8075631	chr01_8075631_T_C	T	C	1208.41	.	.	GT:PL:DP:SP:AD:SCR:GP:GQ	1/1:192,48,0:16:0:0,16:0:6.59359e-21,1.02468e-05,0.99999:49	0/0:0,54,192:19:0:18,0:0:0.999975,2.46295e-05,6.03758e-19:46	1/1:197,69,0:23:0:0,23:0:2.0851e-21,8.13941e-08,1:70	0/0:0,60,196:20:0:20,0:0:0.999994,6.18677e-06,2.40365e-19:52	1/1:175,30,0:10:0:0,10:0:3.30252e-19,0.000646119,0.999354:31	0/1:155,0,85:32:0:7,25:0:5.11132e-17,1,4.8911e-09:83	1/1:195,63,0:21:0:0,21:0:3.30466e-21,3.24036e-07,1:64	1/1:192,54,0:18:0:0,18:0:6.59364e-21,2.5739e-06,0.999997:55	1/1:170,27,0:9:0:0,9:0:1.04368e-18,0.00128835,0.998712:28
chr01	8101231	chr01_8101231_C_T	C	T	1505.53	.	.	GT:PL:DP:SP:AD:SCR:GP:GQ	1/1:197,69,0:23:0:0,23:0:3.1176e-22,3.14731e-08,1:75	1/1:178,42,0:14:0:0,14:0:2.47636e-20,1.57737e-05,0.999984:48	0/0:0,57,194:19:0:19,0:0:0.999968,3.19232e-05,2.5478e-18:44	1/1:192,51,0:17:0:0,17:0:9.85869e-22,1.98582e-06,0.999998:57	1/1:202,120,0:40:0:0,40:0:9.85871e-23,2.5e-13,1:99	1/1:196,72,0:24:0:0,24:0:3.92482e-22,1.57739e-08,1:78	1/1:200,114,0:38:0:0,38:0:1.5625e-22,9.95268e-13,1:99	1/1:195,81,0:27:0:0,27:0:4.94106e-22,1.98582e-09,1:87	1/1:197,81,0:27:0:0,27:0:3.1176e-22,1.98582e-09,1:87
chr01	8146643	chr01_8146643_G_C	G	C	128.493	.	.	GT:PL:DP:SP:AD:SCR:GP:GQ	0/0:0,39,187:13:0:13,0:0:0.99998,1.96424e-05,1.21433e-21:47	0/0:0,96,199:32:0:32,0:0:1,3.91925e-11,7.66208e-23:99	0/1:166,0,152:38:0:16,22:22:1.60989e-16,1,2.46118e-17:99	./.:0,0,0:0:0:0,0:0:0,0,0:0	0/0:0,135,204:45:0:45,0:0:1,4.93405e-15,2.42296e-23:99	0/0:0,102,200:34:0:34,0:0:1,9.84472e-12,6.08621e-23:99	0/0:0,93,199:31:0:31,0:0:1,7.81994e-11,7.66208e-23:99	0/0:0,81,197:27:0:27,0:0:1,1.23938e-09,1.21436e-22:89	0/0:0,93,198:31:0:31,0:0:1,7.81994e-11,9.64599e-23:99
chr01	8932357	chr01_8932357_C_G	C	G	203.616	.	.	GT:PL:DP:SP:AD:SCR:GP:GQ	1/1:255,36,0:12:0:0,12:0:2.01576e-24,0.00400293,0.995997:23	0/0:0,15,255:5:0:5,0:0:0.992156,0.00784368,4.9023e-28:21	0/0:0,24,255:8:0:8,0:0:0.999006,0.000994278,4.93615e-28:30	0/0:0,36,255:12:0:12,0:0:0.999937,6.27932e-05,4.94075e-28:42	0/0:0,33,255:11:0:11,0:0:0.999875,0.000125281,4.94044e-28:39	0/0:0,21,255:7:0:7,0:0:0.998018,0.00198188,4.93127e-28:27	0/0:0,24,255:8:0:8,0:0:0.999006,0.000994278,4.93615e-28:30	0/0:0,18,255:6:0:6,0:0:0.996053,0.0039466,4.92156e-28:24	0/0:0,18,255:6:0:6,0:0:0.996053,0.0039466,4.92156e-28:24
chr01	10277814	chr01_10277814_C_T	C	T	428.739	.	.	GT:PL:DP:SP:AD:SCR:GP:GQ	0/0:0,57,195:19:0:19,0:0:0.999999,1.10274e-06,2.41484e-21:59	0/1:60,0,147:12:0:9,3:0:1.80936e-06,0.999998,2.75685e-16:57	./.:0,17,167:18:0:17,1:0:0.989093,0.0109072,1.50704e-18:19	0/1:63,0,141:11:0:8,3:0:9.06828e-07,0.999999,1.09752e-15:60	0/1:30,0,153:13:0:11,2:0:0.00180609,0.998194,6.91241e-17:27	0/1:105,0,150:16:0:10,6:0:5.72171e-11,1,1.3817e-16:99	0/1:90,0,161:24:0:18,6:0:1.80936e-09,1,1.09753e-17:87	0/1:69,0,119:9:0:6,3:0:2.27785e-07,1,1.73946e-13:66	0/1:73,0,155:16:0:12,4:0:9.06829e-08,1,4.36933e-17:70
chr01	10332562	chr01_10332562_T_C	T	C	32.7139	.	.	GT:PL:DP:SP:AD:SCR:GP:GQ	0/0:0,69,255:23:0:23,0:25:1,5.97989e-09,1.78372e-29:82	0/0:0,75,255:25:0:25,0:27:1,1.50208e-09,1.78372e-29:88	0/0:0,30,255:10:0:10,0:12:0.999952,4.74977e-05,1.78363e-29:43	0/1:72,0,153:14:0:12,2:16:1.32833e-06,0.999999,5.95158e-18:58	0/0:0,45,214:15:0:15,0:16:0.999999,1.50208e-06,2.24556e-25:58	0/0:0,48,234:16:0:16,0:18:0.999999,7.52823e-07,2.24557e-27:61	0/0:0,99,222:33:0:33,0:34:1,5.97989e-12,3.55899e-26:99	0/0:0,75,255:25:0:25,0:31:1,1.50208e-09,1.78372e-29:88	0/0:0,84,255:28:0:28,0:34:1,1.89101e-10,1.78372e-29:97
chr01	10744794	chr01_10744794_T_C	T	C	15.9019	.	.	GT:PL:DP:SP:AD:SCR:GP:GQ	0/0:0,30,255:10:0:10,0:20:0.999975,2.49993e-05,4.94092e-30:46	0/0:0,48,255:16:0:16,0:32:1,3.96223e-07,4.94105e-30:64	0/0:0,45,255:15:0:15,0:29:0.999999,7.90568e-07,4.94104e-30:61	0/0:0,30,255:10:0:10,0:20:0.999975,2.49993e-05,4.94092e-30:46	0/1:57,0,255:18:7:16,2:36:7.98042e-05,0.99992,1.97626e-28:40	0/0:0,54,255:18:0:18,0:36:1,9.95267e-08,4.94105e-30:70	0/0:0,45,255:15:0:15,0:30:0.999999,7.90568e-07,4.94104e-30:61	0/0:0,21,255:7:0:7,0:14:0.999801,0.000198542,4.94007e-30:37	0/0:0,42,255:14:0:14,0:28:0.999998,1.57739e-06,4.94104e-30:58
chr01	11580132	chr01_11580132_G_A	G	A	2247.73	.	.	GT:PL:DP:SP:AD:SCR:GP:GQ	1/1:255,48,0:16:0:0,16:32:1.43206e-29,6.74543e-07,0.999999:61	1/1:255,60,0:20:0:0,20:40:1.43206e-29,4.25608e-08,1:73	1/1:255,24,0:8:0:0,8:16:1.43181e-29,0.000169409,0.999831:37	1/1:255,51,0:17:0:0,17:34:1.43206e-29,3.38073e-07,1:64	1/1:255,57,0:19:0:0,19:38:1.43206e-29,8.492e-08,1:70	./.:255,0,9:17:0:1,16:34:8.5012e-29,0.252656,0.747344:5	1/1:255,45,0:15:0:0,15:30:1.43205e-29,1.34589e-06,0.999999:58	1/1:255,12,0:15:0:1,14:30:1.42822e-29,0.00267821,0.997322:25	0/1:255,0,54:22:0:2,20:44:3.36441e-28,0.999906,9.35297e-05:40
chr01	11664187	chr01_11664187_A_G	A	G	1372.76	.	.	GT:PL:DP:SP:AD:SCR:GP:GQ	0/1:166,0,140:38:0:14,24:24:6.04585e-18,1,1.03868e-14:99	0/1:157,0,85:32:0:7,25:25:4.80239e-17,1,3.2846e-09:84	0/1:149,0,162:30:0:17,13:13:3.0301e-16,1,6.55364e-17:99	0/1:150,0,160:31:0:17,14:14:2.4069e-16,1,1.03868e-16:99	0/1:164,0,151:35:0:15,20:20:9.58202e-18,1,8.25055e-16:99	1/1:174,44,0:27:0:1,26:14:9.22482e-19,3.83266e-05,0.999962:44	0/1:165,0,132:37:0:13,24:24:7.61127e-18,1,6.55364e-14:99	0/1:152,0,89:43:0:10,33:33:1.51865e-16,1,1.30762e-09:88	0/1:152,0,90:40:0:9,31:31:1.51865e-16,1,1.03868e-09:89
chr01	11850597	chr01_11850597_A_G	A	G	6.79197	.	.	GT:PL:DP:SP:AD:SCR:GP:GQ	0/0:0,66,255:22:0:22,0:0:1,4.69511e-09,2.76205e-30:83	0/0:0,78,255:26:0:26,0:0:1,2.96242e-10,2.76205e-30:95	0/0:0,84,255:28:0:28,0:0:1,7.44125e-11,2.76205e-30:99	0/0:0,57,255:19:0:19,0:0:1,3.72946e-08,2.76205e-30:74	0/0:0,120,255:40:0:40,0:0:1,1.86916e-14,2.76205e-30:99	0/0:0,108,255:36:0:36,0:0:1,2.96241e-13,2.76205e-30:99	0/0:0,114,255:38:0:38,0:0:1,7.44125e-14,2.76205e-30:99	0/0:0,105,255:35:0:35,0:0:1,5.91079e-13,2.76205e-30:99	0/1:48,0,255:24:0:22,2:0:0.0008472,0.999153,1.47645e-28:30
chr01	11882933	chr01_11882933_T_C	T	C	2248.78	.	.	GT:PL:DP:SP:AD:SCR:GP:GQ	1/1:255,45,0:15:0:0,15:30:8.72585e-30,1.05059e-06,0.999999:59	0/1:249,0,39:7:0:1,6:14:1.04167e-27,0.996225,0.00377505:24	1/1:255,21,0:7:0:0,7:14:8.72356e-30,0.000263827,0.999736:35	1/1:255,21,0:7:0:0,7:14:8.72356e-30,0.000263827,0.999736:35	1/1:255,21,0:7:0:0,7:14:8.72356e-30,0.000263827,0.999736:35	1/1:255,48,0:16:0:0,16:32:8.72586e-30,5.26543e-07,0.999999:62	1/1:255,33,0:11:0:0,11:22:8.72571e-30,1.66505e-05,0.999983:47	1/1:255,21,0:7:0:0,7:14:8.72356e-30,0.000263827,0.999736:35	1/1:255,36,0:12:0:0,12:24:8.72579e-30,8.34508e-06,0.999992:50
chr01	12081309	chr01_12081309_A_G	A	G	19.5172	.	.	GT:PL:DP:SP:AD:SCR:GP:GQ	./.:0,8,161:15:0:14,1:1:0.989741,0.0102592,8.40713e-20:19	0/0:0,23,168:20:0:19,1:1:0.999672,0.000327681,1.69428e-20:34	0/0:0,24,162:8:0:8,0:0:0.99974,0.000260304,6.74549e-20:35	0/0:0,30,175:10:0:10,0:0:0.999935,6.53981e-05,3.38141e-21:41	0/0:0,30,175:10:0:10,0:0:0.999935,6.53981e-05,3.38141e-21:41	0/0:0,27,170:9:0:9,0:0:0.99987,0.000130478,1.06923e-20:38	0/0:0,36,182:12:0:12,0:0:0.999984,1.64281e-05,6.74714e-22:47	0/1:58,0,156:21:31:18,3:3:2.42324e-05,0.999976,4.10698e-18:46	0/0:0,36,182:12:0:12,0:0:0.999984,1.64281e-05,6.74714e-22:47
chr01	12086854	chr01_12086854_A_G	A	G	1461.78	.	.	GT:PL:DP:SP:AD:SCR:GP:GQ	0/1:162,0,125:26:0:9,17:1:9.23232e-18,1,5.40293e-13:99	1/1:195,57,0:19:0:0,19:0:2.7082e-21,1.1678e-06,0.999999:59	1/1:175,30,0:10:0:0,10:0:2.70662e-19,0.000584947,0.999415:32	0/1:163,0,103:29:0:8,21:0:7.33349e-18,1,8.56307e-11:99	0/1:160,0,62:20:0:4,16:0:1.46322e-17,0.999999,1.07803e-06:59	0/1:164,0,168:27:0:9,18:2:5.8252e-18,1,2.70788e-17:99	0/1:160,0,145:25:0:11,14:0:1.46322e-17,1,5.40293e-15:99	1/1:182,36,0:12:0:0,12:0:5.40278e-20,0.000146996,0.999853:38	0/1:159,0,139:24:0:10,14:0:1.84209e-17,1,2.15095e-14:99
chr01	12303798	chr01_12303798_G_A	G	A	76.0652	.	.	GT:PL:DP:SP:AD:SCR:GP:GQ	./.:0,255,244:102:0:102,0:0:1,3.22626e-27,1.03595e-27:99	0/0:0,78,197:26:0:26,0:0:1,1.61696e-09,5.19205e-23:87	0/1:76,0,153:15:0:11,4:0:2.46207e-07,1,1.27832e-17:66	0/0:0,78,197:26:0:26,0:0:1,1.61696e-09,5.19205e-23:87	0/0:0,72,197:24:0:24,0:0:1,6.43724e-09,5.19205e-23:81	0/0:0,123,201:41:0:41,0:0:1,5.11328e-14,2.06699e-23:99	0/0:0,69,197:23:0:23,0:0:1,1.2844e-08,5.19205e-23:78	0/1:48,0,154:25:0:21,4:0:0.000155322,0.999845,1.01525e-17:38	0/0:0,108,201:36:0:36,0:0:1,1.61696e-12,2.06699e-23:99
chr01	13226030	chr01_13226030_C_T	C	T	9.93795	.	.	GT:PL:DP:SP:AD:SCR:GP:GQ	0/0:0,15,129:5:0:5,0:0:0.997931,0.00206933,1.35052e-16:26	./.:0,12,106:4:0:4,0:0:0.99588,0.00412037,2.68909e-14:23	0/0:0,15,123:5:0:5,0:1:0.997931,0.00206933,5.3765e-16:26	0/0:0,33,180:11:0:11,0:0:0.999967,3.28636e-05,1.07494e-21:44	0/1:48,0,113:7:0:5,2:0:0.000241638,0.999758,8.21419e-14:36	0/0:0,27,170:9:0:9,0:1:0.999869,0.00013082,1.07484e-20:38	0/0:0,18,143:6:0:6,0:0:0.998962,0.00103819,5.38205e-18:29	0/0:0,21,154:7:0:7,0:0:0.999479,0.000520599,4.27733e-19:32	0/0:0,18,143:6:0:6,0:0:0.998962,0.00103819,5.38205e-18:29
chr01	13468849	chr01_13468849_G_A	G	A	24.8862	.	.	GT:PL:DP:SP:AD:SCR:GP:GQ	0/0:0,27,255:9:0:9,0:0:0.999949,5.1027e-05,5.17085e-30:42	0/0:0,30,255:10:0:10,0:0:0.999974,2.55747e-05,5.17098e-30:45	./.:0,12,202:4:0:4,0:0:0.998389,0.0016111,1.03011e-24:27	0/0:0,48,255:16:0:16,0:0:1,4.05342e-07,5.17111e-30:63	0/0:0,24,255:8:0:8,0:0:0.999898,0.000101807,5.17059e-30:39	0/1:66,0,255:18:0:16,2:0:9.82141e-06,0.99999,2.02189e-28:50	0/0:0,60,255:20:0:20,0:0:1,2.55754e-08,5.17111e-30:75	0/0:0,33,255:11:0:11,0:0:0.999987,1.28179e-05,5.17105e-30:48	0/0:0,45,255:15:0:15,0:0:0.999999,8.08764e-07,5.17111e-30:60
chr01	13677878	chr01_13677878_T_A	T	A	4.53819	.	.	GT:PL:DP:SP:AD:SCR:GP:GQ	0/0:0,60,255:20:0:20,0:0:1,1.80832e-08,2.58518e-30:77	0/0:0,108,255:36:0:36,0:0:1,2.86599e-13,2.58518e-30:99	0/0:0,27,255:9:0:9,0:0:0.999964,3.60794e-05,2.58509e-30:44	0/0:0,72,255:24:0:24,0:0:1,1.14097e-09,2.58518e-30:89	0/0:0,69,255:23:0:23,0:0:1,2.27654e-09,2.58518e-30:86	0/0:0,78,255:26:0:26,0:0:1,2.86599e-10,2.58518e-30:95	0/0:0,96,255:32:0:32,0:0:1,4.5423e-12,2.58518e-30:99	0/0:0,51,255:17:0:17,0:0:1,1.4364e-07,2.58518e-30:68	0/1:45,0,255:25:0:23,2:0:0.00174568,0.998254,1.42711e-28:27
chr01	13752824	chr01_13752824_A_G	A	G	26.6044	.	.	GT:PL:DP:SP:AD:SCR:GP:GQ	0/0:0,30,175:10:0:10,0:10:0.999955,4.53751e-05,1.62778e-21:43	0/0:0,93,199:31:0:31,0:31:1,2.27425e-11,6.48059e-24:99	0/0:0,42,220:14:0:14,0:13:0.999997,2.8631e-06,5.1477e-26:55	0/0:0,54,195:18:0:18,0:16:1,1.8065e-07,1.62785e-23:67	0/0:0,66,227:22:0:22,0:20:1,1.13982e-08,1.0271e-26:79	0/1:66,0,156:15:20:13,2:13:5.53554e-06,0.999994,2.84954e-18:52	0/0:0,24,162:8:0:8,0:8:0.999819,0.000180617,3.2474e-20:37	0/0:0,54,255:18:0:18,0:16:1,1.8065e-07,1.62785e-29:67	0/0:0,42,189:14:0:14,0:13:0.999997,2.8631e-06,6.48057e-23:55
chr01	13985017	chr01_13985017_G_A	G	A	1135.44	.	.	GT:PL:DP:SP:AD:SCR:GP:GQ	1/1:149,51,0:17:0:0,17:7:8.25378e-18,1.28634e-06,0.999999:58	1/1:149,54,0:18:0:0,18:5:8.25379e-18,6.44698e-07,0.999999:61	1/1:137,16,0:15:0:1,14:5:1.30284e-16,0.00405129,0.995949:23	1/1:149,42,0:14:0:0,14:2:8.25371e-18,1.02177e-05,0.99999:49	0/1:100,0,77:23:0:3,20:15:4.04852e-12,1,1.23209e-07:69	1/1:145,66,0:32:0:1,31:9:2.07326e-17,4.06777e-08,1:73	1/1:121,13,0:27:0:3,24:10:5.16586e-15,0.00805093,0.991949:20	1/1:131,43,0:21:0:1,20:11:5.20775e-16,8.11621e-06,0.999992:50	./.:98,0,9:11:0:2,9:5:3.61004e-12,0.56262,0.43738:3
chr01	14210786	chr01_14210786_T_C	T	C	7.05188	.	.	GT:PL:DP:SP:AD:SCR:GP:GQ	0/1:45,0,161:5:0:4,1:14:0.000581521,0.999418,1.07862e-18:32	0/0:0,42,255:14:0:14,0:24:0.999997,3.4291e-06,2.33508e-29:54	./.:0,6,66:2:0:2,0:4:0.986532,0.0134677,1.82985e-10:18	0/0:0,30,255:10:0:10,0:12:0.999946,5.43449e-05,2.33496e-29:42	0/0:0,27,255:9:0:9,0:15:0.999892,0.000108426,2.33484e-29:39	0/0:0,33,255:11:0:11,0:16:0.999973,2.72377e-05,2.33503e-29:45	0/0:0,39,255:13:0:13,0:21:0.999993,6.84194e-06,2.33508e-29:51	0/0:0,24,255:8:0:8,0:16:0.999784,0.000216316,2.33459e-29:36	0/0:0,60,255:20:0:20,0:31:1,5.43478e-08,2.33509e-29:72
chr01	14255494	chr01_14255494_G_A	G	A	30.7395	.	.	GT:PL:DP:SP:AD:SCR:GP:GQ	0/0:0,21,149:7:0:7,0:0:0.999389,0.000610648,1.86117e-18:32	0/0:0,21,144:7:0:7,0:1:0.999389,0.000610648,5.88555e-18:32	0/0:0,15,129:5:0:5,0:0:0.997573,0.00242661,1.85779e-16:26	./.:0,12,113:4:0:4,0:0:0.99517,0.00483007,7.37818e-15:23	0/1:69,0,123:9:0:6,3:0:1.6366e-06,0.999998,9.63819e-15:57	0/0:0,18,143:6:0:6,0:0:0.998782,0.00121766,7.40496e-18:29	0/0:0,24,155:8:0:8,0:0:0.999694,0.000306142,4.67648e-19:35	0/0:0,21,149:7:0:7,0:0:0.999389,0.000610648,1.86117e-18:32	0/0:0,48,191:16:0:16,0:0:0.999999,1.21915e-06,1.17504e-22:59
chr01	14384639	chr01_14384639_A_G	A	G	1133.5	.	.	GT:PL:DP:SP:AD:SCR:GP:GQ	0/1:121,0,255:11:12:8,3:19:1.12918e-12,1,5.56129e-27:99	0/1:221,0,255:21:2:15,6:41:1.12918e-22,1,5.56129e-27:99	0/1:178,0,255:12:7:8,4:22:2.25302e-18,1,5.56129e-27:99	0/1:84,0,255:12:0:10,2:19:5.65932e-09,1,5.56129e-27:82	0/1:30,0,255:24:3:22,2:46:0.00141954,0.99858,5.5534e-27:28	0/1:181,0,255:11:6:7,4:19:1.12918e-18,1,5.56129e-27:99	0/1:27,0,255:11:0:10,1:18:0.00282836,0.997172,5.54556e-27:25	0/1:255,0,232:11:0:5,6:20:4.49536e-26,1,1.10962e-24:99	0/1:98,0,255:21:13:15,6:33:2.25302e-10,1,5.56129e-27:96
chr01	14432701	chr01_14432701_G_A	G	A	4.46524	.	.	GT:PL:DP:SP:AD:SCR:GP:GQ	0/0:0,39,255:13:0:13,0:0:0.999994,5.58347e-06,1.55507e-29:52	0/0:0,42,255:14:0:14,0:0:0.999997,2.79837e-06,1.55507e-29:55	0/0:0,18,188:6:0:6,0:0:0.999298,0.000702427,7.78838e-23:31	0/0:0,33,255:11:0:11,0:0:0.999978,2.22278e-05,1.55504e-29:46	0/0:0,66,255:22:0:22,0:0:1,1.11405e-08,1.55508e-29:79	0/0:0,54,255:18:0:18,0:0:1,1.76566e-07,1.55508e-29:67	0/0:0,57,255:19:0:19,0:0:1,8.84924e-08,1.55508e-29:70	0/0:0,51,255:17:0:17,0:0:1,3.52295e-07,1.55508e-29:64	0/1:42,0,203:9:0:7,2:0:0.00142061,0.998579,5.54918e-23:28
chr01	14517514	chr01_14517514_A_G	A	G	6.67635	.	.	GT:PL:DP:SP:AD:SCR:GP:GQ	0/0:0,18,255:6:0:6,0:0:0.99928,0.000719887,1.63223e-29:31	0/0:0,48,255:16:0:16,0:0:0.999999,7.20405e-07,1.63341e-29:61	0/0:0,27,255:9:0:9,0:0:0.999909,9.06855e-05,1.63326e-29:40	0/1:45,0,196:5:0:4,1:0:0.000695217,0.999305,2.85243e-22:31	0/0:0,15,243:5:0:5,0:0:0.998565,0.00143534,2.58506e-28:28	0/0:0,21,255:7:0:7,0:0:0.999639,0.000360928,1.63282e-29:34	0/0:0,27,255:9:0:9,0:0:0.999909,9.06855e-05,1.63326e-29:40	./.:0,12,220:4:0:4,0:0:0.99714,0.00285979,5.15052e-26:25	0/0:0,42,255:14:0:14,0:0:0.999997,2.86798e-06,1.6334e-29:55
chr01	14623321	chr01_14623321_T_C	T	C	579.683	.	.	GT:PL:DP:SP:AD:SCR:GP:GQ	0/1:90,0,157:17:0:12,5:0:1.65134e-09,1,3.02067e-17:87	0/1:66,0,157:16:0:12,4:0:4.14798e-07,1,3.02067e-17:63	0/1:47,0,146:13:0:9,4:0:3.29475e-05,0.999967,3.80268e-16:44	0/1:67,0,160:18:0:14,4:0:3.29485e-07,1,1.51392e-17:64	0/1:82,0,152:38:0:30,8:0:1.04192e-08,1,9.55221e-17:79	0/1:123,0,161:22:0:14,8:0:8.2763e-13,1,1.20255e-17:99	0/1:115,0,161:22:0:14,8:0:5.22199e-12,1,1.20255e-17:99	0/1:52,0,160:18:0:14,4:0:1.04191e-05,0.99999,1.51391e-17:49	0/0:0,36,184:12:0:12,0:0:0.999848,0.000152089,3.64923e-20:38
chr01	14715807	chr01_14715807_G_A	G	A	333.06	.	.	GT:PL:DP:SP:AD:SCR:GP:GQ	0/1:60,0,123:9:0:6,3:9:2.05252e-06,0.999998,6.10451e-14:56	0/1:85,0,161:19:0:14,5:19:6.49065e-09,1,9.67501e-18:81	./.:0,2,143:9:0:8,1:9:0.764874,0.235126,2.27485e-16:6	0/1:36,0,146:11:0:9,2:11:0.000515305,0.999485,3.05793e-16:32	0/1:60,0,123:9:0:6,3:9:2.05252e-06,0.999998,6.10451e-14:56	0/1:36,0,143:11:0:9,2:11:0.000515305,0.999485,6.10137e-16:32	0/1:36,0,146:11:0:9,2:11:0.000515305,0.999485,3.05793e-16:32	0/0:0,24,162:8:0:8,0:8:0.998064,0.00193584,3.73699e-18:27	0/1:82,0,160:20:0:15,5:20:1.29506e-08,1,1.21801e-17:78
chr01	15743441	chr01_15743441_T_A	T	A	28.9138	.	.	GT:PL:DP:SP:AD:SCR:GP:GQ	0/0:0,93,255:31:0:31,0:4:1,1.78042e-11,9.97661e-30:99	0/0:0,99,255:33:0:33,0:10:1,4.4722e-12,9.97661e-30:99	0/1:69,0,255:14:3:12,2:3:3.54386e-06,0.999996,2.80841e-28:54	0/0:0,66,255:22:0:22,0:7:1,8.92322e-09,9.97661e-30:80	0/0:0,151,255:50:0:50,0:0:1,2.82177e-17,9.97661e-30:99	0/0:0,138,255:46:0:46,0:5:1,5.63017e-16,9.97661e-30:99	0/0:0,90,255:30:0:30,0:7:1,3.5524e-11,9.97661e-30:99	0/0:0,117,255:39:0:39,0:6:1,7.08796e-14,9.97661e-30:99	0/0:0,90,255:30:0:30,0:2:1,3.5524e-11,9.97661e-30:99
chr01	15754670	chr01_15754670_A_G	A	G	1508.54	.	.	GT:PL:DP:SP:AD:SCR:GP:GQ	0/1:133,0,66:10:0:3,7:10:8.64113e-16,0.999996,3.64222e-06:54	1/1:190,45,0:15:0:0,15:14:1.18906e-22,2.18088e-06,0.999998:56	1/1:170,27,0:9:0:0,9:9:1.1889e-20,0.000137585,0.999862:38	1/1:178,33,0:11:0:0,11:11:1.88447e-21,3.45634e-05,0.999965:44	1/1:175,30,0:10:0:0,10:10:3.75988e-21,6.89608e-05,0.999931:41	1/1:192,51,0:17:0:0,17:17:7.50246e-23,5.47812e-07,0.999999:62	1/1:175,30,0:10:0:0,10:10:3.75988e-21,6.89608e-05,0.999931:41	1/1:180,33,0:11:0:0,11:11:1.18902e-21,3.45634e-05,0.999965:44	1/1:154,21,0:7:0:0,7:7:4.73114e-19,0.000547513,0.999452:32
chr01	16769617	chr01_16769617_G_C	G	C	12.511	.	.	GT:PL:DP:SP:AD:SCR:GP:GQ	0/0:0,15,129:5:0:5,0:0:0.997258,0.00274226,2.37329e-16:25	0/0:0,15,129:5:0:5,0:0:0.997258,0.00274226,2.37329e-16:25	./.:0,0,0:0:0:0,0:0:0,0,0:0	0/0:0,18,132:6:0:6,0:0:0.998624,0.00137627,1.19109e-16:28	0/0:0,21,154:7:0:7,0:0:0.99931,0.000690242,7.52044e-19:31	0/0:0,33,180:11:0:11,0:0:0.999956,4.35795e-05,1.89027e-21:43	0/0:0,42,188:14:0:14,0:0:0.999995,5.48655e-06,2.99599e-22:52	0/0:0,15,129:5:0:5,0:0:0.997258,0.00274226,2.37329e-16:25	0/1:50,0,98:6:0:4,2:0:0.000114987,0.999885,3.44502e-12:39
chr01	16964849	chr01_16964849_C_T	C	T	4.68398	.	.	GT:PL:DP:SP:AD:SCR:GP:GQ	0/0:0,30,175:10:0:10,0:0:0.999949,5.06303e-05,2.02667e-21:42	0/0:0,60,196:20:0:20,0:0:1,5.06328e-08,1.60992e-23:72	0/0:0,27,170:9:0:9,0:0:0.999899,0.000101016,6.40857e-21:39	0/1:42,0,134:9:0:7,2:0:0.00124459,0.998755,5.03305e-16:29	0/0:0,39,187:13:0:13,0:0:0.999994,6.37426e-06,1.2788e-22:51	0/0:0,30,175:10:0:10,0:0:0.999949,5.06303e-05,2.02667e-21:42	0/0:0,36,184:12:0:12,0:0:0.999987,1.27182e-05,2.55152e-22:48	0/0:0,57,195:19:0:19,0:0:1,1.01026e-07,2.02677e-23:69	0/0:0,18,143:6:0:6,0:0:0.999198,0.000801833,3.20964e-18:30
chr01	17008568	chr01_17008568_C_T	C	T	24.802	.	.	GT:PL:DP:SP:AD:SCR:GP:GQ	0/0:0,51,255:17:0:17,0:34:1,1.98582e-07,4.94105e-30:67	0/0:0,117,255:39:0:39,0:78:1,4.98815e-14,4.94105e-30:99	0/0:0,42,255:14:0:14,0:28:0.999998,1.57739e-06,4.94104e-30:58	0/0:0,57,255:19:0:19,0:38:1,4.98815e-08,4.94105e-30:73	0/0:0,93,255:31:0:31,0:62:1,1.25297e-11,4.94105e-30:99	0/0:0,75,255:25:0:25,0:50:1,7.90568e-10,4.94105e-30:91	0/0:0,45,255:15:0:15,0:30:0.999999,7.90568e-07,4.94104e-30:61	0/0:0,84,255:28:0:28,0:56:1,9.95267e-11,4.94105e-30:99	0/1:66,0,255:18:0:16,2:36:1.00475e-05,0.99999,1.9764e-28:49
chr01	17851188	chr01_17851188_G_A	G	A	10.1936	.	.	GT:PL:DP:SP:AD:SCR:GP:GQ	0/0:0,36,180:12:0:12,0:0:0.999988,1.20657e-05,5.7683e-22:49	0/0:0,27,170:9:0:9,0:0:0.999904,9.58329e-05,5.76781e-21:40	./.:0,12,97:4:0:4,0:0:0.996978,0.00302164,1.14746e-13:25	0/0:0,27,170:9:0:9,0:0:0.999904,9.58329e-05,5.76781e-21:40	0/0:0,24,155:8:0:8,0:0:0.999809,0.000191194,1.82377e-19:37	0/0:0,42,189:14:0:14,0:0:0.999997,3.03079e-06,7.26192e-23:55	0/0:0,21,144:7:0:7,0:0:0.999619,0.000381409,2.29555e-18:34	0/0:0,42,189:14:0:14,0:0:0.999997,3.03079e-06,7.26192e-23:55	0/1:49,0,151:13:0:10,3:0:0.000262017,0.999738,9.53636e-18:35
chr01	18594447	chr01_18594447_T_C	T	C	15.4441	.	.	GT:PL:DP:SP:AD:SCR:GP:GQ	0/0:0,48,255:16:0:16,0:15:1,3.45669e-07,3.76064e-30:64	0/0:0,99,255:33:0:33,0:35:1,2.74575e-12,3.76064e-30:99	0/0:0,48,255:16:0:16,0:23:1,3.45669e-07,3.76064e-30:64	0/1:57,0,255:21:0:19,2:27:9.14744e-05,0.999909,1.72409e-28:40	0/0:0,108,255:36:0:36,0:37:1,3.45669e-13,3.76064e-30:99	0/0:0,99,255:33:0:33,0:32:1,2.74575e-12,3.76064e-30:99	0/0:0,78,255:26:0:26,0:28:1,3.45669e-10,3.76064e-30:94	0/0:0,102,255:34:0:34,0:40:1,1.37613e-12,3.76064e-30:99	0/0:0,102,255:34:0:34,0:46:1,1.37613e-12,3.76064e-30:99
chr01	19335808	chr01_19335808_A_G	A	G	4.20929	.	.	GT:PL:DP:SP:AD:SCR:GP:GQ	0/0:0,30,255:10:0:10,0:13:0.999962,3.77345e-05,1.12573e-29:44	0/0:0,30,255:10:0:10,0:14:0.999962,3.77345e-05,1.12573e-29:44	0/0:0,18,255:6:0:6,0:8:0.999402,0.000597717,1.1251e-29:32	./.:0,6,120:2:0:2,0:2:0.99061,0.00938983,3.52658e-16:20	0/0:0,27,255:9:0:9,0:12:0.999925,7.52874e-05,1.12569e-29:41	0/0:0,36,255:12:0:12,0:17:0.999991,9.47875e-06,1.12576e-29:50	0/1:42,0,227:6:0:5,1:6:0.00166924,0.998331,1.87919e-25:27	0/0:0,36,255:12:0:12,0:17:0.999991,9.47875e-06,1.12576e-29:50	0/0:0,24,255:8:0:8,0:7:0.99985,0.000150207,1.1256e-29:38
chr01	19728809	chr01_19728809_A_G	A	G	24.8052	.	.	GT:PL:DP:SP:AD:SCR:GP:GQ	0/0:0,33,255:11:0:11,0:0:0.999987,1.25295e-05,4.94098e-30:49	0/0:0,18,255:6:0:6,0:0:0.999604,0.000396066,4.93909e-30:34	0/0:0,30,255:10:0:10,0:0:0.999975,2.49993e-05,4.94092e-30:46	0/0:0,21,255:7:0:7,0:0:0.999801,0.000198542,4.94007e-30:37	0/0:0,42,255:14:0:14,0:0:0.999998,1.57739e-06,4.94104e-30:58	0/1:66,0,255:18:3:16,2:0:1.00475e-05,0.99999,1.9764e-28:49	0/0:0,48,255:16:0:16,0:0:1,3.96223e-07,4.94105e-30:64	0/0:0,24,255:8:0:8,0:0:0.9999,9.95168e-05,4.94055e-30:40	0/0:0,39,255:13:0:13,0:0:0.999997,3.1473e-06,4.94103e-30:55
chr01	19804930	chr01_19804930_C_T	C	T	5.22476	.	.	GT:PL:DP:SP:AD:SCR:GP:GQ	0/0:0,39,255:13:0:13,0:0:0.999998,2.28895e-06,2.61345e-30:56	0/0:0,93,255:31:0:31,0:0:1,9.1125e-12,2.61345e-30:99	0/0:0,33,255:11:0:11,0:0:0.999991,9.11241e-06,2.61343e-30:50	0/0:0,93,255:31:0:31,0:0:1,9.1125e-12,2.61345e-30:99	0/0:0,87,255:29:0:29,0:0:1,3.62775e-11,2.61345e-30:99	0/0:0,81,255:27:0:27,0:0:1,1.44423e-10,2.61345e-30:98	0/0:0,108,255:36:0:36,0:0:1,2.88162e-13,2.61345e-30:99	0/1:46,0,255:37:12:34,3:0:0.00137963,0.99862,1.43542e-28:28	0/0:0,102,255:34:0:34,0:0:1,1.1472e-12,2.61345e-30:99
chr01	19897052	chr01_19897052_T_C	T	C	239.183	.	.	GT:PL:DP:SP:AD:SCR:GP:GQ	0/1:113,0,157:19:0:12,7:4:1.62395e-11,1,1.53945e-17:99	0/0:0,84,198:28:0:28,0:6:1,1.22864e-09,3.77392e-22:89	0/1:26,0,188:24:0:21,3:5:0.00807334,0.991927,1.21296e-20:20	./.:3,0,149:22:0:20,2:7:0.618896,0.381104,3.70178e-17:4	0/0:0,35,195:35:0:33,2:9:0.999902,9.75852e-05,7.52923e-22:40	0/1:41,0,184:35:0:30,5:9:0.000257313,0.999743,3.07082e-20:35	0/0:0,17,167:18:0:17,1:6:0.99388,0.00612013,4.72201e-19:22	0/1:46,0,158:17:0:14,3:2:8.13838e-05,0.999919,1.22273e-17:40	0/1:72,0,187:37:0:30,7:10:2.04444e-07,1,1.53945e-20:66
chr01	24697015	chr01_24697015_T_C	T	C	73.9254	.	.	GT:PL:DP:SP:AD:SCR:GP:GQ	0/0:0,60,255:20:0:20,0:38:1,3.57144e-08,1.00838e-29:74	0/0:0,54,255:18:0:18,0:32:1,1.42181e-07,1.00838e-29:68	0/0:0,36,255:12:0:12,0:17:0.999991,8.97096e-06,1.00837e-29:50	0/0:0,24,255:8:0:8,0:15:0.999858,0.000142161,1.00824e-29:38	0/0:0,39,255:13:0:13,0:25:0.999996,4.49615e-06,1.00838e-29:53	0/0:0,42,255:14:0:14,0:25:0.999998,2.25342e-06,1.00838e-29:56	0/0:0,69,255:23:0:23,0:43:1,4.49617e-09,1.00838e-29:83	0/0:0,96,255:32:0:32,0:56:1,8.97104e-12,1.00838e-29:99	0/1:114,0,255:19:3:16,3:34:1.1147e-10,1,2.82347e-28:99
chr01	25127252	chr01_25127252_T_C	T	C	1471.97	.	.	GT:PL:DP:SP:AD:SCR:GP:GQ	0/1:131,0,255:21:9:17,4:42:1.67921e-13,1,3.73969e-27:99	0/1:209,0,255:36:2:28,6:72:2.66137e-21,1,3.73969e-27:99	0/1:184,0,255:28:0:23,5:56:8.41598e-19,1,3.73969e-27:99	0/1:51,0,255:23:0:21,2:46:1.67918e-05,0.999983,3.73962e-27:47	0/1:177,0,255:45:6:37,6:88:4.21798e-18,1,3.73969e-27:99	0/1:255,0,255:28:0:16,12:58:6.68505e-26,1,3.73969e-27:99	0/1:85,0,255:29:0:26,3:58:6.68505e-09,1,3.73969e-27:81	0/1:209,0,255:32:0:26,6:63:2.66137e-21,1,3.73969e-27:99	0/1:241,0,255:33:4:25,7:66:1.67921e-24,1,3.73969e-27:99
chr01	25359812	chr01_25359812_A_G	A	G	57.1722	.	.	GT:PL:DP:SP:AD:SCR:GP:GQ	0/0:0,15,255:5:0:5,0:0:0.998196,0.00180376,2.57679e-29:27	0/1:96,0,255:8:0:6,2:0:4.3958e-09,1,4.51754e-28:83	./.:0,12,189:4:0:4,0:0:0.996408,0.00359252,1.024e-22:24	0/0:0,27,255:9:0:9,0:0:0.999886,0.000114002,2.58116e-29:39	0/0:0,51,255:17:0:17,0:0:1,4.53902e-07,2.58145e-29:63	0/0:0,24,255:8:0:8,0:0:0.999773,0.000227438,2.58086e-29:36	0/0:0,51,255:17:0:17,0:0:1,4.53902e-07,2.58145e-29:63	0/0:0,33,255:11:0:11,0:0:0.999971,2.86384e-05,2.58138e-29:45	0/0:0,48,255:16:0:16,0:0:0.999999,9.05652e-07,2.58145e-29:60
chr01	25583231	chr01_25583231_A_G	A	G	4.24543	.	.	GT:PL:DP:SP:AD:SCR:GP:GQ	0/1:42,0,235:6:0:5,1:12:0.00161264,0.998387,3.08318e-26:27	0/0:0,27,255:9:0:9,0:18:0.999922,7.79339e-05,1.20622e-29:41	0/0:0,21,254:7:0:7,0:14:0.99969,0.000310188,1.51819e-29:35	0/0:0,24,255:8:0:8,0:16:0.999844,0.000155487,1.20613e-29:38	0/0:0,27,255:9:0:9,0:18:0.999922,7.79339e-05,1.20622e-29:41	0/0:0,48,255:16:0:16,0:32:0.999999,6.19099e-07,1.20631e-29:62	0/0:0,36,255:12:0:12,0:24:0.99999,9.81197e-06,1.2063e-29:50	0/0:0,21,255:7:0:7,0:14:0.99969,0.000310188,1.20594e-29:35	0/0:0,39,255:13:0:13,0:26:0.999995,4.91766e-06,1.20631e-29:53
chr01	25681428	chr01_25681428_A_G	A	G	3.56406	.	.	GT:PL:DP:SP:AD:SCR:GP:GQ	0/0:0,69,255:23:0:23,0:0:1,3.38141e-09,5.70343e-30:84	0/0:0,63,255:21:0:21,0:0:1,1.34616e-08,5.70343e-30:78	./.:0,12,212:4:0:4,0:0:0.998308,0.00169185,1.13606e-25:27	0/0:0,69,255:23:0:23,0:0:1,3.38141e-09,5.70343e-30:84	0/0:0,84,255:28:0:28,0:0:1,1.0693e-10,5.70343e-30:99	0/0:0,81,255:27:0:27,0:0:1,2.13353e-10,5.70343e-30:96	0/1:42,0,255:12:0:10,2:0:0.0023436,0.997656,2.11845e-28:26	0/0:0,30,255:10:0:10,0:0:0.999973,2.68588e-05,5.70328e-30:45	0/0:0,39,255:13:0:13,0:0:0.999997,3.3814e-06,5.70341e-30:54
chr01	25809350	chr01_25809350_G_A	G	A	2253.99	.	.	GT:PL:DP:SP:AD:SCR:GP:GQ	1/1:255,54,0:18:0:0,18:1:5.46005e-30,1.04623e-07,1:69	1/1:255,36,0:12:0:0,12:0:5.46002e-30,6.60124e-06,0.999993:51	1/1:255,66,0:22:0:0,22:1:5.46005e-30,6.60128e-09,1:81	1/1:255,42,0:14:0:0,14:1:5.46004e-30,1.65816e-06,0.999998:57	0/1:255,0,52:15:0:2,13:0:2.07713e-28,0.99976,0.000240031:36	1/1:255,39,0:13:0:0,13:0:5.46004e-30,3.30847e-06,0.999997:54	1/1:255,33,0:11:0:0,11:1:5.45998e-30,1.31711e-05,0.999987:48	1/1:255,39,0:13:0:0,13:0:5.46004e-30,3.30847e-06,0.999997:54	1/1:255,69,0:23:0:0,23:3:5.46005e-30,3.30848e-09,1:84
chr01	25811397	chr01_25811397_G_A	G	A	12.0211	.	.	GT:PL:DP:SP:AD:SCR:GP:GQ	0/0:0,45,191:15:0:15,0:15:0.999998,2.44064e-06,1.1829e-22:56	0/0:0,39,187:13:0:13,0:13:0.99999,9.7163e-06,2.9713e-22:50	./.:0,12,113:4:0:4,0:4:0.995154,0.00484613,7.42746e-15:23	0/0:0,24,162:8:0:8,0:8:0.999693,0.000307165,9.39327e-20:35	0/0:0,48,191:16:0:16,0:16:0.999999,1.22322e-06,1.1829e-22:59	0/0:0,45,191:15:0:15,0:15:0.999998,2.44064e-06,1.1829e-22:56	0/0:0,30,171:11:0:10,0:11:0.999923,7.71741e-05,1.18281e-20:41	0/0:0,18,143:6:0:6,0:6:0.998778,0.00122173,7.45451e-18:29	0/1:50,0,98:6:0:4,2:6:0.00012955,0.99987,3.05766e-12:38
chr01	26414366	chr01_26414366_G_T	G	T	1422.21	.	.	GT:PL:DP:SP:AD:SCR:GP:GQ	./.:37,3,0:1:0:0,1:1:1.44146e-07,0.0265816,0.973418:15	1/1:175,30,0:10:0:0,10:10:2.34682e-21,5.44827e-05,0.999946:42	1/1:143,18,0:6:0:0,6:6:3.71646e-18,0.000862794,0.999137:30	0/1:114,0,40:6:0:1,5:7:5.41285e-14,0.998168,0.00183198:27	1/1:143,18,0:6:0:0,6:6:3.71646e-18,0.000862794,0.999137:30	1/1:233,48,0:16:0:0,16:17:3.71966e-27,8.63538e-07,0.999999:60	1/1:255,51,0:17:0:0,17:19:2.34695e-29,4.32795e-07,1:63	1/1:207,36,0:12:0:0,12:13:1.48081e-24,1.3686e-05,0.999986:48	1/1:154,21,0:7:0:0,7:7:2.95336e-19,0.000432607,0.999567:33
chr01	27148366	chr01_27148366_T_C	T	C	5.56641	.	.	GT:PL:DP:SP:AD:SCR:GP:GQ	0/0:0,151,255:50:0:50,0:0:1,1.65141e-17,3.41704e-30:99	0/0:0,132,255:44:0:44,0:0:1,1.31176e-15,3.41704e-30:99	0/0:0,69,255:23:0:23,0:0:1,2.61731e-09,3.41704e-30:85	0/1:46,0,255:22:3:20,2:0:0.00120676,0.998793,1.64161e-28:29	0/0:0,105,255:35:0:35,0:0:1,6.57438e-13,3.41704e-30:99	0/0:0,141,255:47:0:47,0:2:1,1.65141e-16,3.41704e-30:99	0/0:0,120,255:40:0:40,0:0:1,2.079e-14,3.41704e-30:99	0/0:0,105,255:35:0:35,0:0:1,6.57438e-13,3.41704e-30:99	0/0:0,151,255:50:0:50,0:0:1,1.65141e-17,3.41704e-30:99
chr01	27684611	chr01_27684611_T_C	T	C	1332.3	.	.	GT:PL:DP:SP:AD:SCR:GP:GQ	./.:154,5,0:14:0:1,13:13:2.55402e-17,0.147875,0.852125:8	0/1:158,0,127:26:0:5,21:25:2.17435e-17,1,3.63588e-13:99	1/1:170,30,0:10:0:0,10:10:7.52458e-19,0.000548469,0.999452:32	0/1:150,0,33:12:0:2,10:10:1.37067e-16,0.999088,0.000912459:30	0/1:160,0,60:19:0:4,15:16:1.37192e-17,0.999998,1.82225e-06:57	0/1:156,0,205:18:0:6,12:18:3.44612e-17,1,5.76248e-21:99	0/1:155,0,103:15:0:4,11:12:4.33841e-17,1,9.13292e-11:99	0/1:137,0,45:11:0:3,8:8:2.73719e-15,0.999942,5.76215e-05:42	0/1:153,0,113:17:0:5,12:13:6.87591e-17,1,9.13292e-12:99
chr01	27811703	chr01_27811703_T_C	T	C	38.1245	.	.	GT:PL:DP:SP:AD:SCR:GP:GQ	0/0:0,60,217:20:0:20,0:1:1,5.65111e-08,1.59297e-25:72	0/0:0,63,195:21:0:21,0:0:1,2.83226e-08,2.52469e-23:75	0/0:0,30,175:10:0:10,0:0:0.999943,5.65079e-05,2.52454e-21:42	0/0:0,51,255:17:0:17,0:2:1,4.48883e-07,2.52468e-29:63	0/0:0,24,240:8:0:8,0:0:0.999775,0.000224924,7.98196e-28:36	0/0:0,60,219:20:0:20,0:2:1,5.65111e-08,1.0051e-25:72	0/1:77,0,231:17:0:12,5:4:3.53074e-07,1,1.12221e-25:64	0/0:0,63,196:21:0:21,0:0:1,2.83226e-08,2.00543e-23:75	0/0:0,51,194:17:0:17,0:0:1,4.48883e-07,3.17839e-23:63
chr01	27827912	chr01_27827912_T_C	T	C	11.9414	.	.	GT:PL:DP:SP:AD:SCR:GP:GQ	0/0:0,15,255:5:0:5,0:10:0.997781,0.00221892,3.90109e-29:26	0/0:0,33,255:11:0:11,0:22:0.999965,3.52444e-05,3.90963e-29:44	0/0:0,33,255:11:0:11,0:22:0.999965,3.52444e-05,3.90963e-29:44	0/0:0,30,255:10:0:10,0:18:0.99993,7.03194e-05,3.90949e-29:41	./.:15,0,255:15:0:14,1:30:0.310188,0.689812,3.8351e-28:5	0/0:0,48,255:16:0:16,0:32:0.999999,1.11456e-06,3.90976e-29:59	0/0:0,33,255:11:0:11,0:22:0.999965,3.52444e-05,3.90963e-29:44	0/0:0,15,246:5:0:5,0:10:0.997781,0.00221892,3.09875e-28:26	0/1:45,0,164:5:0:4,1:8:0.000449468,0.999551,6.99601e-19:33
chr01	28490095	chr01_28490095_T_A	T	A	12.3762	.	.	GT:PL:DP:SP:AD:SCR:GP:GQ	0/0:0,36,255:12:0:12,0:16:0.999995,5.17378e-06,3.35397e-30:52	0/0:0,45,255:15:0:15,0:15:0.999999,6.51344e-07,3.35398e-30:61	0/0:0,27,255:9:0:9,0:7:0.999959,4.10953e-05,3.35385e-30:43	0/0:0,93,255:31:0:31,0:42:1,1.03231e-11,3.35398e-30:99	0/0:0,93,255:31:0:31,0:39:1,1.03231e-11,3.35398e-30:99	0/1:54,0,255:22:0:20,2:23:0.000193244,0.999807,1.62805e-28:37	0/0:0,78,255:26:0:26,0:29:1,3.26445e-10,3.35398e-30:94	0/0:0,66,255:22:0:22,0:27:1,5.17381e-09,3.35398e-30:82	0/0:0,78,255:26:0:26,0:36:1,3.26445e-10,3.35398e-30:94
chr01	28666163	chr01_28666163_T_C	T	C	1390.1	.	.	GT:PL:DP:SP:AD:SCR:GP:GQ	0/1:161,0,118:34:0:10,24:0:2.15349e-17,1,1.4615e-12:99	0/1:164,0,125:34:0:11,23:0:1.0793e-17,1,2.91607e-13:99	0/1:158,0,123:22:0:8,14:0:4.29677e-17,1,4.62166e-13:99	0/1:161,0,154:35:0:16,19:0:2.15349e-17,1,3.67112e-16:99	0/1:154,0,114:48:0:13,35:0:1.0793e-16,1,3.67112e-12:99	./.:158,0,128:58:0:18,40:0:4.29677e-17,1,1.4615e-13:99	0/1:165,0,143:44:0:16,28:0:8.57318e-18,1,4.62166e-15:99	0/1:159,0,126:35:0:11,24:0:3.41304e-17,1,2.31632e-13:99	0/1:165,0,148:46:0:18,28:0:8.57318e-18,1,1.4615e-15:99
chr01	29160398	chr01_29160398_T_G	T	G	40.8463	.	.	GT:PL:DP:SP:AD:SCR:GP:GQ	0/0:0,27,255:9:0:9,0:18:0.999931,6.93956e-05,9.56387e-30:41	0/0:0,27,255:9:0:9,0:18:0.999931,6.93956e-05,9.56387e-30:41	0/1:81,0,255:13:0:11,2:26:2.28369e-07,1,2.7498e-28:66	0/0:0,42,255:14:0:14,0:26:0.999998,2.19463e-06,9.56451e-30:56	0/0:0,54,255:18:0:18,0:32:1,1.38472e-07,9.56453e-30:68	0/0:0,39,255:13:0:13,0:26:0.999996,4.37885e-06,9.56449e-30:53	0/0:0,45,255:15:0:15,0:30:0.999999,1.09992e-06,9.56452e-30:59	0/0:0,36,255:12:0:12,0:24:0.999991,8.73691e-06,9.56445e-30:50	0/0:0,36,255:12:0:12,0:19:0.999991,8.73691e-06,9.56445e-30:50
chr01	29501263	chr01_29501263_C_T	C	T	7.68491	.	.	GT:PL:DP:SP:AD:SCR:GP:GQ	0/0:0,36,182:12:0:12,0:0:0.999987,1.25945e-05,3.96558e-22:48	0/0:0,47,174:28:0:27,1:0:0.999999,1.00043e-06,2.50214e-21:59	0/0:0,33,180:11:0:11,0:0:0.999975,2.5129e-05,6.28494e-22:45	0/0:0,15,109:5:0:5,0:0:0.998417,0.00158306,7.89994e-15:28	0/0:0,39,187:13:0:13,0:0:0.999994,6.31224e-06,1.25403e-22:51	0/0:0,42,186:15:0:14,0:0:0.999997,3.16362e-06,1.57874e-22:54	0/1:46,0,155:17:0:14,3:0:0.000500722,0.999499,3.96194e-18:33	0/0:0,57,195:19:0:19,0:0:1,1.00043e-07,1.98752e-23:69	0/0:0,81,201:27:0:27,0:0:1,3.98278e-10,4.99243e-24:93
chr01	29740085	chr01_29740085_T_A	T	A	1672.24	.	.	GT:PL:DP:SP:AD:SCR:GP:GQ	0/1:99,0,255:18:6:15,3:36:1.34153e-10,1,7.4189e-27:98	0/1:119,0,255:17:2:14,3:34:1.34153e-12,1,7.4189e-27:99	0/1:212,0,255:23:2:17,6:44:6.72358e-22,1,7.4189e-27:99	0/1:67,0,255:14:0:12,2:28:2.12618e-07,1,7.4189e-27:66	0/1:235,0,255:32:7:25,7:62:3.36977e-24,1,7.4189e-27:99	0/1:255,0,255:40:1:26,14:79:3.36977e-26,1,7.4189e-27:99	0/1:255,0,87:8:3:2,6:14:3.36977e-26,1,4.68101e-10:93	0/1:232,0,255:19:17:11,8:38:6.72358e-24,1,7.4189e-27:99	0/1:255,0,255:19:2:12,7:36:3.36977e-26,1,7.4189e-27:99
chr01	29950737	chr01_29950737_T_G	T	G	1104.6	.	.	GT:PL:DP:SP:AD:SCR:GP:GQ	1/1:123,36,0:12:0:0,12:1:6.34715e-16,1.78779e-05,0.999982:47	1/1:146,84,0:28:0:0,28:1:3.18117e-18,2.8335e-10,1:95	1/1:128,48,0:16:0:0,16:0:2.00718e-16,1.12804e-06,0.999999:59	1/1:127,60,0:20:0:0,20:0:2.52689e-16,7.11743e-08,1:71	1/1:136,102,0:34:0:0,34:0:3.18117e-17,4.4908e-12,1:99	1/1:149,75,0:25:0:0,25:0:1.59436e-18,2.25073e-09,1:86	1/1:136,57,0:19:0:0,19:1:3.18117e-17,1.42011e-07,1:68	1/1:127,54,0:18:0:0,18:0:2.52689e-16,2.8335e-07,1:65	0/1:71,0,39:7:0:1,6:2:1.4109e-09,0.998234,0.00176567:27
chr01	30577023	chr01_30577023_T_C	T	C	49.2597	.	.	GT:PL:DP:SP:AD:SCR:GP:GQ	0/0:0,18,255:6:0:6,0:12:0.999015,0.000984726,3.05491e-29:30	0/0:0,30,255:10:0:10,0:20:0.999938,6.21894e-05,3.05773e-29:42	0/1:81,0,255:10:0:8,2:20:1.27719e-07,1,4.91681e-28:68	0/0:0,36,255:12:0:12,0:24:0.999984,1.5622e-05,3.05787e-29:48	0/0:0,18,255:6:0:6,0:12:0.999015,0.000984726,3.05491e-29:30	./.:18,0,255:14:0:13,1:28:0.203082,0.796918,3.91829e-28:6	0/0:0,21,255:7:0:7,0:14:0.999506,0.000493774,3.05641e-29:33	0/0:0,24,255:8:0:8,0:16:0.999752,0.000247534,3.05716e-29:36	0/0:0,24,255:8:0:8,0:16:0.999752,0.000247534,3.05716e-29:36
chr01	31015292	chr01_31015292_C_T	C	T	15.4005	.	.	GT:PL:DP:SP:AD:SCR:GP:GQ	0/0:0,54,255:18:0:18,0:0:1,8.51566e-08,3.61724e-30:70	0/0:0,75,255:25:0:25,0:0:1,6.76423e-10,3.61724e-30:91	./.:0,6,120:2:0:2,0:0:0.994656,0.0053443,1.13776e-16:22	0/0:0,42,255:14:0:14,0:0:0.999999,1.34964e-06,3.61723e-30:58	0/1:57,0,255:21:0:19,2:0:9.32698e-05,0.999907,1.6909e-28:40	0/0:0,39,255:13:0:13,0:0:0.999997,2.69288e-06,3.61723e-30:55	0/0:0,66,255:22:0:22,0:0:1,5.37302e-09,3.61724e-30:82	0/0:0,51,255:17:0:17,0:0:1,1.6991e-07,3.61724e-30:67	0/0:0,69,255:23:0:23,0:0:1,2.69289e-09,3.61724e-30:85
chr01	31130634	chr01_31130634_T_C	T	C	3.02085	.	.	GT:PL:DP:SP:AD:SCR:GP:GQ	0/0:0,33,178:11:0:11,0:0:0.999982,1.78992e-05,5.05379e-22:47	0/0:0,21,149:7:0:7,0:0:0.999716,0.000283609,4.0133e-19:35	./.:0,3,37:1:0:1,0:0:0.982415,0.0175848,6.25058e-08:17	0/0:0,21,154:7:0:7,0:0:0.999716,0.000283609,1.26912e-19:35	0/1:40,0,158:19:0:16,3:0:0.00279218,0.997208,1.41113e-18:25	0/0:0,48,192:16:0:16,0:0:0.999999,5.66034e-07,2.01199e-23:62	0/0:0,60,196:20:0:20,0:0:1,3.57143e-08,8.00986e-24:74	0/0:0,24,162:8:0:8,0:0:0.999858,0.000142161,2.0117e-20:38	0/0:0,15,129:5:0:5,0:0:0.998872,0.00112811,4.00991e-17:29
chr01	31646147	chr01_31646147_A_G	A	G	10.2601	.	.	GT:PL:DP:SP:AD:SCR:GP:GQ	0/0:0,51,174:17:0:17,0:0:0.999999,6.81115e-07,7.31782e-21:61	0/0:0,36,84:12:0:12,0:0:0.999978,2.15383e-05,7.31766e-12:46	0/0:0,54,173:18:0:18,0:0:1,3.41366e-07,9.21259e-21:64	0/1:48,0,81:7:0:5,2:0:0.000184799,0.999815,1.70247e-10:37	0/0:0,96,195:32:0:32,0:0:1,2.15388e-11,5.81275e-23:99	0/0:0,123,194:41:0:41,0:0:1,4.29755e-14,7.31782e-23:99	0/0:0,60,159:20:0:20,0:0:1,8.57474e-08,2.3141e-19:70	0/0:0,45,170:15:0:15,0:0:0.999997,2.71156e-06,1.83815e-20:55	0/0:0,72,180:24:0:24,0:0:1,5.41029e-09,1.83815e-21:82
chr01	31717712	chr01_31717712_C_T	C	T	2132.06	.	.	GT:PL:DP:SP:AD:SCR:GP:GQ	1/1:255,24,0:8:0:0,8:0:2.26891e-29,0.000213252,0.999787:36	1/1:255,30,0:10:0:0,10:0:2.26928e-29,5.3575e-05,0.999946:42	1/1:243,21,0:7:0:0,7:0:3.59522e-28,0.000425403,0.999575:33	0/1:205,0,45:5:0:1,4:0:4.2332e-23,0.99941,0.000589873:32	1/1:233,21,0:7:0:0,7:0:3.59522e-27,0.000425403,0.999575:33	1/1:255,30,0:10:0:0,10:0:2.26928e-29,5.3575e-05,0.999946:42	1/1:255,33,0:11:0:0,11:0:2.26934e-29,2.68518e-05,0.999973:45	1/1:255,27,0:9:0:0,9:0:2.26915e-29,0.00010689,0.999893:39	1/1:215,12,0:8:0:1,7:0:2.26175e-25,0.00336914,0.996631:24
chr01	31745081	chr01_31745081_A_G	A	G	4.90349	.	.	GT:PL:DP:SP:AD:SCR:GP:GQ	0/0:0,105,199:35:0:35,0:0:1,1.24275e-12,4.86078e-24:99	0/0:0,138,204:46:0:46,0:0:1,6.22849e-16,1.53711e-24:99	0/1:43,0,156:18:0:15,3:0:0.00127369,0.998726,2.46473e-18:28	0/0:0,66,196:22:0:22,0:0:1,9.87149e-09,9.69852e-24:80	0/0:0,102,200:34:0:34,0:0:1,2.47961e-12,3.86105e-24:99	0/0:0,93,197:31:0:31,0:0:1,1.96962e-11,7.70381e-24:99	0/0:0,129,202:43:0:43,0:0:1,4.94747e-15,2.43616e-24:99	0/0:0,105,200:35:0:35,0:0:1,1.24275e-12,3.86105e-24:99	0/0:0,102,200:34:0:34,0:0:1,2.47961e-12,3.86105e-24:99
chr01	32115113	chr01_32115113_C_T	C	T	1246.63	.	.	GT:PL:DP:SP:AD:SCR:GP:GQ	1/1:197,69,0:23:0:0,23:0:2.95157e-21,9.68404e-08,1:70	0/0:0,87,197:29:0:29,0:0:1,1.03754e-08,1.3488e-19:79	1/1:193,51,0:17:0:0,17:0:7.41397e-21,6.11018e-06,0.999994:52	0/0:0,33,172:11:0:11,0:0:0.997401,0.0025994,4.25418e-17:25	1/1:196,66,0:22:0:0,22:1:3.71581e-21,1.93222e-07,1:67	0/1:145,0,145:20:0:10,10:0:6.0813e-16,1,4.11096e-15:99	1/1:194,60,0:20:0:0,20:0:5.88916e-21,7.6923e-07,0.999999:61	1/1:195,60,0:20:0:0,20:0:4.67792e-21,7.6923e-07,0.999999:61	1/1:194,63,0:21:0:0,21:0:5.88916e-21,3.85528e-07,1:64
chr01	32432108	chr01_32432108_A_G	A	G	47.3502	.	.	GT:PL:DP:SP:AD:SCR:GP:GQ	0/0:0,30,255:10:0:10,0:0:0.999959,4.12354e-05,1.34431e-29:43	0/1:87,0,255:11:0:9,2:0:4.83851e-08,1,3.26008e-28:73	./.:0,12,220:4:0:4,0:0:0.997405,0.00259513,4.24021e-26:25	0/0:0,21,255:7:0:7,0:0:0.999673,0.000327451,1.34392e-29:34	0/0:0,30,255:10:0:10,0:0:0.999959,4.12354e-05,1.34431e-29:43	0/0:0,54,255:18:0:18,0:0:1,1.64168e-07,1.34436e-29:67	0/0:0,63,255:21:0:21,0:0:1,2.06675e-08,1.34436e-29:76	0/0:0,45,255:15:0:15,0:0:0.999999,1.30403e-06,1.34436e-29:58	0/0:0,42,255:14:0:14,0:0:0.999997,2.60188e-06,1.34436e-29:55
chr01	33198232	chr01_33198232_T_C	T	C	2211.11	.	.	GT:PL:DP:SP:AD:SCR:GP:GQ	1/1:255,15,0:25:0:1,24:1:6.66779e-28,0.0091417,0.990858:20	0/1:255,0,46:22:0:2,20:3:2.30631e-27,0.999914,8.60889e-05:40	1/1:255,72,0:24:0:0,24:1:6.72931e-28,1.84084e-08,1:77	0/1:255,0,108:21:4:3,18:0:2.30651e-27,1,5.43231e-11:99	0/1:255,0,182:24:9:5,19:9:2.30651e-27,1,2.16264e-18:99	0/1:238,0,166:34:13:5,29:5:1.15599e-25,1,8.60964e-17:99	0/1:255,0,87:28:4:3,25:10:2.30651e-27,1,6.83888e-09:81	0/1:255,0,70:49:5:4,45:6:2.30651e-27,1,3.42756e-07:64	1/1:255,24,0:28:0:1,27:6:6.7215e-28,0.00116014,0.99884:29
chr01	33206215	chr01_33206215_T_A	T	A	2164.84	.	.	GT:PL:DP:SP:AD:SCR:GP:GQ	1/1:255,27,0:9:0:0,9:18:7.40812e-28,0.000610592,0.999389:32	0/1:196,0,45:5:0:1,4:10:1.9227e-21,0.999897,0.000103262:39	0/1:255,0,39:7:0:1,6:14:2.41979e-27,0.999589,0.000410965:33	0/1:255,0,84:9:8:2,7:16:2.42079e-27,1,1.30012e-08:78	0/1:255,0,27:11:0:1,10:21:2.40512e-27,0.993526,0.00647385:21	0/1:255,0,216:14:2:5,9:28:2.42079e-27,1,8.2032e-22:99	1/1:255,42,0:14:0:0,14:28:7.4125e-28,1.93201e-05,0.999981:47	./.:255,0,21:13:0:1,12:26:2.35958e-27,0.974715,0.0252849:15	0/1:255,0,66:18:0:2,16:36:2.42079e-27,0.999999,8.20319e-07:60
chr01	33371612	chr01_33371612_A_G	A	G	722.962	.	.	GT:PL:DP:SP:AD:SCR:GP:GQ	0/1:222,0,144:9:0:3,6:3:7.06888e-23,1,8.8836e-16:99	0/1:123,0,127:9:0:3,6:0:5.61501e-13,1,4.45235e-14:99	0/1:40,0,194:6:4:4,2:0:0.000112022,0.999888,8.88261e-21:39	0/1:50,0,203:6:3:4,2:0:1.12033e-05,0.999989,1.11837e-21:49	0/1:125,0,248:10:7:6,4:1:3.54283e-13,1,3.53663e-26:99	0/1:91,0,236:9:8:5,4:0:8.8992e-10,1,5.60517e-25:90	./.:10,0,255:9:0:8,1:0:0.100747,0.899253,6.34557e-27:9	0/1:71,0,225:7:0:5,2:2:8.8992e-08,1,7.0565e-24:70	0/1:48,0,227:7:0:5,2:0:1.77559e-05,0.999982,4.45227e-24:47
chr01	33921772	chr01_33921772_T_C	T	C	339.144	.	.	GT:PL:DP:SP:AD:SCR:GP:GQ	0/0:0,18,255:6:0:6,0:12:0.997202,0.00279829,2.4714e-28:25	0/1:241,0,255:18:2:12,6:34:4.48632e-24,1,1.39975e-27:99	0/0:0,21,255:7:0:7,0:14:0.998596,0.00140443,2.47486e-28:28	0/1:66,0,255:15:3:13,2:30:1.4187e-06,0.999999,1.39975e-27:58	0/1:63,0,255:16:13:14,2:32:2.83067e-06,0.999997,1.39974e-27:55	0/0:0,39,255:13:0:13,0:26:0.999978,2.22895e-05,2.47828e-28:46	0/0:0,15,255:25:0:24,1:50:0.994432,0.00556782,2.46454e-28:22	0/1:30,0,255:10:0:9,1:19:0.00561622,0.994384,1.39189e-27:22	0/0:0,63,255:21:0:21,0:42:1,8.87381e-08,2.47834e-28:70
chr01	34211177	chr01_34211177_A_G	A	G	975.882	.	.	GT:PL:DP:SP:AD:SCR:GP:GQ	0/1:121,0,34:29:0:3,26:0:1.29446e-13,0.99939,0.000609987:32	./.:109,62,0:58:32:2,56:0:1.33896e-12,4.11542e-07,1:63	0/1:129,0,132:25:28:4,21:0:2.05284e-14,1,9.67355e-14:99	0/1:127,0,211:21:11:6,15:0:3.25353e-14,1,1.21783e-21:99	0/1:127,0,238:42:14:9,33:0:3.25353e-14,1,2.42989e-24:99	0/1:103,0,62:30:0:3,27:0:8.17248e-12,0.999999,9.67354e-07:60	0/1:104,0,188:40:38:6,34:0:6.49164e-12,1,2.42989e-19:99	0/1:107,0,207:43:35:7,36:1:3.25353e-12,1,3.05904e-21:99	0/1:110,0,151:42:0:6,36:0:1.63063e-12,1,1.21783e-15:99
chr01	34584650	chr01_34584650_A_G	A	G	50.9122	.	.	GT:PL:DP:SP:AD:SCR:GP:GQ	0/0:0,42,188:14:0:14,0:0:0.999994,5.86934e-06,3.42863e-22:52	0/0:0,39,187:13:0:13,0:0:0.999988,1.17108e-05,4.31636e-22:49	0/0:0,69,196:23:0:23,0:0:1,1.17109e-08,5.43404e-23:79	0/0:0,33,178:11:0:11,0:0:0.999953,4.66199e-05,3.42849e-21:43	0/0:0,36,184:12:0:12,0:0:0.999977,2.33658e-05,8.61218e-22:46	0/0:0,33,180:11:0:11,0:0:0.999953,4.66199e-05,2.16323e-21:43	0/0:0,57,218:19:0:19,0:2:1,1.85606e-07,3.42865e-25:67	0/1:89,0,122:10:0:6,4:0:1.35334e-08,1,1.46734e-14:78	0/0:0,42,188:14:0:14,0:0:0.999994,5.86934e-06,3.42863e-22:52
chr01	34602304	chr01_34602304_T_C	T	C	60.5782	.	.	GT:PL:DP:SP:AD:SCR:GP:GQ	./.:0,3,60:1:0:1,0:0:0.968181,0.031819,1.04077e-09:14	0/0:0,24,255:8:0:8,0:0:0.999739,0.000260985,3.39849e-29:35	0/0:0,24,255:8:0:8,0:0:0.999739,0.000260985,3.39849e-29:35	0/0:0,30,255:10:0:10,0:0:0.999934,6.55694e-05,3.39915e-29:41	0/0:0,48,255:16:0:16,0:2:0.999999,1.03927e-06,3.39937e-29:59	0/0:0,15,255:5:0:5,0:1:0.997931,0.00206933,3.39234e-29:26	0/0:0,27,255:9:0:9,0:0:0.999869,0.00013082,3.39893e-29:38	0/1:99,0,227:7:0:5,2:0:1.91986e-09,1,3.27092e-25:87	0/0:0,27,255:9:0:9,0:0:0.999869,0.00013082,3.39893e-29:38
chr01	34944598	chr01_34944598_T_C	T	C	380.146	.	.	GT:PL:DP:SP:AD:SCR:GP:GQ	0/1:73,0,157:16:0:12,4:4:9.20916e-08,1,2.71469e-17:70	0/1:35,0,156:21:0:18,3:2:0.000580722,0.999419,3.4156e-17:32	0/1:91,0,109:9:0:5,4:4:1.45955e-09,1,1.71285e-12:88	0/1:24,0,156:15:0:13,2:2:0.00726198,0.992738,3.39277e-17:21	0/1:64,0,129:12:0:7,3:5:7.31509e-07,0.999999,1.71285e-14:61	./.:1,0,151:12:0:11,1:1:0.593422,0.406578,4.39403e-17:3	0/1:69,0,159:25:0:20,5:5:2.31324e-07,1,1.71285e-17:66	0/1:53,0,150:16:0:11,3:5:9.20908e-06,0.999991,1.36055e-16:50	0/1:33,0,148:12:0:10,2:2:0.000920069,0.99908,2.15437e-16:30
chr01	35968588	chr01_35968588_T_C	T	C	141.038	.	.	GT:PL:DP:SP:AD:SCR:GP:GQ	0/0:0,21,196:7:0:7,0:6:0.99861,0.0013904,1.92673e-22:28	0/1:77,0,226:14:8:11,3:14:1.1383e-07,1,1.10073e-24:69	0/0:0,27,227:9:0:9,0:2:0.99965,0.000349616,1.53205e-25:34	./.:0,12,113:4:0:4,0:1:0.989061,0.0109387,3.80758e-14:19	0/0:0,54,255:18:0:18,0:8:0.999999,6.97818e-07,2.42899e-28:61	0/1:33,0,194:14:15:12,2:8:0.00285113,0.997149,1.73957e-21:25	0/1:47,0,255:18:0:15,3:10:0.000113817,0.999886,1.38559e-27:39	0/1:45,0,224:12:0:10,2:8:0.000180376,0.99982,1.74423e-24:37	0/0:0,21,207:7:0:7,0:5:0.99861,0.0013904,1.53046e-23:28
chr01	36008733	chr01_36008733_C_T	C	T	778.086	.	.	GT:PL:DP:SP:AD:SCR:GP:GQ	0/0:0,57,184:19:0:19,0:19:0.999995,4.94071e-06,6.10267e-19:53	1/1:180,81,0:27:0:0,27:28:6.52345e-19,1.28312e-08,1:78	1/1:173,99,0:33:0:0,33:33:3.26947e-18,2.03362e-10,1:96	1/1:172,72,0:24:0:0,24:24:4.11602e-18,1.01922e-07,1:69	1/1:177,116,0:47:0:1,46:47:1.3016e-18,4.0576e-12,1:99	0/0:0,78,192:26:0:26,0:26:1,3.92456e-08,9.67213e-20:74	0/0:0,148,202:49:0:49,0:49:1,3.92456e-15,9.67213e-21:99	0/0:0,135,198:45:0:45,0:45:1,7.83053e-14,2.42953e-20:99	1/1:154,60,0:20:0:0,20:21:2.59703e-16,1.61536e-06,0.999998:57
chr01	36077699	chr01_36077699_G_A	G	A	1997.62	.	.	GT:PL:DP:SP:AD:SCR:GP:GQ	./.:164,9,0:3:0:0,3:3:1.02745e-18,0.0396395,0.96036:14	1/1:255,36,0:12:0:0,12:12:8.49752e-28,8.2349e-05,0.999918:40	1/1:255,18,0:6:0:0,6:6:8.45429e-28,0.00516943,0.994831:22	1/1:255,27,0:9:0:0,9:9:8.49266e-28,0.000653747,0.999346:31	1/1:255,21,0:7:0:0,7:7:8.47614e-28,0.00259755,0.997402:25	0/1:186,0,197:8:0:4,4:12:2.05889e-20,1,6.08564e-20:99	0/1:168,0,255:10:2:6,4:16:1.29907e-18,1,9.64509e-26:99	0/1:255,0,75:15:3:2,13:17:2.59199e-27,1,9.64508e-08:70	1/1:255,27,0:9:0:0,9:9:8.49266e-28,0.000653747,0.999346:31
chr01	36225597	chr01_36225597_T_A	T	A	2228.83	.	.	GT:PL:DP:SP:AD:SCR:GP:GQ	0/1:255,0,69:17:0:2,15:22:3.12251e-27,1,3.18739e-07:64	./.:255,0,15:15:0:1,14:18:2.89105e-27,0.925871,0.0741286:11	0/1:255,0,123:16:3:3,13:22:3.12252e-27,1,1.26892e-12:99	1/1:255,27,0:9:0:0,9:9:1.23233e-27,0.000787449,0.999213:31	1/1:255,39,0:13:0:0,13:13:1.23324e-27,4.97214e-05,0.99995:43	0/1:255,0,211:19:2:5,13:29:3.12252e-27,1,2.01111e-21:99	0/1:255,0,66:15:3:2,13:20:3.12251e-27,0.999999,6.35968e-07:61	0/1:255,0,84:9:0:2,7:12:3.12252e-27,1,1.00794e-08:79	0/1:255,0,232:11:0:5,6:16:3.12252e-27,1,1.59748e-23:99
chr01	36292365	chr01_36292365_T_A	T	A	4.86822	.	.	GT:PL:DP:SP:AD:SCR:GP:GQ	0/0:0,48,234:16:0:16,0:4:0.999999,6.09258e-07,1.47076e-27:62	0/0:0,42,243:14:0:14,0:0:0.999998,2.42549e-06,1.85158e-28:56	./.:0,12,113:4:0:4,0:0:0.99758,0.00241963,1.8471e-15:26	0/0:0,36,184:12:0:12,0:0:0.99999,9.656e-06,1.47075e-22:50	0/0:0,63,194:21:0:21,0:0:1,1.92664e-08,1.47076e-23:77	0/0:0,45,191:15:0:15,0:0:0.999999,1.21563e-06,2.93455e-23:59	0/0:0,66,250:22:0:22,0:0:1,9.65609e-09,3.69439e-29:80	0/0:0,48,245:16:0:16,0:2:0.999999,6.09258e-07,1.16827e-28:62	0/1:43,0,157:18:0:15,3:0:0.00130207,0.998698,1.91503e-18:28
chr01	36674910	chr01_36674910_C_T	C	T	1778.95	.	.	GT:PL:DP:SP:AD:SCR:GP:GQ	0/1:46,0,255:22:0:20,2:21:1.17105e-05,0.999988,1.69571e-26:49	0/1:255,0,255:23:11:13,10:21:1.47429e-26,1,1.69573e-26:99	0/1:203,0,42:9:11:2,7:4:2.33651e-21,0.999966,3.38332e-05:44	0/1:225,0,215:15:20:9,6:14:1.47429e-23,1,1.69573e-22:99	0/1:255,0,219:18:4:7,11:16:1.47429e-26,1,6.75084e-23:99	0/1:255,0,255:37:28:23,14:26:1.47429e-26,1,1.69573e-26:99	./.:255,255,0:354:8:9,345:339:2.74931e-26,5.89715e-26,1:99	0/1:255,0,240:23:4:14,9:21:1.47429e-26,1,5.36238e-25:99	0/1:84,0,210:12:20:8,4:7:1.85602e-09,1,5.36238e-22:87
chr01	36901190	chr01_36901190_C_G	C	G	1564.81	.	.	GT:PL:DP:SP:AD:SCR:GP:GQ	1/1:175,59,0:32:0:1,31:32:5.14983e-21,1.01608e-07,1:69	1/1:184,110,0:49:0:1,48:48:6.48325e-22,8.07098e-13,1:99	1/1:192,51,0:17:0:0,17:17:1.02753e-22,6.41101e-07,0.999999:61	1/1:170,29,0:22:0:1,21:22:1.62835e-20,0.000101597,0.999898:39	1/1:176,71,0:36:0:1,35:36:4.09066e-21,6.41101e-09,1:81	0/1:156,0,37:20:0:3,17:20:5.05585e-18,0.997534,0.00246605:26	1/1:151,20,0:30:0:2,28:30:1.29254e-18,0.000806448,0.999194:30	1/1:198,75,0:25:0:0,25:25:2.58103e-23,2.55227e-09,1:85	1/1:201,120,0:40:0:0,40:40:1.29358e-23,8.07098e-14,1:99
chr01	37106258	chr01_37106258_A_G	A	G	1336.02	.	.	GT:PL:DP:SP:AD:SCR:GP:GQ	1/1:149,21,0:7:0:0,7:5:3.62165e-18,0.000851723,0.999148:30	1/1:180,33,0:11:0:0,11:6:2.87908e-21,5.3783e-05,0.999946:42	1/1:154,21,0:7:0:0,7:6:1.14527e-18,0.000851723,0.999148:30	1/1:143,18,0:6:0:0,6:6:1.44058e-17,0.00169797,0.998302:27	1/1:129,15,0:5:0:0,5:5:3.61248e-16,0.00338218,0.996618:24	1/1:180,33,0:11:0:0,11:11:2.87908e-21,5.3783e-05,0.999946:42	0/1:151,0,95:15:0:5,10:10:2.13112e-17,1,2.94667e-09:85	1/1:162,24,0:8:0:0,8:4:1.8159e-19,0.000427054,0.999573:33	./.:134,0,13:8:0:1,7:4:7.28071e-16,0.681656,0.318344:4
chr01	37187876	chr01_37187876_G_A	G	A	1255.99	.	.	GT:PL:DP:SP:AD:SCR:GP:GQ	./.:146,0,26:11:0:2,9:9:1.13778e-16,0.986508,0.0134922:18	1/1:129,15,0:5:0:0,5:5:1.0555e-15,0.00577433,0.994226:22	1/1:129,15,0:5:0:0,5:5:1.0555e-15,0.00577433,0.994226:22	1/1:149,21,0:7:0:0,7:7:1.06008e-17,0.00145675,0.998543:28	1/1:184,36,0:12:0:0,12:12:3.35701e-21,4.61314e-05,0.999954:43	0/1:141,0,39:10:0:2,8:8:3.64468e-16,0.999315,0.000684992:31	0/1:122,0,89:10:0:4,6:6:2.89705e-14,1,6.85462e-09:81	1/1:180,33,0:11:0:0,11:11:8.43205e-21,9.204e-05,0.999908:40	1/1:129,15,0:5:0:0,5:5:1.0555e-15,0.00577433,0.994226:22
chr01	37768062	chr01_37768062_A_G	A	G	1134.53	.	.	GT:PL:DP:SP:AD:SCR:GP:GQ	0/1:123,0,69:9:0:3,6:9:7.75564e-14,1,2.03386e-07:66	0/1:159,0,128:22:19:6,16:19:1.94813e-17,1,2.56048e-13:99	0/1:113,0,48:7:0:2,5:7:7.75545e-13,0.999974,2.56042e-05:45	./.:134,0,13:8:0:1,7:7:5.69908e-15,0.925095,0.0749046:11	1/1:143,18,0:6:0:0,6:6:4.75397e-16,0.0097149,0.990285:20	1/1:154,21,0:7:0:0,7:7:3.7946e-17,0.00489269,0.995107:23	0/1:132,0,99:11:0:4,7:10:9.76378e-15,1,2.03386e-10:96	0/1:79,0,59:5:0:2,3:4:1.94813e-09,0.999998,2.03386e-06:56	0/1:157,0,123:18:0:6,12:17:3.08758e-17,1,8.09696e-13:99
chr01	37796497	chr01_37796497_G_A	G	A	7.11838	.	.	GT:PL:DP:SP:AD:SCR:GP:GQ	0/0:0,36,180:12:0:12,0:11:0.999986,1.43534e-05,8.16315e-22:48	0/0:0,45,191:15:0:15,0:15:0.999998,1.80701e-06,6.4843e-23:57	0/0:0,30,175:10:0:10,0:10:0.999943,5.71396e-05,2.5813e-21:42	./.:0,9,92:3:0:3,0:3:0.992858,0.00714248,5.11388e-13:21	0/0:0,45,191:15:0:15,0:15:0.999998,1.80701e-06,6.4843e-23:57	0/1:45,0,125:8:0:6,2:6:0.000553093,0.999447,4.51504e-15:32	0/0:0,39,185:13:0:13,0:11:0.999993,7.19381e-06,2.58143e-22:51	0/0:0,30,175:10:0:10,0:10:0.999943,5.71396e-05,2.5813e-21:42	0/0:0,30,175:10:0:10,0:8:0.999943,5.71396e-05,2.5813e-21:42
chr01	37820725	chr01_37820725_C_T	C	T	980.883	.	.	GT:PL:DP:SP:AD:SCR:GP:GQ	0/0:0,69,255:23:0:23,0:20:1,1.11072e-07,6.15384e-27:69	0/1:168,0,255:21:0:16,5:20:1.79637e-17,1,6.97498e-27:99	0/1:129,0,255:14:4:11,3:16:1.42691e-13,1,6.97498e-27:99	./.:255,160,0:53:0:0,53:74:1.625e-25,4.53374e-16,1:99	0/1:122,0,255:27:2:21,6:30:7.15149e-13,1,6.97498e-27:99	0/1:255,0,192:47:0:12,35:42:3.58424e-26,1,1.39169e-20:99	0/0:0,21,255:27:0:26,1:26:0.993041,0.00695938,6.11102e-27:21	0/1:37,0,255:20:5:18,2:18:0.000226099,0.999774,6.97341e-27:36	0/1:78,0,255:31:3:28,3:32:1.79637e-08,1,6.97498e-27:77
chr01	37940034	chr01_37940034_A_C	A	C	2220.1	.	.	GT:PL:DP:SP:AD:SCR:GP:GQ	0/1:255,0,113:21:13:7,14:22:2.0158e-27,1,1.96559e-11:99	0/1:255,0,30:31:10:4,27:48:2.00792e-27,0.996093,0.00390654:24	1/1:255,23,0:31:3:2,29:52:5.13334e-28,0.0012763,0.998724:28	./.:255,0,20:26:7:3,23:36:1.93973e-27,0.962261,0.0377386:14	0/1:255,0,87:25:17:6,19:30:2.0158e-27,1,7.82515e-09:81	1/1:255,38,0:25:0:1,24:34:5.13969e-28,4.04101e-05,0.99996:43	0/1:255,0,59:21:9:4,17:30:2.01579e-27,0.999995,4.93731e-06:53	0/1:255,0,28:32:5:4,28:40:2.00335e-27,0.993823,0.00617734:22	0/1:255,0,36:11:0:2,9:16:2.01382e-27,0.999016,0.000984158:30
chr01	38089171	chr01_38089171_C_T	C	T	1260.41	.	.	GT:PL:DP:SP:AD:SCR:GP:GQ	0/1:157,0,162:38:0:20,18:0:1.18565e-16,1,2.6545e-17:99	0/1:157,0,164:45:0:25,20:0:1.18565e-16,1,1.67488e-17:99	0/1:141,0,153:23:0:13,10:0:4.72016e-15,1,2.10855e-16:99	0/1:117,0,153:19:0:12,7:0:1.18565e-12,1,2.10855e-16:99	0/1:134,0,165:31:0:20,11:0:2.36568e-14,1,1.3304e-17:99	0/1:140,0,162:32:0:20,12:0:5.94233e-15,1,2.6545e-17:99	0/1:152,0,165:40:0:23,17:0:3.74936e-16,1,1.3304e-17:99	0/1:151,0,141:21:0:10,11:0:4.72016e-16,1,3.34182e-15:99	0/1:163,0,129:29:0:10,19:0:2.97822e-17,1,5.29643e-14:99
chr01	38284362	chr01_38284362_A_G	A	G	24.0058	.	.	GT:PL:DP:SP:AD:SCR:GP:GQ	0/0:0,60,255:20:0:20,0:1:1,1.98683e-08,3.12078e-30:77	0/1:66,0,255:32:2:29,3:0:1.26425e-05,0.999987,1.57071e-28:48	0/0:0,24,255:8:0:8,0:0:0.999921,7.9091e-05,3.12053e-30:41	0/0:0,66,255:22:0:22,0:0:1,4.9907e-09,3.12078e-30:83	0/0:0,42,255:14:0:14,0:0:0.999999,1.25361e-06,3.12077e-30:59	0/0:0,54,255:18:0:18,0:0:1,7.90972e-08,3.12078e-30:71	0/0:0,96,255:32:0:32,0:0:1,4.9907e-12,3.12078e-30:99	0/0:0,126,255:42:0:42,0:0:1,4.9907e-15,3.12078e-30:99	0/0:0,90,255:30:0:30,0:0:1,1.98683e-11,3.12078e-30:99
chr01	38660327	chr01_38660327_A_G	A	G	10.204	.	.	GT:PL:DP:SP:AD:SCR:GP:GQ	0/0:0,24,162:8:0:8,0:5:0.999683,0.000316839,9.99439e-20:34	0/0:0,21,154:7:0:7,0:5:0.999368,0.000631979,6.30405e-19:31	0/0:0,15,129:5:0:5,0:5:0.997489,0.00251122,1.98977e-16:26	0/0:0,24,162:8:0:8,0:6:0.999683,0.000316839,9.99439e-20:34	0/1:48,0,113:7:0:5,2:5:0.000199038,0.999801,9.97311e-14:37	0/0:0,14,165:17:0:16,1:10:0.996841,0.00315939,4.99482e-20:25	0/0:0,60,196:20:0:20,0:18:1,7.96117e-08,3.9801e-23:70	0/0:0,69,241:23:0:23,0:17:1,1.00225e-08,1.25862e-27:79	0/0:0,57,195:19:0:19,0:8:1,1.58846e-07,5.01065e-23:67
chr01	38984771	chr01_38984771_A_G	A	G	44.8552	.	.	GT:PL:DP:SP:AD:SCR:GP:GQ	0/0:0,27,255:9:0:9,0:13:0.9999,0.000100254,1.99613e-29:39	0/0:0,60,255:20:0:20,0:24:1,5.02512e-08,1.99633e-29:72	0/0:0,18,136:6:0:6,0:7:0.999204,0.000795794,1.58448e-17:30	0/1:84,0,255:12:0:10,2:17:7.92234e-08,1,3.97271e-28:71	0/0:0,54,255:18:0:18,0:22:1,2.00054e-07,1.99633e-29:66	0/0:0,48,255:16:0:16,0:21:0.999999,7.96427e-07,1.99633e-29:60	0/0:0,60,255:20:0:20,0:20:1,5.02512e-08,1.99633e-29:72	0/0:0,57,255:19:0:19,0:27:1,1.00264e-07,1.99633e-29:69	0/0:0,54,255:18:0:18,0:28:1,2.00054e-07,1.99633e-29:66
chr01	39075957	chr01_39075957_C_T	C	T	20.534	.	.	GT:PL:DP:SP:AD:SCR:GP:GQ	0/1:60,0,255:17:3:15,2:28:2.29273e-05,0.999977,3.44799e-28:46	0/0:0,36,255:12:0:12,0:22:0.999989,1.09555e-05,1.50386e-29:49	0/0:0,30,255:10:0:10,0:18:0.999956,4.36132e-05,1.50381e-29:43	0/0:0,60,255:20:0:20,0:38:1,4.36151e-08,1.50388e-29:73	0/0:0,105,255:35:0:35,0:64:1,1.37923e-12,1.50388e-29:99	0/0:0,15,255:25:0:24,1:49:0.998623,0.00137733,1.50181e-29:28	0/0:0,108,255:36:0:36,0:70:1,6.91252e-13,1.50388e-29:99	0/0:0,81,255:27:0:27,0:52:1,3.46447e-10,1.50388e-29:94	0/0:0,57,255:39:0:38,1:75:1,8.70235e-08,1.50388e-29:70
chr01	39193166	chr01_39193166_G_A	G	A	6.66808	.	.	GT:PL:DP:SP:AD:SCR:GP:GQ	0/0:0,18,255:6:0:6,0:6:0.99928,0.000719887,1.63223e-29:31	0/0:0,27,255:9:0:9,0:10:0.999909,9.06855e-05,1.63326e-29:40	0/0:0,18,255:6:0:6,0:4:0.99928,0.000719887,1.63223e-29:31	0/0:0,33,255:11:0:11,0:9:0.999977,2.27807e-05,1.63337e-29:46	0/0:0,30,255:10:0:10,0:10:0.999955,4.54525e-05,1.63333e-29:43	0/0:0,15,246:5:0:5,0:5:0.998565,0.00143534,1.2956e-28:28	0/0:0,36,255:12:0:12,0:11:0.999989,1.14175e-05,1.63339e-29:49	0/0:0,27,255:9:0:9,0:9:0.999909,9.06855e-05,1.63326e-29:40	0/1:45,0,196:5:0:4,1:5:0.000695217,0.999305,2.85243e-22:31
chr01	39571922	chr01_39571922_T_G	T	G	969.487	.	.	GT:PL:DP:SP:AD:SCR:GP:GQ	0/1:134,0,100:13:0:5,8:8:1.70862e-14,1,5.82497e-11:99	0/1:60,0,147:12:0:9,3:3:4.29187e-07,1,1.16223e-15:63	0/1:98,0,50:6:0:2,4:4:6.80211e-11,0.999994,5.82494e-06:52	0/1:120,0,45:8:0:2,6:6:4.29179e-13,0.999982,1.84198e-05:47	0/1:143,0,163:38:0:23,14:17:2.15103e-15,1,2.9194e-17:99	0/1:159,0,70:17:0:4,13:13:5.40314e-17,1,5.82497e-08:72	0/1:109,0,91:9:0:4,5:5:5.40314e-12,1,4.62694e-10:93	0/1:129,0,116:13:0:6,7:7:5.40314e-14,1,1.46317e-12:99	0/1:69,0,123:9:0:6,3:3:5.40314e-08,1,2.9194e-13:72
chr01	40087592	chr01_40087592_A_G	A	G	24.4066	.	.	GT:PL:DP:SP:AD:SCR:GP:GQ	0/0:0,15,129:5:0:5,0:0:0.998028,0.00197252,1.22699e-16:27	0/0:0,24,162:8:0:8,0:0:0.999751,0.000248755,6.16015e-20:36	0/0:0,15,129:5:0:5,0:0:0.998028,0.00197252,1.22699e-16:27	./.:0,9,84:3:0:3,0:1:0.992193,0.00780685,3.85741e-12:21	0/0:0,24,162:8:0:8,0:0:0.999751,0.000248755,6.16015e-20:36	0/1:63,0,141:11:0:8,3:0:8.01894e-06,0.999992,1.24113e-16:50	0/0:0,18,143:6:0:6,0:0:0.99901,0.000989577,4.88956e-18:30	0/0:0,42,189:14:0:14,0:0:0.999996,3.94346e-06,1.22941e-22:54	0/0:0,27,170:9:0:9,0:0:0.999875,0.000124688,9.76439e-21:39
chr01	40108713	chr01_40108713_G_A	G	A	1327.68	.	.	GT:PL:DP:SP:AD:SCR:GP:GQ	1/1:143,18,0:6:0:0,6:6:6.84613e-18,0.00117084,0.998829:29	1/1:184,36,0:12:0:0,12:12:5.44435e-22,1.8578e-05,0.999981:47	1/1:177,36,0:12:0:0,12:12:2.72864e-21,1.8578e-05,0.999981:47	1/1:126,18,0:6:0:0,6:6:3.43119e-16,0.00117084,0.998829:29	1/1:182,36,0:12:0:0,12:12:8.62871e-22,1.8578e-05,0.999981:47	1/1:155,24,0:8:0:0,8:8:4.32341e-19,0.00029436,0.999706:35	./.:120,0,13:8:0:1,7:7:1.10218e-14,0.596079,0.403921:3	0/1:139,0,32:13:0:2,10:11:2.30812e-16,0.991541,0.0084587:20	1/1:149,21,0:7:0:0,7:7:1.72068e-18,0.000587154,0.999413:32
chr01	40516293	chr01_40516293_A_T	A	T	408.549	.	.	GT:PL:DP:SP:AD:SCR:GP:GQ	0/1:246,0,255:19:9:13,6:28:1.21456e-24,1,1.63502e-27:99	0/0:0,75,255:25:0:25,0:30:1,6.54008e-09,3.38147e-28:81	0/0:0,33,255:11:0:11,0:12:0.999896,0.000103642,3.38112e-28:39	0/1:31,0,255:27:9:25,2:36:0.00382607,0.996174,1.62876e-27:24	./.:0,0,255:20:0:19,1:36:0.828627,0.171373,2.80198e-28:7	0/1:76,0,255:32:0:29,3:60:1.21455e-07,1,1.63502e-27:69	0/0:0,45,255:35:0:34,1:54:0.999993,6.54003e-06,3.38145e-28:51	0/0:0,30,255:30:0:29,1:56:0.999793,0.000206773,3.38077e-28:36	0/1:114,0,255:19:0:16,3:33:1.92494e-11,1,1.63502e-27:99
chr01	40721965	chr01_40721965_A_G	A	G	12.153	.	.	GT:PL:DP:SP:AD:SCR:GP:GQ	0/0:0,30,173:10:0:10,0:0:0.999912,8.75663e-05,9.60842e-21:40	0/0:0,84,198:28:0:28,0:0:1,3.48638e-10,3.03871e-23:94	0/1:50,0,82:6:0:4,2:0:0.000114176,0.999886,1.38123e-10:39	./.:0,12,113:4:0:4,0:0:0.994505,0.00549518,9.55645e-15:22	0/0:0,33,180:11:0:11,0:0:0.999956,4.3889e-05,1.91722e-21:43	0/0:0,27,167:9:0:9,0:0:0.999825,0.000174702,3.82485e-20:37	0/0:0,48,190:16:0:16,0:0:0.999999,1.38795e-06,1.9173e-22:58	0/0:0,45,191:15:0:15,0:0:0.999997,2.76932e-06,1.52296e-22:55	0/0:0,24,162:8:0:8,0:0:0.999651,0.000348517,1.20931e-19:34
chr01	40930911	chr01_40930911_A_G	A	G	66.9916	.	.	GT:PL:DP:SP:AD:SCR:GP:GQ	0/0:0,18,255:6:0:6,0:12:0.998528,0.00147215,6.83098e-29:28	0/0:0,18,255:6:0:6,0:12:0.998528,0.00147215,6.83098e-29:28	0/0:0,15,241:5:0:5,0:10:0.997067,0.00293303,1.71336e-27:25	./.:0,9,170:3:0:3,0:6:0.988425,0.0115754,2.13829e-20:19	0/0:0,24,255:8:0:8,0:14:0.99963,0.000370195,6.83852e-29:34	0/0:0,24,255:8:0:8,0:16:0.99963,0.000370195,6.83852e-29:34	0/0:0,39,255:13:0:13,0:18:0.999988,1.17108e-05,6.84097e-29:49	0/0:0,30,255:10:0:10,0:20:0.999907,9.30146e-05,6.84042e-29:40	0/1:105,0,156:5:0:3,2:10:3.39945e-10,1,5.8416e-18:94
chr01	40951073	chr01_40951073_A_T	A	T	22.3977	.	.	GT:PL:DP:SP:AD:SCR:GP:GQ	0/0:0,15,230:5:0:5,0:5:0.999065,0.000935402,2.18949e-27:30	0/0:0,33,255:11:0:11,0:13:0.999985,1.48388e-05,6.93015e-30:48	0/0:0,21,255:7:0:7,0:8:0.999765,0.000235127,6.92862e-30:36	./.:0,9,151:3:0:3,0:3:0.996286,0.00371355,1.73434e-19:24	0/0:0,24,255:8:0:8,0:8:0.999882,0.000117856,6.92944e-30:39	0/0:0,18,255:6:0:6,0:6:0.999531,0.00046903,6.927e-30:33	0/1:63,0,255:16:8:14,2:16:1.69273e-05,0.999983,2.34065e-28:47	0/0:0,30,255:10:0:10,0:11:0.99997,2.96068e-05,6.93005e-30:45	0/0:0,15,243:5:0:5,0:5:0.999065,0.000935402,1.09734e-28:30
chr01	41252231	chr01_41252231_A_G	A	G	4.49088	.	.	GT:PL:DP:SP:AD:SCR:GP:GQ	./.:0,3,60:1:0:1,0:2:0.978719,0.0212808,4.60529e-10:16	0/0:0,24,162:8:0:8,0:8:0.999827,0.000172685,2.96841e-20:37	0/0:0,15,129:5:0:5,0:5:0.99863,0.00137004,5.91566e-17:28	0/0:0,21,154:7:0:7,0:5:0.999655,0.000344492,1.87262e-19:34	0/1:42,0,172:6:0:5,1:10:0.00145224,0.998548,6.83342e-20:28	0/0:0,45,191:15:0:15,0:15:0.999999,1.37192e-06,3.73765e-23:58	0/0:0,45,233:15:0:15,0:13:0.999999,1.37192e-06,2.3583e-27:58	0/0:0,39,187:13:0:13,0:12:0.999995,5.46169e-06,9.3885e-23:52	0/0:0,42,255:14:0:14,0:18:0.999997,2.73734e-06,1.48798e-29:55
chr01	41386798	chr01_41386798_T_C	T	C	22.2687	.	.	GT:PL:DP:SP:AD:SCR:GP:GQ	0/0:0,18,255:6:0:6,0:12:0.99955,0.000449572,6.36405e-30:33	./.:0,6,120:2:0:2,0:4:0.992922,0.00707798,1.99914e-16:21	0/0:0,27,255:9:0:9,0:18:0.999943,5.662e-05,6.36655e-30:42	0/0:0,39,255:13:0:13,0:25:0.999996,3.57267e-06,6.36689e-30:54	0/0:0,45,255:15:0:15,0:29:0.999999,8.97417e-07,6.36691e-30:60	0/0:0,57,255:19:0:19,0:35:1,5.66232e-08,6.36691e-30:72	0/0:0,66,255:22:0:22,0:44:1,7.12844e-09,6.36691e-30:81	0/0:0,18,255:6:0:6,0:12:0.99955,0.000449572,6.36405e-30:33	0/1:63,0,255:16:8:14,2:30:1.76603e-05,0.999982,2.2435e-28:47
chr01	41796339	chr01_41796339_A_G	A	G	4.00869	.	.	GT:PL:DP:SP:AD:SCR:GP:GQ	0/0:0,39,181:13:0:13,0:0:0.999997,3.16001e-06,1.25117e-22:55	0/0:0,51,255:17:0:17,0:12:1,1.99383e-07,4.98102e-30:67	0/0:0,39,255:13:0:13,0:12:0.999997,3.16001e-06,4.981e-30:55	0/0:0,54,255:18:0:18,0:14:1,9.99284e-08,4.98102e-30:70	0/0:0,87,255:29:0:29,0:11:1,5.00829e-11,4.98102e-30:99	0/0:0,60,255:20:0:20,0:25:1,2.51009e-08,4.98102e-30:76	0/0:0,84,250:28:0:28,0:2:1,9.99284e-11,1.57514e-29:99	0/0:0,66,255:22:0:22,0:14:1,6.30506e-09,4.98102e-30:82	0/1:43,0,255:23:8:21,2:14:0.00199271,0.998007,1.98045e-28:27
chr01	41950216	chr01_41950216_T_C	T	C	1075.66	.	.	GT:PL:DP:SP:AD:SCR:GP:GQ	./.:143,0,4:11:0:1,10:11:1.39687e-15,0.781761,0.218239:6	0/1:157,0,117:19:0:7,12:19:7.11347e-17,1,1.39913e-12:99	0/1:120,0,105:11:0:5,6:11:3.56518e-13,1,2.21747e-11:99	0/1:105,0,120:11:0:6,5:11:1.12741e-11,1,7.01227e-13:99	0/1:77,0,77:6:0:3,3:6:7.11347e-09,1,1.39913e-08:76	0/1:155,0,142:22:0:10,12:22:1.12741e-16,1,4.42444e-15:99	0/1:138,0,114:14:0:6,8:14:5.65043e-15,1,2.79163e-12:99	0/1:158,0,49:16:0:3,13:16:5.65038e-17,0.999991,8.82784e-06:50	0/1:74,0,146:13:0:9,4:13:1.41932e-08,1,1.7614e-15:78
chr01	41982776	chr01_41982776_T_C	T	C	9.64808	.	.	GT:PL:DP:SP:AD:SCR:GP:GQ	0/0:0,18,188:6:0:6,0:6:0.999123,0.000877418,1.21544e-22:30	./.:0,6,120:2:0:2,0:4:0.986273,0.0137273,7.57029e-16:18	0/0:0,42,255:14:0:14,0:12:0.999996,3.49612e-06,2.42725e-29:54	0/0:0,33,255:11:0:11,0:14:0.999972,2.777e-05,2.42719e-29:45	0/0:0,21,194:7:0:7,0:8:0.99956,0.000439943,3.05439e-23:33	0/1:48,0,177:7:0:5,2:7:0.000285949,0.999714,2.76314e-20:35	0/0:0,60,255:20:0:20,0:29:1,5.541e-08,2.42726e-29:72	0/0:0,18,143:6:0:6,0:2:0.999123,0.000877418,3.84357e-18:30	0/0:0,48,255:16:0:16,0:10:0.999999,8.78188e-07,2.42725e-29:60
chr01	42152734	chr01_42152734_T_C	T	C	3.36965	.	.	GT:PL:DP:SP:AD:SCR:GP:GQ	0/0:0,27,170:9:0:9,0:0:0.999906,9.36548e-05,5.5086e-21:40	0/0:0,27,170:9:0:9,0:0:0.999906,9.36548e-05,5.5086e-21:40	0/0:0,42,188:14:0:14,0:0:0.999997,2.96189e-06,8.73133e-23:55	0/0:0,87,197:29:0:29,0:0:1,9.36636e-11,1.09921e-23:99	0/0:0,35,171:24:0:23,1:0:0.999985,1.48445e-05,4.37598e-21:48	0/0:0,75,197:25:0:25,0:0:1,1.48447e-09,1.09921e-23:88	0/1:40,0,156:19:0:16,3:0:0.00212571,0.997874,2.94162e-18:26	0/0:0,78,198:26:0:26,0:0:1,7.43996e-10,8.73136e-24:91	0/0:0,84,198:28:0:28,0:0:1,1.86883e-10,8.73136e-24:97
chr01	42626762	chr01_42626762_G_A	G	A	4.75943	.	.	GT:PL:DP:SP:AD:SCR:GP:GQ	0/1:42,0,134:9:0:7,2:0:0.00124459,0.998755,5.03305e-16:29	0/0:0,24,162:8:0:8,0:0:0.999798,0.000201532,4.04313e-20:36	./.:0,3,37:1:0:1,0:0:0.975251,0.0247485,1.24716e-07:16	0/0:0,39,187:13:0:13,0:0:0.999994,6.37426e-06,1.2788e-22:51	0/0:0,30,175:10:0:10,0:0:0.999949,5.06303e-05,2.02667e-21:42	0/0:0,24,162:8:0:8,0:0:0.999798,0.000201532,4.04313e-20:36	0/0:0,27,163:9:0:9,0:0:0.999899,0.000101016,3.21189e-20:39	0/0:0,36,184:12:0:12,0:0:0.999987,1.27182e-05,2.55152e-22:48	0/0:0,15,129:5:0:5,0:0:0.998401,0.00159859,8.05582e-17:27
chr01	43027509	chr01_43027509_C_T	C	T	1254.42	.	.	GT:PL:DP:SP:AD:SCR:GP:GQ	1/1:180,36,0:12:0:0,12:0:8.25129e-20,0.000144298,0.999856:38	0/0:0,111,224:37:0:37,0:0:1,5.53016e-11,4.82409e-22:99	1/1:187,39,0:13:0:0,13:0:1.64647e-20,7.23254e-05,0.999928:41	1/1:189,42,0:14:0:0,14:0:1.03889e-20,3.62499e-05,0.999964:44	1/1:196,66,0:22:0:0,22:0:2.07293e-21,1.44319e-07,1:68	1/1:194,81,0:28:0:0,27:2:3.28537e-21,4.56375e-09,1:83	1/1:198,93,0:31:0:0,31:1:1.30793e-21,2.87953e-10,1:95	0/0:0,84,198:28:0:28,0:1:1,2.77165e-08,1.92051e-19:75	1/1:176,33,0:12:0:0,11:0:2.07233e-19,0.000287871,0.999712:35
chr01	43549697	chr01_43549697_A_G	A	G	22.3321	.	.	GT:PL:DP:SP:AD:SCR:GP:GQ	0/0:0,66,255:22:0:22,0:0:1,5.46062e-09,3.73615e-30:82	0/0:0,90,255:30:0:30,0:0:1,2.17391e-11,3.73615e-30:99	0/0:0,45,255:15:0:15,0:0:0.999999,6.87451e-07,3.73614e-30:61	0/0:0,57,255:19:0:19,0:0:1,4.33753e-08,3.73615e-30:73	0/0:0,57,255:19:0:19,0:0:1,4.33753e-08,3.73615e-30:73	0/1:64,0,255:31:6:28,3:0:1.83126e-05,0.999982,1.7186e-28:47	0/0:0,42,255:14:0:14,0:0:0.999999,1.37164e-06,3.73614e-30:58	0/0:0,78,255:26:0:26,0:0:1,3.44542e-10,3.73615e-30:94	0/0:0,93,255:31:0:31,0:0:1,1.08954e-11,3.73615e-30:99
chr01	43596880	chr01_43596880_A_G	A	G	4.21069	.	.	GT:PL:DP:SP:AD:SCR:GP:GQ	0/0:0,24,255:8:0:8,0:0:0.99985,0.000150207,1.1256e-29:38	0/0:0,39,255:13:0:13,0:0:0.999995,4.75065e-06,1.12577e-29:53	0/0:0,18,255:6:0:6,0:0:0.999402,0.000597717,1.1251e-29:32	./.:0,6,110:2:0:2,0:0:0.99061,0.00938983,3.52658e-15:20	0/0:0,30,255:10:0:10,0:0:0.999962,3.77345e-05,1.12573e-29:44	0/0:0,18,255:6:0:6,0:1:0.999402,0.000597717,1.1251e-29:32	0/1:42,0,227:6:0:5,1:0:0.00166924,0.998331,1.87919e-25:27	0/0:0,36,255:12:0:12,0:0:0.999991,9.47875e-06,1.12576e-29:50	0/0:0,30,255:10:0:10,0:0:0.999962,3.77345e-05,1.12573e-29:44
chr01	43603183	chr01_43603183_A_G	A	G	1408.96	.	.	GT:PL:DP:SP:AD:SCR:GP:GQ	0/1:143,0,36:11:0:2,9:0:2.47211e-16,0.99873,0.0012699:28	1/1:191,45,0:15:0:0,15:0:7.74989e-22,6.24707e-06,0.999994:52	0/1:153,0,27:14:0:2,12:0:2.4505e-17,0.990001,0.009999:20	./.:154,0,15:18:0:2,16:0:1.69486e-17,0.862014,0.137986:8	1/1:169,23,0:20:0:1,19:0:1.22707e-19,0.000989121,0.999011:30	1/1:173,41,0:26:0:1,25:0:4.8898e-20,1.56918e-05,0.999984:48	1/1:172,35,0:24:0:1,23:0:6.15561e-20,6.24672e-05,0.999938:42	1/1:173,44,0:27:0:1,26:0:4.88984e-20,7.86458e-06,0.999992:51	0/1:140,0,36:11:0:2,9:0:4.9325e-16,0.99873,0.0012699:28
chr01	43698483	chr01_43698483_A_C	A	C	4.18537	.	.	GT:PL:DP:SP:AD:SCR:GP:GQ	0/0:0,27,255:9:0:9,0:18:0.999925,7.52874e-05,1.12569e-29:41	0/0:0,24,255:8:0:8,0:16:0.99985,0.000150207,1.1256e-29:38	0/0:0,21,255:7:0:7,0:14:0.9997,0.000299657,1.12543e-29:35	0/0:0,18,255:6:0:6,0:12:0.999402,0.000597717,1.1251e-29:32	0/0:0,54,255:18:0:18,0:36:1,1.50229e-07,1.12577e-29:68	0/0:0,21,255:7:0:7,0:14:0.9997,0.000299657,1.12543e-29:35	0/0:0,30,255:10:0:10,0:20:0.999962,3.77345e-05,1.12573e-29:44	0/1:42,0,243:6:0:5,1:12:0.00166924,0.998331,4.7203e-27:27	0/0:0,45,255:15:0:15,0:30:0.999999,1.19331e-06,1.12577e-29:59
chr01	43738966	chr01_43738966_A_G	A	G	4.18662	.	.	GT:PL:DP:SP:AD:SCR:GP:GQ	0/0:0,21,255:7:0:7,0:7:0.9997,0.000299657,1.12543e-29:35	0/1:42,0,227:6:0:5,1:6:0.00166924,0.998331,1.87919e-25:27	0/0:0,18,255:6:0:6,0:6:0.999402,0.000597717,1.1251e-29:32	0/0:0,18,255:6:0:6,0:5:0.999402,0.000597717,1.1251e-29:32	0/0:0,33,255:11:0:11,0:11:0.999981,1.89124e-05,1.12575e-29:47	0/0:0,30,255:10:0:10,0:10:0.999962,3.77345e-05,1.12573e-29:44	0/0:0,24,255:8:0:8,0:8:0.99985,0.000150207,1.1256e-29:38	0/0:0,24,255:8:0:8,0:8:0.99985,0.000150207,1.1256e-29:38	0/0:0,27,255:9:0:9,0:9:0.999925,7.52874e-05,1.12569e-29:41
chr01	44090300	chr01_44090300_C_T	C	T	28.6282	.	.	GT:PL:DP:SP:AD:SCR:GP:GQ	0/0:0,27,255:9:0:9,0:0:0.999936,6.43591e-05,8.22599e-30:41	0/1:69,0,255:14:10:12,2:0:3.90266e-06,0.999996,2.55021e-28:54	0/0:0,15,243:5:0:5,0:0:0.998981,0.00101905,1.30249e-28:29	0/0:0,33,255:11:0:11,0:0:0.999984,1.61671e-05,8.22639e-30:47	0/0:0,27,255:9:0:9,0:0:0.999936,6.43591e-05,8.22599e-30:41	0/0:0,21,255:7:0:7,0:0:0.999744,0.000256169,8.22441e-30:35	0/0:0,45,255:15:0:15,0:0:0.999999,1.02009e-06,8.22651e-30:59	0/0:0,24,255:8:0:8,0:0:0.999872,0.000128405,8.22546e-30:38	0/0:0,24,255:8:0:8,0:0:0.999872,0.000128405,8.22546e-30:38
chr01	44139549	chr01_44139549_A_T	A	T	1839.08	.	.	GT:PL:DP:SP:AD:SCR:GP:GQ	1/1:212,30,0:10:0:0,10:10:1.81818e-24,0.000107356,0.999893:39	1/1:255,45,0:15:0:0,15:16:9.11345e-29,3.39524e-06,0.999997:54	1/1:208,24,0:8:0:0,8:7:4.56561e-24,0.000427255,0.999573:33	0/1:90,0,72:5:4:2,3:5:2.68418e-11,0.999999,5.87662e-07:62	1/1:255,33,0:11:0:0,11:11:9.11299e-29,5.38082e-05,0.999946:42	1/1:255,33,0:11:0:0,11:13:9.11299e-29,5.38082e-05,0.999946:42	1/1:255,39,0:13:0:0,13:14:9.11336e-29,1.35166e-05,0.999986:48	./.:92,9,0:3:0:0,3:4:1.79413e-12,0.0133365,0.986664:18	1/1:255,30,0:10:0:0,10:10:9.11251e-29,0.000107356,0.999893:39
chr01	44315509	chr01_44315509_T_C	T	C	57.9104	.	.	GT:PL:DP:SP:AD:SCR:GP:GQ	0/0:0,18,255:6:0:6,0:0:0.99893,0.00107001,3.60727e-29:29	0/0:0,36,255:12:0:12,0:0:0.999983,1.69763e-05,3.61107e-29:47	0/0:0,27,255:9:0:9,0:0:0.999865,0.000134832,3.61064e-29:38	0/1:81,0,255:10:0:8,2:0:1.1753e-07,1,5.34308e-28:69	./.:27,0,255:11:0:10,1:0:0.0286756,0.971324,5.18986e-28:15	0/0:0,42,255:14:0:14,0:0:0.999996,4.26432e-06,3.61112e-29:53	0/0:0,45,255:15:0:15,0:0:0.999998,2.13723e-06,3.61112e-29:56	0/0:0,51,255:17:0:17,0:0:0.999999,5.36848e-07,3.61113e-29:62	0/0:0,48,255:16:0:16,0:0:0.999999,1.07115e-06,3.61113e-29:59
chr01	44361358	chr01_44361358_G_A	G	A	37.3754	.	.	GT:PL:DP:SP:AD:SCR:GP:GQ	0/0:0,39,255:13:0:13,0:0:0.999997,2.78985e-06,3.88243e-30:55	0/0:0,114,255:38:0:38,0:0:1,8.82232e-14,3.88244e-30:99	0/0:0,48,255:16:0:16,0:0:1,3.51223e-07,3.88244e-30:64	0/0:0,51,255:17:0:17,0:0:1,1.76028e-07,3.88244e-30:67	0/0:0,21,255:7:0:7,0:0:0.999824,0.000175997,3.88176e-30:37	0/0:0,60,255:20:0:20,0:0:1,2.21607e-08,3.88244e-30:76	0/0:0,102,255:34:0:34,0:0:1,1.39824e-12,3.88244e-30:99	0/0:0,72,255:24:0:24,0:0:1,1.39824e-09,3.88244e-30:88	0/1:79,0,255:31:2:28,3:0:5.6809e-07,0.999999,1.75195e-28:62
chr01	44600728	chr01_44600728_G_A	G	A	4.18998	.	.	GT:PL:DP:SP:AD:SCR:GP:GQ	0/0:0,45,255:15:0:15,0:1:0.999999,1.19331e-06,1.12577e-29:59	0/0:0,24,255:8:0:8,0:0:0.99985,0.000150207,1.1256e-29:38	0/1:42,0,243:6:0:5,1:0:0.00166924,0.998331,4.7203e-27:27	0/0:0,21,255:7:0:7,0:0:0.9997,0.000299657,1.12543e-29:35	./.:0,12,212:4:0:4,0:0:0.997625,0.00237532,2.24087e-25:26	0/0:0,39,255:13:0:13,0:0:0.999995,4.75065e-06,1.12577e-29:53	0/0:0,21,255:7:0:7,0:0:0.9997,0.000299657,1.12543e-29:35	0/0:0,39,255:13:0:13,0:0:0.999995,4.75065e-06,1.12577e-29:53	0/0:0,30,255:10:0:10,0:0:0.999962,3.77345e-05,1.12573e-29:44
chr01	44650336	chr01_44650336_A_T	A	T	1063.3	.	.	GT:PL:DP:SP:AD:SCR:GP:GQ	0/1:27,0,255:11:0:10,1:0:0.00180611,0.998194,8.70211e-27:27	0/1:139,0,176:13:29:9,4:0:1.14164e-14,1,6.92484e-19:99	0/1:36,0,197:8:0:7,1:0:0.000227736,0.999772,5.49934e-21:36	0/1:255,0,213:14:0:5,9:0:2.86768e-26,1,1.38169e-22:99	0/1:116,0,255:12:6:9,3:0:2.27788e-12,1,8.71786e-27:99	0/1:184,0,202:10:2:6,4:0:3.61019e-19,1,1.73944e-21:99	0/1:102,0,183:6:0:4,2:0:5.72177e-11,1,1.38169e-19:99	0/1:148,0,183:10:2:6,4:0:1.43724e-15,1,1.38169e-19:99	0/1:111,0,180:9:0:6,3:0:7.20328e-12,1,2.75683e-19:99
chr01	45029679	chr01_45029679_C_G	C	G	834.975	.	.	GT:PL:DP:SP:AD:SCR:GP:GQ	0/1:48,0,173:7:13:5,2:6:1.20767e-05,0.999988,1.6443e-18:49	0/1:55,0,255:14:0:11,3:13:2.40965e-06,0.999998,1.03749e-26:56	0/1:100,0,45:5:0:1,4:4:7.61992e-11,0.99999,1.03748e-05:49	0/1:100,0,45:5:0:1,4:2:7.61992e-11,0.99999,1.03748e-05:49	0/1:149,0,252:17:0:7,10:13:9.593e-16,1,2.07007e-26:99	0/1:100,0,255:13:10:8,5:11:7.62e-11,1,1.03749e-26:99	0/1:69,0,243:9:8:6,3:7:9.593e-08,1,1.64432e-25:70	0/1:113,0,255:21:9:14,7:17:3.81904e-12,1,1.03749e-26:99	0/1:154,0,250:18:26:7,11:16:3.03357e-16,1,3.28084e-26:99
chr01	45391327	chr01_45391327_C_T	C	T	1946.91	.	.	GT:PL:DP:SP:AD:SCR:GP:GQ	0/1:255,0,255:27:3:15,12:48:2.43389e-26,1,1.02716e-26:99	0/1:255,0,135:12:0:3,9:22:2.43389e-26,1,1.02716e-14:99	0/1:255,0,255:17:2:9,8:24:2.43389e-26,1,1.02716e-26:99	0/1:187,0,255:34:4:28,6:50:1.53568e-19,1,1.02716e-26:99	0/1:75,0,255:15:3:13,2:14:2.43389e-08,1,1.02716e-26:76	0/1:208,0,255:30:0:24,6:39:1.21983e-21,1,1.02716e-26:99	0/1:255,0,255:35:5:22,13:45:2.43389e-26,1,1.02716e-26:99	0/1:255,0,255:38:1:25,13:60:2.43389e-26,1,1.02716e-26:99	0/1:255,0,255:20:2:8,12:34:2.43389e-26,1,1.02716e-26:99
chr01	45583774	chr01_45583774_C_T	C	T	5.97605	.	.	GT:PL:DP:SP:AD:SCR:GP:GQ	0/0:0,24,255:8:0:8,0:5:0.99971,0.000289959,4.19508e-29:35	0/0:0,33,255:11:0:11,0:6:0.999963,3.6513e-05,4.19614e-29:44	0/0:0,24,224:8:0:8,0:3:0.99971,0.000289959,5.28129e-26:35	0/0:0,15,142:5:0:5,0:1:0.997701,0.0022986,8.35346e-18:26	0/0:0,27,255:9:0:9,0:3:0.999855,0.000145345,4.19568e-29:38	0/0:0,42,255:14:0:14,0:11:0.999995,4.59686e-06,4.19627e-29:53	0/0:0,15,233:5:0:5,0:6:0.997701,0.0022986,6.63539e-27:26	0/1:43,0,113:5:0:3,2:1:0.000687446,0.999313,9.1223e-14:31	./.:0,6,93:2:0:2,0:2:0.982028,0.0179716,6.53115e-13:17
chr01	45586230	chr01_45586230_A_C	A	C	86.5237	.	.	GT:PL:DP:SP:AD:SCR:GP:GQ	0/0:0,54,255:18:0:18,0:36:1,1.24692e-07,7.7556e-30:69	0/0:0,58,255:50:7:48,2:97:1,4.96407e-08,7.7556e-30:73	0/0:0,66,255:22:0:22,0:43:1,7.86752e-09,7.7556e-30:81	0/0:0,66,255:22:0:22,0:42:1,7.86752e-09,7.7556e-30:81	0/0:0,141,255:47:0:47,0:94:1,2.48793e-16,7.7556e-30:99	0/1:127,0,255:47:0:42,5:89:6.37033e-12,1,2.47615e-28:99	0/0:0,114,255:38:0:38,0:76:1,1.24692e-13,7.7556e-30:99	0/0:0,144,255:48:0:48,0:96:1,1.24692e-16,7.7556e-30:99	0/0:0,114,255:38:0:38,0:74:1,1.24692e-13,7.7556e-30:99
chr01	45644604	chr01_45644604_G_A	G	A	2229.35	.	.	GT:PL:DP:SP:AD:SCR:GP:GQ	0/1:255,0,154:34:5:5,29:68:3.95364e-27,1,7.96054e-16:99	0/1:255,0,255:36:2:8,28:72:3.95364e-27,1,6.32328e-26:99	0/1:255,0,198:20:2:5,15:40:3.95364e-27,1,3.16915e-20:99	0/1:255,0,255:13:0:7,6:26:3.95364e-27,1,6.32328e-26:99	0/1:255,0,24:12:0:1,11:24:3.92242e-27,0.992102,0.00789767:21	1/1:255,18,0:26:0:1,25:52:1.96167e-27,0.00786373,0.992136:21	0/1:255,0,72:33:0:3,30:66:3.95364e-27,1,1.26166e-07:68	0/1:255,0,255:29:2:9,20:58:3.95364e-27,1,6.32328e-26:99	0/1:255,0,121:34:0:4,30:68:3.95364e-27,1,1.58834e-12:99
chr01	45719632	chr01_45719632_A_G	A	G	15.0774	.	.	GT:PL:DP:SP:AD:SCR:GP:GQ	0/0:0,45,191:15:0:15,0:15:0.999997,2.94164e-06,1.71839e-22:55	0/0:0,48,190:16:0:16,0:16:0.999999,1.47432e-06,2.16333e-22:58	0/1:53,0,79:5:0:3,2:5:5.38747e-05,0.999946,2.92758e-10:42	0/0:0,24,162:8:0:8,0:8:0.99963,0.000370195,1.36446e-19:34	0/0:0,36,184:12:0:12,0:12:0.999977,2.33658e-05,8.61218e-22:46	./.:0,12,79:4:0:4,0:4:0.994165,0.00583512,2.70758e-11:22	0/0:0,33,180:11:0:11,0:11:0.999953,4.66199e-05,2.16323e-21:43	0/0:0,51,192:17:0:17,0:17:0.999999,7.38909e-07,1.36497e-22:61	0/0:0,24,162:8:0:8,0:8:0.99963,0.000370195,1.36446e-19:34
chr01	45723003	chr01_45723003_G_A	G	A	6.79198	.	.	GT:PL:DP:SP:AD:SCR:GP:GQ	0/0:0,48,255:16:0:16,0:0:1,2.96241e-07,2.76205e-30:65	0/0:0,126,255:42:0:42,0:2:1,4.69511e-15,2.76205e-30:99	0/0:0,39,255:13:0:13,0:0:0.999998,2.35312e-06,2.76205e-30:56	0/0:0,48,255:16:0:16,0:1:1,2.96241e-07,2.76205e-30:65	0/0:0,96,255:32:0:32,0:0:1,4.69511e-12,2.76205e-30:99	0/1:48,0,255:24:0:22,2:0:0.0008472,0.999153,1.47645e-28:30	0/0:0,96,255:32:0:32,0:2:1,4.69511e-12,2.76205e-30:99	0/0:0,99,255:33:0:33,0:3:1,2.35313e-12,2.76205e-30:99	0/0:0,87,255:29:0:29,0:1:1,3.72946e-11,2.76205e-30:99
chr01	45811136	chr01_45811136_A_G	A	G	1144.97	.	.	GT:PL:DP:SP:AD:SCR:GP:GQ	0/1:93,0,195:6:0:4,2:3:5.05964e-10,1,7.83106e-21:92	0/1:75,0,255:12:8:10,2:11:3.19241e-08,1,7.83106e-27:74	0/1:197,0,190:8:0:4,4:5:2.01428e-20,1,2.4764e-20:99	0/1:221,0,186:9:0:4,5:10:8.01898e-23,1,6.22043e-20:99	0/1:72,0,255:16:0:14,2:7:6.3697e-08,1,7.83106e-27:71	0/1:66,0,255:18:0:16,2:14:2.53582e-07,1,7.83106e-27:65	0/1:255,0,135:12:3:3,9:19:3.19241e-26,1,7.83106e-15:99	0/1:84,0,255:12:0:10,2:5:4.01901e-09,1,7.83106e-27:83	0/1:138,0,255:11:0:8,3:9:1.6e-14,1,7.83106e-27:99
chr01	46060891	chr01_46060891_A_G	A	G	47.5927	.	.	GT:PL:DP:SP:AD:SCR:GP:GQ	0/0:0,93,255:31:0:31,0:35:1,1.18315e-11,4.40575e-30:99	0/0:0,111,255:37:0:37,0:52:1,1.87517e-13,4.40575e-30:99	0/0:0,57,255:19:0:19,0:18:1,4.7102e-08,4.40575e-30:73	0/0:0,57,255:19:0:19,0:24:1,4.7102e-08,4.40575e-30:73	0/0:0,63,255:21:0:21,0:24:1,1.18315e-08,4.40575e-30:79	0/0:0,102,255:34:0:34,0:38:1,1.4895e-12,4.40575e-30:99	0/0:0,84,255:28:0:28,0:32:1,9.39809e-11,4.40575e-30:99	0/1:89,0,255:44:4:39,5:53:5.33286e-08,1,1.86629e-28:72	0/0:0,84,255:28:0:28,0:33:1,9.39809e-11,4.40575e-30:99
chr01	46431803	chr01_46431803_C_T	C	T	963.683	.	.	GT:PL:DP:SP:AD:SCR:GP:GQ	0/1:120,0,105:11:0:5,6:11:5.20614e-13,1,1.51853e-11:99	0/1:144,0,124:16:0:7,9:16:2.0726e-15,1,1.91172e-13:99	0/1:117,0,105:11:0:5,6:11:1.03876e-12,1,1.51853e-11:99	0/1:89,0,122:10:0:6,4:10:6.55414e-10,1,3.02987e-13:91	0/1:96,0,74:7:0:3,4:7:1.30772e-10,1,1.91172e-08:77	0/1:107,0,154:17:0:11,6:17:1.03876e-11,1,1.91172e-16:99	0/1:160,0,115:20:0:7,13:20:5.20614e-17,1,1.51853e-12:99	0/1:98,0,143:14:0:9,5:14:8.25118e-11,1,2.40671e-15:99	0/1:84,0,109:9:0:5,4:9:2.0726e-09,1,6.04539e-12:86
chr01	47090267	chr01_47090267_T_C	T	C	1255.72	.	.	GT:PL:DP:SP:AD:SCR:GP:GQ	1/1:184,36,0:12:0:0,12:0:2.1097e-20,0.000115642,0.999884:39	1/1:187,39,0:13:0:0,13:0:1.05741e-20,5.79615e-05,0.999942:42	1/1:184,36,0:12:0:0,12:0:2.1097e-20,0.000115642,0.999884:39	0/0:0,54,195:18:0:18,0:0:0.999965,3.45844e-05,5.96644e-19:44	./.:92,9,0:3:0:0,3:0:3.16081e-11,0.054789,0.945211:12	0/1:103,0,160:19:0:13,6:0:5.76906e-12,1,2.17188e-16:99	1/1:187,39,0:13:0:0,13:0:1.05741e-20,5.79615e-05,0.999942:42	1/1:191,45,0:15:0:0,15:0:4.20982e-21,1.45599e-05,0.999985:48	1/1:184,36,0:12:0:0,12:0:2.1097e-20,0.000115642,0.999884:39
chr01	47256434	chr01_47256434_A_G	A	G	8.90561	.	.	GT:PL:DP:SP:AD:SCR:GP:GQ	0/1:47,0,255:25:10:22,3:7:0.000332259,0.999668,4.74432e-28:34	0/0:0,24,255:16:0:14,2:4:0.999761,0.000238932,2.84835e-29:36	./.:0,7,229:6:0:5,1:2:0.988164,0.0118361,1.12079e-26:19	0/0:0,21,255:29:0:23,6:12:0.999523,0.000476619,2.84767e-29:33	0/0:0,74,255:42:0:38,4:8:1,2.38989e-09,2.84903e-29:86	0/0:0,72,255:29:0:28,1:2:1,3.78772e-09,2.84903e-29:84	0/0:0,83,255:37:3:35,2:8:1,3.0087e-10,2.84903e-29:95	0/0:0,49,255:29:3:26,3:11:0.999999,7.5575e-07,2.84903e-29:61	0/0:0,30,255:18:0:16,2:4:0.99994,6.00278e-05,2.84886e-29:42
chr01	47279055	chr01_47279055_C_T	C	T	2226.1	.	.	GT:PL:DP:SP:AD:SCR:GP:GQ	1/1:255,17,0:12:0:2,10:24:7.83483e-28,0.00626154,0.993738:22	0/1:255,0,144:22:0:8,14:44:2.4966e-27,1,1.26064e-14:99	1/1:255,33,0:11:0:0,11:22:7.88295e-28,0.000158249,0.999842:38	0/1:255,0,113:30:6:9,21:60:2.4966e-27,1,1.58705e-11:99	./.:255,0,8:19:0:4,15:38:1.66233e-27,0.665837,0.334163:4	0/1:255,0,82:26:0:8,18:52:2.4966e-27,1,1.99798e-08:76	0/1:255,0,119:22:4:8,14:44:2.4966e-27,1,3.98649e-12:99	0/1:255,0,85:30:2:7,23:60:2.4966e-27,1,1.00136e-08:79	0/1:255,0,97:19:0:8,11:38:2.4966e-27,1,6.31817e-10:91
chr01	47482282	chr01_47482282_C_T	C	T	8.35009	.	.	GT:PL:DP:SP:AD:SCR:GP:GQ	0/0:0,24,161:8:0:8,0:0:0.999701,0.000298686,1.11815e-19:35	./.:24,0,127:32:0:30,2:4:0.0503741,0.949626,3.55498e-15:12	0/1:33,0,140:9:0:8,1:2:0.00663383,0.993366,1.86378e-16:21	0/0:0,63,196:21:0:21,0:0:1,3.76136e-08,3.53696e-23:74	0/0:0,21,150:27:0:26,1:2:0.999404,0.00059578,1.40725e-18:32	0/0:0,39,185:13:0:13,0:0:0.999991,9.44802e-06,4.45273e-22:50	0/0:0,78,198:26:0:26,0:0:1,1.18945e-09,2.23167e-23:89	0/0:0,54,195:18:0:18,0:0:1,2.98775e-07,4.45277e-23:65	0/0:0,63,196:21:0:21,0:0:1,3.76136e-08,3.53696e-23:74
chr01	47825009	chr01_47825009_A_G	A	G	2245.54	.	.	GT:PL:DP:SP:AD:SCR:GP:GQ	./.:255,0,0:12:0:1,11:38:3.87935e-29,0.0676397,0.93236:11	0/1:255,0,76:17:12:3,14:60:5.73532e-28,1,3.46244e-07:64	1/1:255,39,0:13:0:0,13:46:4.16075e-29,9.13301e-06,0.999991:50	0/1:255,0,45:17:0:2,15:47:5.73282e-28,0.999564,0.000435705:33	1/1:255,39,0:13:0:0,13:70:4.16075e-29,9.13301e-06,0.999991:50	1/1:255,33,0:11:0:0,11:62:4.16064e-29,3.63582e-05,0.999964:44	1/1:255,45,0:27:0:1,26:78:4.16078e-29,2.29412e-06,0.999998:56	1/1:255,45,0:15:0:0,15:56:4.16078e-29,2.29412e-06,0.999998:56	1/1:255,72,0:24:0:0,24:88:4.16079e-29,4.57739e-09,1:83
chr01	47876555	chr01_47876555_G_A	G	A	12.147	.	.	GT:PL:DP:SP:AD:SCR:GP:GQ	0/0:0,30,255:10:0:10,0:0:0.999974,2.56403e-05,5.19755e-30:45	0/0:0,57,255:19:0:19,0:0:1,5.11605e-08,5.19769e-30:72	0/0:0,30,255:10:0:10,0:0:0.999974,2.56403e-05,5.19755e-30:45	0/0:0,51,255:17:0:17,0:0:1,2.03674e-07,5.19768e-30:66	0/0:0,69,255:23:0:23,0:0:1,3.22801e-09,5.19769e-30:84	0/1:53,0,255:16:3:14,2:0:0.000195425,0.999805,2.0267e-28:37	0/0:0,69,255:23:0:23,0:0:1,3.22801e-09,5.19769e-30:84	0/0:0,48,255:16:0:16,0:0:1,4.06382e-07,5.19768e-30:63	0/0:0,39,255:13:0:13,0:0:0.999997,3.228e-06,5.19767e-30:54
chr01	48171571	chr01_48171571_T_C	T	C	83.4258	.	.	GT:PL:DP:SP:AD:SCR:GP:GQ	0/0:0,33,255:11:0:11,0:0:0.999979,2.13267e-05,1.43151e-29:46	0/0:0,39,255:13:0:13,0:0:0.999995,5.3571e-06,1.43154e-29:52	0/1:123,0,255:16:0:13,3:0:1.17779e-11,1,3.36413e-28:99	0/0:0,24,255:8:0:8,0:0:0.999831,0.000169379,1.4313e-29:37	0/0:0,66,255:22:0:22,0:0:1,1.06889e-08,1.43154e-29:79	0/0:0,60,255:20:0:20,0:0:1,4.25532e-08,1.43154e-29:73	0/0:0,21,255:7:0:7,0:0:0.999662,0.000337898,1.43106e-29:34	0/0:0,48,255:16:0:16,0:0:0.999999,6.74422e-07,1.43154e-29:61	0/0:0,45,255:15:0:15,0:0:0.999999,1.34565e-06,1.43154e-29:58
chr01	48223584	chr01_48223584_G_C	G	C	2254.52	.	.	GT:PL:DP:SP:AD:SCR:GP:GQ	1/1:255,42,0:14:0:0,14:28:7.5746e-30,1.95303e-06,0.999998:57	1/1:255,60,0:20:0:0,20:40:7.57462e-30,3.09535e-08,1:75	1/1:255,15,0:5:0:0,5:10:7.56721e-30,0.00097788,0.999022:30	1/1:255,18,0:6:0:0,6:12:7.57091e-30,0.00049034,0.99951:33	1/1:255,63,0:21:0:0,21:42:7.57462e-30,1.55135e-08,1:78	1/1:255,60,0:20:0:0,20:36:7.57462e-30,3.09535e-08,1:75	1/1:255,57,0:19:0:0,19:38:7.57462e-30,6.17604e-08,1:72	0/1:255,0,71:16:0:3,13:28:2.44709e-28,0.999997,2.56619e-06:55	1/1:255,45,0:15:0:0,15:26:7.57461e-30,9.78836e-07,0.999999:60
chr01	48371901	chr01_48371901_C_T	C	T	1160.21	.	.	GT:PL:DP:SP:AD:SCR:GP:GQ	0/1:157,0,144:24:0:11,13:0:1.25948e-16,1,1.5767e-15:99	0/1:143,0,165:43:0:27,16:0:3.16367e-15,1,1.25242e-17:99	0/1:18,0,152:17:0:15,2:0:0.00990532,0.990095,2.47414e-16:20	0/1:130,0,162:32:0:21,11:0:6.31236e-14,1,2.4989e-17:99	0/1:164,0,151:39:0:16,23:0:2.513e-17,1,3.14592e-16:99	./.:136,0,160:56:0:37,19:0:1.58559e-14,1,3.96048e-17:99	0/1:157,0,145:25:0:11,14:0:1.25948e-16,1,1.25242e-15:99	0/1:160,0,145:25:0:11,14:0:6.31236e-17,1,1.25242e-15:99	0/1:147,0,133:19:0:9,10:0:1.25948e-15,1,1.98494e-14:99
chr01	48676931	chr01_48676931_T_A	T	A	1879.59	.	.	GT:PL:DP:SP:AD:SCR:GP:GQ	0/0:0,36,255:12:0:12,0:24:0.999688,0.000311984,1.21995e-26:35	0/1:255,0,255:36:1:18,18:72:2.54526e-26,1,9.82218e-27:99	0/1:234,0,255:16:2:10,6:32:3.20429e-24,1,9.82218e-27:99	0/1:255,0,254:12:0:6,6:22:2.54526e-26,1,1.23654e-26:99	0/1:170,0,255:28:8:23,5:56:8.04881e-18,1,9.82218e-27:99	0/1:255,0,255:19:8:7,12:38:2.54526e-26,1,9.82218e-27:99	0/1:255,0,255:20:0:9,10:40:2.54526e-26,1,9.82218e-27:99	0/1:255,0,255:20:2:11,9:40:2.54526e-26,1,9.82218e-27:99	0/1:255,0,255:29:0:21,8:58:2.54526e-26,1,9.82218e-27:99
chr01	48711076	chr01_48711076_T_G	T	G	24.8051	.	.	GT:PL:DP:SP:AD:SCR:GP:GQ	0/0:0,21,255:7:0:7,0:0:0.999801,0.000198542,4.94007e-30:37	0/0:0,54,255:18:0:18,0:0:1,9.95267e-08,4.94105e-30:70	0/0:0,30,255:10:0:10,0:0:0.999975,2.49993e-05,4.94092e-30:46	0/0:0,24,255:8:0:8,0:0:0.9999,9.95168e-05,4.94055e-30:40	0/0:0,51,255:17:0:17,0:0:1,1.98582e-07,4.94105e-30:67	0/1:66,0,255:18:0:16,2:0:1.00475e-05,0.99999,1.9764e-28:49	0/0:0,18,255:6:0:6,0:0:0.999604,0.000396066,4.93909e-30:34	0/0:0,39,255:13:0:13,0:0:0.999997,3.1473e-06,4.94103e-30:55	0/0:0,51,255:17:0:17,0:0:1,1.98582e-07,4.94105e-30:67
chr01	48762089	chr01_48762089_T_C	T	C	1026.08	.	.	GT:PL:DP:SP:AD:SCR:GP:GQ	0/1:146,0,74:16:0:5,10:16:1.05205e-15,1,2.37632e-08:76	0/1:138,0,67:10:0:2,8:11:6.63797e-15,1,1.19098e-07:69	0/1:106,0,160:22:0:15,7:22:1.05205e-11,1,5.96904e-17:99	0/1:135,0,131:16:0:8,8:16:1.32445e-14,1,4.74138e-14:99	0/1:158,0,132:23:0:9,14:23:6.63797e-17,1,3.76621e-14:99	0/1:110,0,67:10:0:3,6:10:4.18828e-12,1,1.19098e-07:69	0/1:133,0,39:10:0:2,8:10:2.09895e-14,0.999925,7.51401e-05:41	0/1:147,0,147:22:0:11,11:22:8.35671e-16,1,1.19098e-15:99	./.:4,0,140:11:0:10,1:11:0.14291,0.85709,5.11601e-15:8
chr01	49148683	chr01_49148683_A_G	A	G	4.1852	.	.	GT:PL:DP:SP:AD:SCR:GP:GQ	0/0:0,18,255:6:0:6,0:0:0.999402,0.000597717,1.1251e-29:32	0/0:0,42,255:14:0:14,0:0:0.999998,2.38097e-06,1.12577e-29:56	0/0:0,24,255:8:0:8,0:0:0.99985,0.000150207,1.1256e-29:38	0/1:42,0,244:6:0:5,1:0:0.00166924,0.998331,3.74947e-27:27	0/0:0,30,255:10:0:10,0:0:0.999962,3.77345e-05,1.12573e-29:44	0/0:0,39,255:13:0:13,0:2:0.999995,4.75065e-06,1.12577e-29:53	0/0:0,39,255:13:0:13,0:0:0.999995,4.75065e-06,1.12577e-29:53	0/0:0,18,255:6:0:6,0:0:0.999402,0.000597717,1.1251e-29:32	0/0:0,42,255:14:0:14,0:0:0.999998,2.38097e-06,1.12577e-29:56
chr01	49494085	chr01_49494085_A_G	A	G	16.4001	.	.	GT:PL:DP:SP:AD:SCR:GP:GQ	0/1:45,0,255:25:0:23,2:0:0.000721961,0.999278,3.45779e-28:31	0/0:0,42,255:34:0:33,1:0:0.999997,2.76167e-06,1.51455e-29:55	0/0:0,39,255:13:0:13,0:0:0.999995,5.51024e-06,1.51455e-29:52	0/0:0,15,255:5:0:5,0:0:0.998618,0.0013822,1.51246e-29:28	0/0:0,24,255:8:0:8,0:0:0.999826,0.00017422,1.51429e-29:37	./.:24,0,255:12:0:11,1:0:0.083372,0.916628,3.1718e-28:10	0/0:0,48,255:16:0:16,0:0:0.999999,6.93701e-07,1.51456e-29:61	0/0:0,27,255:9:0:9,0:0:0.999913,8.73242e-05,1.51442e-29:40	0/0:0,24,255:8:0:8,0:0:0.999826,0.00017422,1.51429e-29:37
chr01	49508624	chr01_49508624_C_A	C	A	1719.41	.	.	GT:PL:DP:SP:AD:SCR:GP:GQ	1/1:255,60,0:20:0:0,20:0:2.58145e-27,5.71428e-07,0.999999:62	0/0:0,42,255:14:0:14,0:0:0.999559,0.000441475,3.87208e-25:33	0/0:0,33,255:11:0:11,0:0:0.996504,0.00349605,3.86025e-25:24	1/1:255,63,0:21:0:0,21:0:2.58145e-27,2.86393e-07,1:65	1/1:255,48,0:16:0:0,16:0:2.58143e-27,9.05645e-06,0.999991:50	1/1:255,75,0:25:0:0,25:0:2.58145e-27,1.80702e-08,1:77	1/1:255,63,0:21:0:0,21:0:2.58145e-27,2.86393e-07,1:65	1/1:255,63,0:21:0:0,21:0:2.58145e-27,2.86393e-07,1:65	1/1:255,51,0:17:0:0,17:0:2.58144e-27,4.539e-06,0.999995:53
chr01	49680678	chr01_49680678_A_G	A	G	12.8858	.	.	GT:PL:DP:SP:AD:SCR:GP:GQ	0/0:0,15,129:5:0:5,0:0:0.998565,0.00143534,6.49338e-17:28	./.:0,9,92:3:0:3,0:0:0.99431,0.00568983,3.24053e-13:22	0/0:0,21,154:7:0:7,0:0:0.999639,0.000360928,2.0556e-19:34	0/0:0,33,178:11:0:11,0:0:0.999977,2.27807e-05,8.18625e-22:46	0/1:52,0,156:15:0:12,3:0:0.000138791,0.999861,2.85402e-18:38	0/0:0,15,129:5:0:5,0:0:0.998565,0.00143534,6.49338e-17:28	0/0:0,15,129:5:0:5,0:0:0.998565,0.00143534,6.49338e-17:28	0/0:0,15,129:5:0:5,0:0:0.998565,0.00143534,6.49338e-17:28	0/0:0,15,129:5:0:5,0:0:0.998565,0.00143534,6.49338e-17:28
chr01	49721675	chr01_49721675_T_C	T	C	2158.78	.	.	GT:PL:DP:SP:AD:SCR:GP:GQ	1/1:255,15,0:5:0:0,5:10:4.66656e-29,0.00242661,0.997573:26	0/1:255,0,144:9:0:3,6:18:6.08129e-28,1,5.1754e-14:99	1/1:243,15,0:5:0:0,5:10:7.396e-28,0.00242661,0.997573:26	1/1:255,33,0:11:0:0,11:22:4.67773e-29,3.85513e-05,0.999961:44	1/1:255,24,0:8:0:0,8:16:4.67648e-29,0.000306142,0.999694:35	1/1:255,36,0:12:0:0,12:24:4.67782e-29,1.93218e-05,0.999981:47	1/1:255,27,0:9:0:0,9:18:4.67719e-29,0.000153458,0.999847:38	1/1:255,33,0:11:0:0,11:22:4.67773e-29,3.85513e-05,0.999961:44	./.:169,9,0:3:0:0,3:6:1.84445e-20,0.00959115,0.990409:20
chr01	50204446	chr01_50204446_A_G	A	G	4.18486	.	.	GT:PL:DP:SP:AD:SCR:GP:GQ	0/0:0,63,255:21:0:21,0:25:1,1.89128e-08,1.12577e-29:77	0/0:0,87,255:29:0:29,0:30:1,7.52931e-11,1.12577e-29:99	0/0:0,42,255:14:0:14,0:14:0.999998,2.38097e-06,1.12577e-29:56	0/0:0,102,255:34:0:34,0:36:1,2.38098e-12,1.12577e-29:99	0/1:42,0,244:6:0:5,1:6:0.00166924,0.998331,3.74947e-27:27	0/0:0,114,255:38:0:38,0:40:1,1.50229e-13,1.12577e-29:99	0/0:0,27,255:9:0:9,0:12:0.999925,7.52874e-05,1.12569e-29:41	./.:0,160,255:53:0:53,0:56:1,3.77359e-18,1.12577e-29:99	0/0:0,15,255:5:0:5,0:5:0.998808,0.00119189,1.12443e-29:29
chr01	50418485	chr01_50418485_T_C	T	C	6.68253	.	.	GT:PL:DP:SP:AD:SCR:GP:GQ	./.:0,12,209:4:0:4,0:0:0.99714,0.00285979,6.48412e-25:25	0/0:0,27,255:9:0:9,0:0:0.999909,9.06855e-05,1.63326e-29:40	0/0:0,15,255:5:0:5,0:0:0.998565,0.00143534,1.63106e-29:28	0/0:0,30,255:10:0:10,0:0:0.999955,4.54525e-05,1.63333e-29:43	0/0:0,30,255:10:0:10,0:0:0.999955,4.54525e-05,1.63333e-29:43	0/0:0,15,246:5:0:5,0:0:0.998565,0.00143534,1.2956e-28:28	0/0:0,33,255:11:0:11,0:0:0.999977,2.27807e-05,1.63337e-29:46	0/1:45,0,171:5:0:4,1:0:0.000695217,0.999305,9.02018e-20:31	0/0:0,15,255:5:0:5,0:0:0.998565,0.00143534,1.63106e-29:28
chr01	50757968	chr01_50757968_C_A	C	A	1234.44	.	.	GT:PL:DP:SP:AD:SCR:GP:GQ	0/1:121,0,147:17:0:10,7:1:3.27324e-13,1,1.21049e-15:99	0/1:159,0,150:33:0:14,19:2:5.18773e-17,1,6.06684e-16:99	0/1:138,0,112:15:0:6,9:2:6.53096e-15,1,3.82792e-12:99	0/1:105,0,145:16:0:10,6:2:1.3031e-11,1,1.9185e-15:99	0/1:151,0,142:22:0:10,12:1:3.27323e-16,1,3.82792e-15:99	./.:154,0,14:15:0:2,13:0:1.60182e-16,0.976417,0.023583:16	0/1:156,0,153:29:0:15,14:0:1.03509e-16,1,3.04062e-16:99	0/1:161,0,137:25:0:10,15:1:3.27324e-17,1,1.21049e-14:99	0/1:141,0,143:21:0:11,10:0:3.27323e-15,1,3.04062e-15:99
chr01	50824188	chr01_50824188_A_G	A	G	37.778	.	.	GT:PL:DP:SP:AD:SCR:GP:GQ	0/0:0,21,246:7:0:7,0:7:0.999613,0.000386798,1.48963e-28:34	0/0:0,45,255:15:0:15,0:15:0.999998,1.54047e-06,1.87605e-29:58	0/1:77,0,255:10:0:8,2:10:4.09588e-07,1,3.85117e-28:63	0/0:0,45,255:15:0:15,0:15:0.999998,1.54047e-06,1.87605e-29:58	0/0:0,81,255:27:0:27,0:28:1,3.86948e-10,1.87605e-29:94	0/0:0,57,255:19:0:19,0:20:1,9.71969e-08,1.87605e-29:70	0/0:0,66,255:22:0:22,0:22:1,1.22364e-08,1.87605e-29:79	0/0:0,60,255:20:0:20,0:21:1,4.87139e-08,1.87605e-29:73	0/0:0,24,255:8:0:8,0:8:0.999806,0.000193896,1.87569e-29:37
chr01	50970617	chr01_50970617_G_A	G	A	44.0861	.	.	GT:PL:DP:SP:AD:SCR:GP:GQ	0/0:0,39,255:13:0:13,0:23:0.999995,4.75065e-06,1.12577e-29:53	0/0:0,66,255:22:0:22,0:38:1,9.47884e-09,1.12577e-29:80	0/0:0,33,255:11:0:11,0:20:0.999981,1.89124e-05,1.12575e-29:47	0/0:0,57,255:19:0:19,0:26:1,7.52931e-08,1.12577e-29:71	0/0:0,60,255:20:0:20,0:33:1,3.77359e-08,1.12577e-29:74	0/0:0,69,255:23:0:23,0:37:1,4.75067e-09,1.12577e-29:83	0/0:0,42,255:14:0:14,0:24:0.999998,2.38097e-06,1.12577e-29:56	0/0:0,75,255:25:0:25,0:42:1,1.19332e-09,1.12577e-29:89	0/1:84,0,255:12:0:10,2:22:1.05498e-07,1,2.98329e-28:69
chr01	51052719	chr01_51052719_A_C	A	C	476.475	.	.	GT:PL:DP:SP:AD:SCR:GP:GQ	0/0:0,20,161:11:0:10,1:0:0.994225,0.00577539,6.6622e-18:22	0/1:83,0,159:23:0:16,6:1:8.62787e-09,1,1.82825e-17:80	0/1:91,0,109:9:0:5,4:1:1.36742e-09,1,1.82825e-12:88	0/1:30,0,153:13:0:11,2:0:0.00171853,0.998281,7.2659e-17:27	0/1:70,0,155:17:0:13,4:1:1.72149e-07,1,4.59236e-17:67	0/1:55,0,183:20:0:16,4:3:5.44379e-06,0.999995,7.27837e-20:52	0/1:111,0,158:20:0:13,7:1:1.36743e-11,1,2.30164e-17:99	./.:12,0,153:19:0:17,2:1:0.0979764,0.902024,6.5653e-17:10	0/1:87,0,162:21:0:15,6:0:3.43482e-09,1,9.16297e-18:84
chr01	51196979	chr01_51196979_C_A	C	A	923.288	.	.	GT:PL:DP:SP:AD:SCR:GP:GQ	0/1:107,0,107:10:0:5,5:10:6.76084e-12,1,1.47211e-11:99	0/1:129,0,142:17:0:9,8:17:4.2658e-14,1,4.65521e-15:99	0/1:100,0,22:5:0:1,4:5:3.37275e-11,0.995366,0.00463364:23	0/1:93,0,93:8:0:4,4:8:1.69825e-10,1,3.69776e-10:92	0/1:151,0,73:16:0:4,12:16:2.69154e-16,1,3.69776e-08:74	0/1:114,0,19:6:0:1,5:6:1.33655e-12,0.990797,0.00920288:20	0/1:109,0,105:11:0:5,6:11:4.2658e-12,1,2.33313e-11:99	0/1:93,0,93:8:0:4,4:8:1.69825e-10,1,3.69776e-10:92	0/1:80,0,74:7:0:3,4:7:3.38845e-09,1,2.93724e-08:74
chr01	51564809	chr01_51564809_G_T	G	T	1196.77	.	.	GT:PL:DP:SP:AD:SCR:GP:GQ	0/1:166,0,141:36:0:14,22:0:6.12164e-18,1,8.14839e-15:99	0/1:158,0,84:31:0:7,24:0:3.8625e-17,1,4.08387e-09:83	0/1:154,0,107:17:0:6,11:0:9.70215e-17,1,2.04678e-11:99	0/0:0,27,170:9:0:9,0:0:0.991879,0.00812065,4.17506e-17:20	./.:143,0,16:31:0:4,27:0:1.19075e-15,0.97488,0.0251202:15	0/1:159,0,97:28:0:6,22:2:3.06809e-17,1,2.04678e-10:96	0/1:160,0,95:28:0:7,21:0:2.43707e-17,1,3.24393e-10:94	0/1:161,0,77:22:0:5,17:0:1.93583e-17,1,2.04678e-08:76	0/1:158,0,49:16:0:3,13:0:3.86245e-17,0.999987,1.29142e-05:48
chr01	51622714	chr01_51622714_A_C	A	C	1257.56	.	.	GT:PL:DP:SP:AD:SCR:GP:GQ	0/1:142,0,133:17:0:8,9:1:3.56278e-15,1,2.21897e-14:99	0/1:139,0,165:36:0:23,13:0:7.10869e-15,1,1.40007e-17:99	0/1:103,0,163:25:0:18,7:0:2.83002e-11,1,2.21897e-17:99	0/1:164,0,139:46:0:16,30:0:2.24796e-17,1,5.57379e-15:99	0/1:153,0,161:31:0:16,15:1:2.83002e-16,1,3.51682e-17:99	0/1:163,0,135:26:0:10,16:0:2.83002e-17,1,1.40007e-14:99	0/1:165,0,148:31:0:13,18:1:1.78562e-17,1,7.01699e-16:99	0/1:152,0,166:49:0:29,20:0:3.56278e-16,1,1.11212e-17:99	0/1:128,0,161:38:0:26,12:0:8.9493e-14,1,3.51682e-17:99
chr02	760171	chr02_760171_G_A	G	A	2257.09	.	.	GT:PL:DP:SP:AD:SCR:GP:GQ	1/1:255,48,0:16:0:0,16:32:9.18094e-29,1.70794e-06,0.999998:57	1/1:255,48,0:16:0:0,16:32:9.18094e-29,1.70794e-06,0.999998:57	1/1:255,30,0:10:0:0,10:20:9.17997e-29,0.000107752,0.999892:39	1/1:255,30,0:10:0:0,10:20:9.17997e-29,0.000107752,0.999892:39	1/1:255,45,0:15:0:0,15:30:9.18093e-29,3.40779e-06,0.999997:54	./.:255,9,0:23:0:1,22:46:9.05807e-29,0.0133851,0.986615:18	0/1:255,0,255:17:3:7,10:34:8.5195e-28,1,2.93445e-25:99	1/1:255,66,0:22:0:0,22:43:9.18096e-29,2.70691e-08,1:75	1/1:255,30,0:10:0:0,10:20:9.17997e-29,0.000107752,0.999892:39
chr02	849207	chr02_849207_T_C	T	C	105.78	.	.	GT:PL:DP:SP:AD:SCR:GP:GQ	./.:0,12,220:4:0:4,0:8:0.994958,0.00504237,1.60474e-25:22	0/0:0,27,255:9:0:9,0:18:0.99984,0.000160236,5.09954e-29:37	0/0:0,27,255:9:0:9,0:18:0.99984,0.000160236,5.09954e-29:37	0/0:0,18,255:6:0:6,0:12:0.998729,0.00127139,5.09387e-29:28	0/0:0,42,255:14:0:14,0:28:0.999995,5.0679e-06,5.10033e-29:52	0/1:144,0,255:9:0:6,3:18:4.95644e-14,1,6.34995e-28:99	0/0:0,63,255:21:0:21,0:42:1,4.0256e-08,5.10036e-29:73	0/0:0,36,255:12:0:12,0:24:0.99998,2.01754e-05,5.10025e-29:46	0/0:0,33,255:11:0:11,0:22:0.99996,4.02543e-05,5.10015e-29:43
chr02	1386320	chr02_1386320_A_G	A	G	1121.18	.	.	GT:PL:DP:SP:AD:SCR:GP:GQ	0/1:152,0,55:14:0:3,11:14:1.49267e-16,0.999997,3.34174e-06:54	./.:144,0,7:10:0:1,9:10:7.77814e-16,0.825866,0.174134:7	0/1:131,0,42:9:0:2,7:9:1.87904e-14,0.999933,6.66722e-05:41	0/1:131,0,63:11:0:3,8:11:1.87917e-14,0.999999,5.29631e-07:62	0/1:125,0,152:20:0:12,8:16:7.48111e-14,1,6.66767e-16:99	0/1:120,0,89:10:0:4,6:10:2.36573e-13,1,1.33037e-09:88	0/1:124,0,111:13:0:6,7:13:9.41816e-14,1,8.3941e-12:99	0/1:155,0,73:16:0:4,12:16:7.48111e-17,1,5.29632e-08:72	0/1:95,0,50:6:0:2,4:6:7.48103e-11,0.999989,1.05674e-05:49
chr02	1571607	chr02_1571607_C_T	C	T	911.754	.	.	GT:PL:DP:SP:AD:SCR:GP:GQ	0/1:115,0,181:11:6:4,7:7:6.00906e-13,1,1.04504e-18:99	0/1:21,0,99:7:0:2,5:5:0.00150713,0.998493,1.65378e-10:28	0/1:32,0,96:5:4:2,3:3:0.000119882,0.99988,3.30431e-10:39	1/1:166,24,0:8:0:0,8:9:3.6171e-18,0.00301685,0.996983:25	1/1:123,21,0:7:0:0,7:7:7.19547e-14,0.0060014,0.993999:22	1/1:213,48,0:16:0:0,16:15:7.23882e-23,1.20465e-05,0.999988:49	./.:127,0,21:13:0:1,12:13:3.75225e-14,0.989658,0.0103423:19	0/1:70,0,30:10:0:1,9:9:1.89774e-08,0.998686,0.0013139:28	1/1:100,30,0:10:0:0,10:10:1.44326e-11,0.000759515,0.99924:31
chr02	1733425	chr02_1733425_A_G	A	G	894.79	.	.	GT:PL:DP:SP:AD:SCR:GP:GQ	0/1:63,0,141:11:0:8,3:0:2.53434e-07,1,3.92713e-15:65	0/1:89,0,122:10:0:6,4:0:6.36597e-10,1,3.11943e-13:91	0/1:69,0,119:9:0:6,3:0:6.36597e-08,1,6.22409e-13:71	./.:143,18,0:6:0:0,6:0:4.96689e-15,0.0310614,0.968939:15	0/1:85,0,126:12:0:7,4:0:1.59906e-09,1,1.24187e-13:87	0/1:84,0,140:12:0:8,4:0:2.0131e-09,1,4.94397e-15:86	0/1:98,0,50:6:0:2,4:0:8.01424e-11,0.999995,4.94394e-06:53	0/1:189,0,133:17:0:8,9:4:6.36597e-20,1,2.47785e-14:99	0/1:129,0,116:13:0:6,7:0:6.36597e-14,1,1.24187e-12:99
chr02	1779410	chr02_1779410_T_C	T	C	12.1338	.	.	GT:PL:DP:SP:AD:SCR:GP:GQ	0/0:0,78,196:26:0:26,0:1:1,1.29165e-09,4.17092e-23:88	0/0:0,72,196:24:0:24,0:0:1,5.14216e-09,4.17092e-23:82	0/0:0,60,196:20:0:20,0:0:1,8.14978e-08,4.17092e-23:70	0/0:0,24,162:8:0:8,0:0:0.999676,0.000324343,1.04735e-19:34	0/1:50,0,91:6:0:4,2:0:0.000122688,0.999877,1.6182e-11:39	0/0:0,24,162:8:0:8,0:0:0.999676,0.000324343,1.04735e-19:34	0/0:0,54,194:18:0:18,0:0:1,3.24448e-07,6.61046e-23:64	0/0:0,57,192:19:0:19,0:1:1,1.62609e-07,1.04769e-22:67	./.:0,6,67:2:0:2,0:0:0.979939,0.0200607,3.24662e-10:16
chr02	1949519	chr02_1949519_G_T	G	T	2219.35	.	.	GT:PL:DP:SP:AD:SCR:GP:GQ	0/1:255,0,255:30:1:11,19:52:2.99112e-27,1,8.35806e-26:99	0/1:255,0,39:39:8:6,33:68:2.99013e-27,0.999667,0.00033263:34	0/1:255,0,169:11:0:4,7:6:2.99112e-27,1,3.3274e-17:99	0/1:255,0,36:28:0:2,26:55:2.98914e-27,0.999337,0.000663464:31	0/1:255,0,187:37:4:7,30:71:2.99112e-27,1,5.27358e-19:99	0/1:255,0,56:32:0:3,29:63:2.9911e-27,0.999993,6.639e-06:51	0/1:255,0,197:40:6:8,32:68:2.99112e-27,1,5.27358e-20:99	./.:255,0,22:42:19:4,38:72:2.94206e-27,0.983597,0.016403:17	0/1:255,0,39:28:9:4,24:52:2.99013e-27,0.999667,0.00033263:34
chr02	2769663	chr02_2769663_A_G	A	G	1975.56	.	.	GT:PL:DP:SP:AD:SCR:GP:GQ	./.:255,18,0:26:0:1,25:1:4.82104e-27,0.0123002,0.9877:19	0/1:255,0,91:27:0:3,24:4:6.21195e-27,1,1.01091e-09:89	0/0:0,63,255:21:0:21,0:5:0.999997,2.55135e-06,2.04872e-25:55	0/1:255,0,58:38:2:3,35:3:6.21194e-27,0.999998,2.01702e-06:56	0/1:255,0,255:28:2:7,21:7:6.21195e-27,1,4.0245e-26:99	0/1:255,0,255:22:8:14,8:3:6.21195e-27,1,4.0245e-26:99	0/1:255,0,203:34:0:6,28:7:6.21195e-27,1,6.3784e-21:99	1/1:255,105,0:35:0:0,35:0:4.88108e-27,2.48478e-11,1:99	0/1:255,0,255:29:2:7,22:7:6.21195e-27,1,4.0245e-26:99
chr02	3112565	chr02_3112565_G_A	G	A	2256.92	.	.	GT:PL:DP:SP:AD:SCR:GP:GQ	1/1:255,17,0:18:0:1,17:27:5.93519e-29,0.00172732,0.998273:27	1/1:255,44,0:27:0:1,26:39:5.94544e-29,3.4524e-06,0.999997:54	1/1:255,21,0:7:0:0,7:12:5.94137e-29,0.000688373,0.999312:31	0/1:255,0,62:20:0:4,16:26:6.85582e-28,0.999993,7.27569e-06:51	1/1:255,51,0:17:0:0,17:28:5.94545e-29,6.88846e-07,0.999999:61	1/1:255,12,0:27:3:2,25:41:5.9131e-29,0.00544193,0.994558:22	1/1:255,35,0:35:3:2,33:55:5.9453e-29,2.74227e-05,0.999973:45	1/1:255,15,0:28:0:2,26:41:5.9292e-29,0.00273485,0.997265:25	1/1:255,63,0:21:0:0,21:36:5.94546e-29,4.34633e-08,1:73
chr02	3199545	chr02_3199545_A_G	A	G	5.26011	.	.	GT:PL:DP:SP:AD:SCR:GP:GQ	0/0:0,90,255:30:0:30,0:0:1,2.44996e-11,4.74523e-30:99	0/1:45,0,255:25:0:23,2:0:0.00128908,0.998711,1.93437e-28:28	0/0:0,99,255:33:0:33,0:0:1,3.08431e-12,4.74523e-30:99	0/0:0,120,255:40:0:40,0:0:1,2.44996e-14,4.74523e-30:99	0/0:0,60,255:20:0:20,0:0:1,2.44996e-08,4.74523e-30:76	0/0:0,48,255:36:0:35,1:0:1,3.88292e-07,4.74523e-30:64	0/0:0,108,255:36:0:36,0:0:1,3.88292e-13,4.74523e-30:99	0/0:0,105,255:35:0:35,0:0:1,7.74745e-13,4.74523e-30:99	0/0:0,114,255:38:0:38,0:0:1,9.75346e-14,4.74523e-30:99
chr02	3314301	chr02_3314301_G_A	G	A	1420.42	.	.	GT:PL:DP:SP:AD:SCR:GP:GQ	0/1:195,0,93:6:4:2,4:0:1.33362e-20,1,2.97104e-10:95	0/1:192,0,149:7:3:3,4:0:2.66092e-20,1,7.46292e-16:99	./.:54,0,54:2:0:1,1:0:1.67892e-06,0.999996,2.35997e-06:53	0/1:102,0,195:6:0:4,2:0:2.66092e-11,1,1.8746e-20:99	0/1:200,0,132:7:4:3,4:0:4.21727e-21,1,3.74032e-14:99	0/1:105,0,155:5:0:3,2:0:1.33362e-11,1,1.8746e-16:99	0/1:194,0,130:8:17:3,5:0:1.67892e-20,1,5.92801e-14:99	0/1:241,0,99:7:0:2,5:0:3.3499e-25,1,7.46292e-11:99	0/1:189,0,189:8:0:4,4:0:5.30923e-20,1,7.46292e-20:99
chr02	3625534	chr02_3625534_C_G	C	G	1952.67	.	.	GT:PL:DP:SP:AD:SCR:GP:GQ	0/1:231,0,90:7:0:2,5:13:6.69896e-25,1,2.96437e-09:85	1/1:255,30,0:10:0:0,10:20:8.99348e-28,0.000337226,0.999663:34	./.:0,0,0:0:0:0,0:0:0,0,0:0	0/1:255,0,75:12:3:2,10:22:2.6669e-27,1,9.37417e-08:70	0/1:255,0,102:23:0:3,20:45:2.6669e-27,1,1.87039e-10:97	0/1:255,0,66:15:3:2,13:28:2.6669e-27,0.999999,7.44616e-07:61	0/1:255,0,84:9:3:2,7:16:2.6669e-27,1,1.18014e-08:79	1/1:255,21,0:7:0:0,7:14:8.97247e-28,0.00267242,0.997328:25	0/1:255,0,81:10:0:2,8:20:2.6669e-27,1,2.35469e-08:76
chr02	3666984	chr02_3666984_T_C	T	C	4.69332	.	.	GT:PL:DP:SP:AD:SCR:GP:GQ	0/0:0,30,175:10:0:10,0:10:0.999949,5.06303e-05,2.02667e-21:42	0/0:0,39,187:13:0:13,0:13:0.999994,6.37426e-06,1.2788e-22:51	0/0:0,18,143:6:0:6,0:6:0.999198,0.000801833,3.20964e-18:30	0/0:0,33,180:11:0:11,0:11:0.999975,2.53759e-05,6.40905e-22:45	0/0:0,48,192:16:0:16,0:16:0.999999,8.02476e-07,4.04394e-23:60	./.:0,12,113:4:0:4,0:4:0.996815,0.00318454,3.20199e-15:24	0/1:42,0,134:9:0:7,2:8:0.00124459,0.998755,5.03305e-16:29	0/0:0,42,189:14:0:14,0:14:0.999997,3.19471e-06,8.0687e-23:54	0/0:0,24,162:8:0:8,0:8:0.999798,0.000201532,4.04313e-20:36
chr02	3848436	chr02_3848436_G_A	G	A	287.265	.	.	GT:PL:DP:SP:AD:SCR:GP:GQ	1/1:255,63,0:21:0:0,21:0:1.28904e-24,6.39973e-06,0.999994:51	0/0:0,45,255:15:0:15,0:0:0.99999,9.90583e-06,7.75758e-28:50	0/1:89,0,224:15:4:12,3:1:4.01888e-09,1,3.11771e-24:83	0/0:0,33,255:11:0:11,0:0:0.999843,0.000156974,7.75644e-28:38	0/0:0,66,255:22:0:22,0:1:1,7.86856e-08,7.75766e-28:71	0/0:0,48,255:16:0:16,0:0:0.999995,4.9647e-06,7.75762e-28:53	0/0:0,84,255:28:0:28,0:0:1,1.24708e-09,7.75766e-28:89	0/0:0,60,255:20:0:20,0:0:1,3.13253e-07,7.75765e-28:65	0/0:0,66,255:22:0:22,0:0:1,7.86856e-08,7.75766e-28:71
chr02	3892365	chr02_3892365_G_T	G	T	42.6945	.	.	GT:PL:DP:SP:AD:SCR:GP:GQ	0/0:0,33,180:11:0:11,0:11:0.999963,3.74138e-05,1.39322e-21:44	0/0:0,30,175:10:0:10,0:10:0.999925,7.46476e-05,4.40559e-21:41	0/1:81,0,140:13:0:9,4:13:1.06402e-07,1,1.86633e-16:69	0/0:0,18,143:6:0:6,0:6:0.998818,0.00118177,6.97466e-18:29	./.:0,9,92:3:0:3,0:3:0.990689,0.00931077,8.70911e-13:20	0/0:0,39,187:13:0:13,0:13:0.999991,9.39819e-06,2.77992e-22:50	0/0:0,33,180:11:0:11,0:11:0.999963,3.74138e-05,1.39322e-21:44	0/0:0,21,154:7:0:7,0:7:0.999407,0.00059264,5.54343e-19:32	0/0:0,42,189:14:0:14,0:14:0.999995,4.71027e-06,1.75402e-22:53
chr02	3926386	chr02_3926386_T_C	T	C	1620.52	.	.	GT:PL:DP:SP:AD:SCR:GP:GQ	1/1:197,72,0:24:0:0,24:0:8.84458e-23,8.40173e-09,1:80	1/1:176,59,0:32:0:1,31:0:1.11347e-20,1.67636e-07,1:67	0/1:148,0,36:29:0:4,25:0:5.26611e-17,0.998117,0.00188284:27	0/1:179,0,73:24:0:4,20:4:4.19091e-20,1,3.76384e-07:64	1/1:199,90,0:30:0:0,30:0:5.58055e-23,1.33158e-10,1:98	1/1:197,75,0:25:0:0,25:0:8.84458e-23,4.21084e-09,1:83	1/1:195,63,0:21:0:0,21:0:1.40177e-22,6.67373e-08,1:71	0/1:193,0,80:50:6:6,44:8:1.66843e-21,1,7.50985e-08:71	1/1:192,15,0:28:0:2,26:4:2.78517e-22,0.00419318,0.995807:23
chr02	4001981	chr02_4001981_G_A	G	A	1476.53	.	.	GT:PL:DP:SP:AD:SCR:GP:GQ	1/1:199,96,0:32:0:0,32:32:1.96707e-22,6.27972e-11,1:99	1/1:187,39,0:13:0:0,13:13:3.1175e-21,3.14721e-05,0.999969:45	1/1:178,33,0:11:0:0,11:11:2.47609e-20,0.000125281,0.999875:39	1/1:197,66,0:22:0:0,22:22:3.1176e-22,6.27972e-08,1:72	1/1:185,42,0:14:0:0,14:14:4.94098e-21,1.57737e-05,0.999984:48	0/0:0,87,198:29:0:29,0:27:1,3.19242e-08,1.01433e-18:74	1/1:191,45,0:15:0:0,15:13:1.24113e-21,7.90563e-06,0.999992:51	1/1:201,111,0:37:0:0,37:37:1.24114e-22,1.98582e-12,1:99	1/1:190,45,0:15:0:0,15:14:1.56249e-21,7.90563e-06,0.999992:51
chr02	4022487	chr02_4022487_G_T	G	T	1464.53	.	.	GT:PL:DP:SP:AD:SCR:GP:GQ	1/1:187,39,0:13:0:0,13:13:3.1175e-21,3.14721e-05,0.999969:45	1/1:175,33,0:11:0:0,11:11:4.94044e-20,0.000125281,0.999875:39	1/1:195,54,0:18:0:0,18:18:4.94105e-22,9.95267e-07,0.999999:60	1/1:191,45,0:15:0:0,15:15:1.24113e-21,7.90563e-06,0.999992:51	1/1:194,60,0:20:0:0,20:20:6.22042e-22,2.5e-07,1:66	0/0:0,57,195:19:0:19,0:19:0.999968,3.19232e-05,2.02379e-18:44	1/1:196,75,0:25:0:0,25:25:3.92482e-22,7.90569e-09,1:81	1/1:188,42,0:14:0:0,14:14:2.47636e-21,1.57737e-05,0.999984:48	1/1:190,45,0:15:0:0,15:15:1.56249e-21,7.90563e-06,0.999992:51
chr02	4396712	chr02_4396712_C_T	C	T	888.087	.	.	GT:PL:DP:SP:AD:SCR:GP:GQ	1/1:199,99,0:33:0:0,33:0:8.29198e-21,2.04343e-10,1:96	1/1:173,65,0:34:0:1,33:0:3.3011e-18,5.13285e-07,0.999999:62	1/1:197,69,0:23:0:0,23:0:1.31419e-20,2.04343e-07,1:66	0/0:0,81,198:27:0:27,0:0:1,1.9575e-08,2.40625e-20:77	0/0:0,45,188:15:0:15,0:0:0.999922,7.79232e-05,2.40607e-19:41	1/1:198,84,0:28:0:0,28:1:1.0439e-20,6.46188e-09,1:81	0/0:0,87,198:29:0:29,0:0:1,4.91701e-09,2.40625e-20:83	1/1:199,96,0:32:0:0,32:0:8.29198e-21,4.07717e-10,1:93	0/0:0,108,200:36:0:36,0:0:1,3.90572e-11,1.51824e-20:99
chr02	4545302	chr02_4545302_T_C	T	C	21.1655	.	.	GT:PL:DP:SP:AD:SCR:GP:GQ	./.:0,6,110:2:0:2,0:0:0.99061,0.00938983,3.52658e-15:20	0/0:0,33,255:11:0:11,0:0:0.999981,1.89124e-05,1.12575e-29:47	0/1:61,0,255:10:0:8,2:2:2.10492e-05,0.999979,2.98323e-28:46	0/0:0,18,255:6:0:6,0:0:0.999402,0.000597717,1.1251e-29:32	0/0:0,33,255:11:0:11,0:0:0.999981,1.89124e-05,1.12575e-29:47	0/0:0,39,255:13:0:13,0:0:0.999995,4.75065e-06,1.12577e-29:53	0/0:0,36,255:12:0:12,0:0:0.999991,9.47875e-06,1.12576e-29:50	0/0:0,18,255:6:0:6,0:0:0.999402,0.000597717,1.1251e-29:32	0/0:0,30,255:10:0:10,0:0:0.999962,3.77345e-05,1.12573e-29:44
chr02	4737740	chr02_4737740_A_G	A	G	47.6311	.	.	GT:PL:DP:SP:AD:SCR:GP:GQ	0/0:0,27,255:9:0:9,0:18:0.999898,0.000102313,2.07894e-29:39	0/0:0,36,255:12:0:12,0:23:0.999987,1.28815e-05,2.07913e-29:48	0/0:0,18,255:6:0:6,0:12:0.999188,0.00081212,2.07746e-29:30	./.:21,0,255:13:0:12,1:26:0.134118,0.865882,3.51052e-28:8	0/0:0,54,255:18:0:18,0:36:1,2.04161e-07,2.07915e-29:66	0/1:78,0,255:14:0:12,2:27:3.09049e-07,1,4.05427e-28:65	0/0:0,69,255:23:0:23,0:46:1,6.45614e-09,2.07915e-29:81	0/0:0,24,255:8:0:8,0:16:0.999796,0.000204119,2.07873e-29:36	0/0:0,24,255:8:0:8,0:16:0.999796,0.000204119,2.07873e-29:36
chr02	4930111	chr02_4930111_G_A	G	A	47.5743	.	.	GT:PL:DP:SP:AD:SCR:GP:GQ	0/0:0,27,255:9:0:9,0:1:0.999911,8.88678e-05,1.56844e-29:40	0/0:0,27,255:9:0:9,0:1:0.999911,8.88678e-05,1.56844e-29:40	0/0:0,39,255:13:0:13,0:1:0.999994,5.60764e-06,1.56857e-29:52	0/1:87,0,255:11:0:9,2:0:4.47937e-08,1,3.52146e-28:73	./.:0,9,148:3:0:3,0:0:0.994424,0.0055764,7.81766e-19:22	0/0:0,30,255:10:0:10,0:0:0.999955,4.45414e-05,1.56851e-29:43	0/0:0,18,247:6:0:6,0:1:0.999295,0.000705466,9.89006e-29:31	0/0:0,27,255:9:0:9,0:0:0.999911,8.88678e-05,1.56844e-29:40	0/0:0,39,255:13:0:13,0:4:0.999994,5.60764e-06,1.56857e-29:52
chr02	4933583	chr02_4933583_C_G	C	G	2254.74	.	.	GT:PL:DP:SP:AD:SCR:GP:GQ	1/1:255,36,0:12:0:0,12:23:8.72579e-30,8.34508e-06,0.999992:50	1/1:255,33,0:11:0:0,11:19:8.72571e-30,1.66505e-05,0.999983:47	0/1:255,0,69:14:3:2,12:28:2.62647e-28,0.999996,3.78935e-06:54	1/1:255,36,0:12:0:0,12:24:8.72579e-30,8.34508e-06,0.999992:50	1/1:255,51,0:17:0:0,17:32:8.72586e-30,2.63897e-07,1:65	1/1:255,42,0:14:0:0,14:28:8.72584e-30,2.0962e-06,0.999998:56	1/1:255,18,0:6:0:0,6:12:8.72127e-30,0.000526266,0.999474:32	1/1:255,54,0:18:0:0,18:34:8.72586e-30,1.32262e-07,1:68	1/1:255,36,0:12:0:0,12:24:8.72579e-30,8.34508e-06,0.999992:50
chr02	5021062	chr02_5021062_A_G	A	G	7.16593	.	.	GT:PL:DP:SP:AD:SCR:GP:GQ	0/0:0,36,184:12:0:12,0:0:0.999985,1.4978e-05,3.53876e-22:48	0/0:0,45,191:15:0:15,0:0:0.999998,1.88564e-06,7.06086e-23:57	0/1:45,0,120:8:0:6,2:0:0.000530042,0.99947,1.48994e-14:32	0/0:0,45,188:15:0:15,0:0:0.999998,1.88564e-06,1.40883e-22:57	0/0:0,33,180:11:0:11,0:0:0.99997,2.98845e-05,8.88884e-22:45	0/0:0,30,175:10:0:10,0:0:0.99994,5.96257e-05,2.81082e-21:42	0/0:0,60,195:20:0:20,0:0:1,5.96292e-08,2.81098e-23:72	0/0:0,69,196:23:0:23,0:0:1,7.50687e-09,2.23284e-23:81	0/0:0,54,195:18:0:18,0:0:1,2.37388e-07,2.81098e-23:66
chr02	5580671	chr02_5580671_A_C	A	C	1521.03	.	.	GT:PL:DP:SP:AD:SCR:GP:GQ	1/1:198,81,0:27:0:0,27:0:3.0949e-23,7.02026e-10,1:91	1/1:178,74,0:37:0:1,36:1:3.0949e-21,3.51846e-09,1:84	1/1:173,41,0:26:0:1,25:1:9.78685e-21,7.02021e-06,0.999993:51	1/1:190,45,0:15:0:0,15:0:1.95274e-22,2.79481e-06,0.999997:55	./.:149,9,0:26:0:2,24:2:2.43131e-18,0.0110039,0.988996:19	0/1:155,0,32:22:0:3,19:3:6.93751e-18,0.992911,0.00708855:21	1/1:137,18,0:39:0:3,36:3:3.89079e-17,0.00139877,0.998601:28	1/1:198,84,0:28:0:0,28:0:3.0949e-23,3.51846e-10,1:94	1/1:181,89,0:42:0:1,41:1:1.55112e-21,1.11264e-10,1:99
chr02	5805912	chr02_5805912_A_G	A	G	6.65898	.	.	GT:PL:DP:SP:AD:SCR:GP:GQ	0/0:0,24,255:8:0:8,0:16:0.999819,0.000180925,1.63311e-29:37	0/0:0,42,255:14:0:14,0:28:0.999997,2.86798e-06,1.6334e-29:55	0/0:0,36,255:12:0:12,0:24:0.999989,1.14175e-05,1.63339e-29:49	0/1:45,0,205:5:0:4,1:10:0.000695217,0.999305,3.591e-23:31	0/0:0,27,255:9:0:9,0:18:0.999909,9.06855e-05,1.63326e-29:40	0/0:0,45,255:15:0:15,0:30:0.999999,1.4374e-06,1.63341e-29:58	0/0:0,30,255:10:0:10,0:20:0.999955,4.54525e-05,1.63333e-29:43	0/0:0,27,255:9:0:9,0:16:0.999909,9.06855e-05,1.63326e-29:40	0/0:0,30,255:10:0:10,0:18:0.999955,4.54525e-05,1.63333e-29:43
chr02	5866544	chr02_5866544_A_G	A	G	1321.8	.	.	GT:PL:DP:SP:AD:SCR:GP:GQ	0/1:140,0,60:12:0:3,9:0:1.88965e-15,0.999999,1.32299e-06:58	0/1:157,0,73:16:0:4,12:0:3.77036e-17,1,6.63066e-08:71	0/1:123,0,69:9:0:3,6:0:9.47072e-14,1,1.66555e-07:67	0/1:160,0,65:19:0:4,15:0:1.88966e-17,1,4.18366e-07:63	0/1:161,0,123:22:0:8,14:0:1.50101e-17,1,6.63066e-13:99	0/1:157,0,37:20:0:3,17:0:3.76937e-17,0.999736,0.000263902:35	0/1:162,0,98:27:0:7,20:0:1.19229e-17,1,2.0968e-10:96	0/1:163,0,145:28:0:12,16:0:9.47072e-18,1,4.18367e-15:99	0/1:159,0,79:28:0:6,22:0:2.37894e-17,1,1.66555e-08:77
chr02	6421531	chr02_6421531_G_A	G	A	946.503	.	.	GT:PL:DP:SP:AD:SCR:GP:GQ	0/1:141,0,158:26:0:15,11:11:6.3943e-15,1,4.92206e-17:99	0/1:125,0,158:21:0:13,8:8:2.54562e-13,1,4.92206e-17:99	0/1:66,0,157:16:0:12,4:4:2.02205e-07,1,6.19651e-17:66	0/1:117,0,157:19:0:12,7:6:1.60618e-12,1,6.19651e-17:99	0/1:139,0,144:19:0:10,9:9:1.01343e-14,1,1.23637e-15:99	0/1:90,0,151:15:0:10,5:5:8.04995e-10,1,2.46687e-16:90	0/1:107,0,107:10:0:5,5:5:1.60618e-11,1,6.19651e-12:99	0/1:84,0,157:17:0:12,5:5:3.20474e-09,1,6.19651e-17:84	0/1:131,0,148:18:0:10,8:8:6.3943e-14,1,4.92206e-16:99
chr02	6571311	chr02_6571311_T_C	T	C	37.6166	.	.	GT:PL:DP:SP:AD:SCR:GP:GQ	0/0:0,33,255:11:0:11,0:0:0.999984,1.61671e-05,8.22639e-30:47	0/0:0,48,255:16:0:16,0:0:0.999999,5.11255e-07,8.22651e-30:62	0/0:0,42,255:14:0:14,0:0:0.999998,2.03534e-06,8.2265e-30:56	0/0:0,24,255:8:0:8,0:1:0.999872,0.000128405,8.22546e-30:38	0/0:0,45,255:15:0:15,0:0:0.999999,1.02009e-06,8.22651e-30:59	0/0:0,63,255:21:0:21,0:0:1,1.61673e-08,8.22652e-30:77	0/0:0,30,255:10:0:10,0:0:0.999968,3.2257e-05,8.22625e-30:44	0/1:78,0,255:14:3:12,2:0:4.91317e-07,1,2.55022e-28:63	0/0:0,81,255:27:0:27,0:1:1,2.56235e-10,8.22652e-30:95
chr02	6607305	chr02_6607305_T_C	T	C	7.146	.	.	GT:PL:DP:SP:AD:SCR:GP:GQ	0/0:0,33,180:11:0:11,0:0:0.999971,2.86384e-05,8.16303e-22:45	0/0:0,30,175:10:0:10,0:0:0.999943,5.71396e-05,2.5813e-21:42	0/1:45,0,125:8:0:6,2:0:0.000553093,0.999447,4.51504e-15:32	./.:0,6,67:2:0:2,0:0:0.985849,0.0141505,1.60574e-10:18	0/0:0,24,162:8:0:8,0:0:0.999773,0.000227438,5.1495e-20:36	0/0:0,60,195:20:0:20,0:0:1,5.71429e-08,2.58145e-23:72	0/0:0,21,154:7:0:7,0:0:0.999546,0.000453696,3.24838e-19:33	0/0:0,42,189:14:0:14,0:0:0.999996,3.60546e-06,1.02769e-22:54	0/0:0,24,162:8:0:8,0:0:0.999773,0.000227438,5.1495e-20:36
chr02	6819027	chr02_6819027_T_C	T	C	2078.5	.	.	GT:PL:DP:SP:AD:SCR:GP:GQ	0/1:212,0,255:21:16:7,14:15:4.48999e-22,1,1.11095e-26:99	0/1:255,0,255:27:0:17,10:15:2.25033e-26,1,1.11095e-26:99	0/1:192,0,255:15:5:8,7:7:4.48999e-20,1,1.11095e-26:99	0/1:255,0,255:18:0:7,11:15:2.25033e-26,1,1.11095e-26:99	0/1:255,0,255:23:2:13,10:15:2.25033e-26,1,1.11095e-26:99	0/1:255,0,255:36:36:19,17:22:2.25033e-26,1,1.11095e-26:99	0/1:255,0,255:42:7:19,23:31:2.25033e-26,1,1.11095e-26:99	0/1:255,0,255:34:13:16,18:23:2.25033e-26,1,1.11095e-26:99	0/1:197,0,255:26:0:20,6:11:1.41986e-20,1,1.11095e-26:99
chr02	7001899	chr02_7001899_T_C	T	C	2257.01	.	.	GT:PL:DP:SP:AD:SCR:GP:GQ	1/1:255,35,0:35:16:2,33:44:7.56448e-29,3.09323e-05,0.999969:45	1/1:255,138,0:46:0:0,46:64:7.56471e-29,1.55034e-15,1:99	1/1:255,12,0:24:0:1,23:29:7.51831e-29,0.00613414,0.993866:22	0/1:255,0,72:13:11:2,11:19:7.73332e-28,0.999999,6.45021e-07:61	1/1:255,51,0:37:0:1,36:60:7.56471e-29,7.77009e-07,0.999999:61	1/1:255,51,0:37:0:1,36:51:7.56471e-29,7.77009e-07,0.999999:61	1/1:255,93,0:31:0:0,31:43:7.56471e-29,4.9026e-11,1:99	1/1:255,102,0:34:0:0,34:48:7.56471e-29,6.172e-12,1:99	1/1:255,24,0:28:0:1,27:36:7.56177e-29,0.000389276,0.999611:34
chr02	7003550	chr02_7003550_A_T	A	T	1283.87	.	.	GT:PL:DP:SP:AD:SCR:GP:GQ	0/1:151,0,30:10:0:1,9:24:9.73367e-17,0.997968,0.00203187:26	0/1:166,0,128:22:32:4,18:52:3.08432e-18,1,3.22686e-13:99	0/1:130,0,42:9:0:2,7:22:1.22773e-14,0.999872,0.000128447:38	0/1:143,0,30:10:0:1,9:34:6.14153e-16,0.997968,0.00203187:26	0/1:151,0,81:13:0:2,11:46:9.75348e-17,1,1.61726e-08:77	0/1:152,0,27:15:0:2,13:46:7.71612e-17,0.995954,0.00404594:23	0/1:150,0,54:19:0:2,17:46:1.22788e-16,0.999992,8.10544e-06:50	0/1:152,0,52:20:23:2,18:56:7.74737e-17,0.999987,1.28462e-05:48	0/1:158,0,120:17:0:3,14:54:1.94608e-17,1,2.03601e-12:99
chr02	7182898	chr02_7182898_C_T	C	T	56.4857	.	.	GT:PL:DP:SP:AD:SCR:GP:GQ	0/0:0,15,129:5:0:5,0:0:0.99791,0.00208985,1.37746e-16:26	0/0:0,27,170:9:0:9,0:0:0.999868,0.000132119,1.0963e-20:38	0/0:0,15,129:5:0:5,0:0:0.99791,0.00208985,1.37746e-16:26	0/0:0,15,129:5:0:5,0:0:0.99791,0.00208985,1.37746e-16:26	0/0:0,15,123:5:0:5,0:0:0.99791,0.00208985,5.48376e-16:26	0/0:0,27,170:9:0:9,0:0:0.999868,0.000132119,1.0963e-20:38	0/0:0,18,143:6:0:6,0:0:0.998951,0.0010485,5.48949e-18:29	0/0:0,30,175:10:0:10,0:0:0.999934,6.62209e-05,3.46704e-21:41	0/1:95,0,161:20:0:14,6:2:4.77503e-09,1,1.31511e-18:83
chr02	7569684	chr02_7569684_G_A	G	A	357.129	.	.	GT:PL:DP:SP:AD:SCR:GP:GQ	./.:0,6,110:2:0:2,0:0:0.934783,0.0652166,1.80279e-13:11	0/1:197,0,197:8:0:4,4:4:7.18377e-20,1,1.38544e-21:99	0/1:75,0,255:12:8:10,2:3:1.13855e-07,1,2.19577e-27:69	0/0:0,24,255:8:0:8,0:0:0.998895,0.0011045,6.09193e-28:29	0/0:0,36,255:12:0:12,0:0:0.99993,6.97617e-05,6.09824e-28:41	0/1:36,0,255:8:0:7,1:1:0.000903566,0.999096,2.19379e-27:30	0/1:33,0,255:9:0:8,1:3:0.00180123,0.998199,2.19182e-27:27	0/1:78,0,255:11:0:9,2:2:5.70627e-08,1,2.19577e-27:72	0/0:0,18,255:6:0:6,0:0:0.995617,0.00438268,6.07194e-28:23
chr02	7601932	chr02_7601932_G_A	G	A	697.605	.	.	GT:PL:DP:SP:AD:SCR:GP:GQ	1/1:255,57,0:19:0:0,19:20:1.9764e-25,9.9762e-06,0.99999:50	0/0:0,36,255:12:0:12,0:14:0.999799,0.000200911,5.05864e-27:36	0/0:0,54,255:18:0:18,0:19:0.999997,3.18485e-06,5.05964e-27:54	0/0:0,90,255:30:0:30,0:35:1,8.00001e-10,5.05965e-27:90	0/0:0,81,255:27:0:27,0:28:1,6.35463e-09,5.05965e-27:81	0/1:255,0,255:14:0:6,8:18:3.95284e-26,1,6.32456e-27:99	1/1:255,36,0:12:0:0,12:12:1.97394e-25,0.00125437,0.998746:29	0/0:0,72,255:24:0:24,0:25:1,5.04766e-08,5.05965e-27:72	0/0:0,42,255:14:0:14,0:16:0.99995,5.04741e-05,5.0594e-27:42
chr02	7727072	chr02_7727072_T_A	T	A	135.52	.	.	GT:PL:DP:SP:AD:SCR:GP:GQ	0/0:0,45,188:15:0:15,0:0:0.999992,7.90563e-06,2.47638e-21:51	0/0:0,81,194:27:0:27,0:1:1,1.98582e-09,6.22042e-22:87	0/0:0,39,187:13:0:13,0:0:0.999969,3.14721e-05,3.1175e-21:45	0/0:0,57,194:19:0:19,0:0:1,4.98815e-07,6.22042e-22:63	0/0:0,60,195:20:0:20,0:0:1,2.5e-07,4.94106e-22:66	0/0:0,66,197:22:0:22,0:0:1,6.27972e-08,3.1176e-22:72	0/0:0,45,190:15:0:15,0:0:0.999992,7.90563e-06,1.56249e-21:51	0/0:0,87,198:29:0:29,0:0:1,4.98816e-10,2.4764e-22:93	1/1:187,39,0:13:0:0,13:0:1.2744e-17,0.00201023,0.99799:26
chr02	8003321	chr02_8003321_A_G	A	G	1201.48	.	.	GT:PL:DP:SP:AD:SCR:GP:GQ	0/1:105,0,115:11:0:6,5:0:1.35995e-11,1,1.8383e-12:99	0/1:152,0,151:24:0:12,12:0:2.71346e-16,1,4.61761e-16:99	0/1:157,0,105:18:0:6,12:0:8.5807e-17,1,1.8383e-11:99	0/1:141,0,156:23:0:13,10:0:3.41604e-15,1,1.46022e-16:99	0/1:161,0,136:26:0:11,15:1:3.41604e-17,1,1.46022e-14:99	0/1:130,0,163:24:0:15,9:0:4.30054e-14,1,2.91352e-17:99	0/1:106,0,164:26:0:18,8:0:1.08025e-11,1,2.31429e-17:99	0/1:156,0,100:18:0:6,12:0:1.08025e-16,1,5.81323e-11:99	0/1:145,0,33:12:0:2,10:0:1.35955e-15,0.999709,0.000291267:35
chr02	8217634	chr02_8217634_G_C	G	C	1046.05	.	.	GT:PL:DP:SP:AD:SCR:GP:GQ	./.:114,0,19:6:0:1,5:5:9.71578e-13,0.987426,0.0125739:19	0/1:158,0,46:17:0:3,14:14:3.91708e-17,0.999975,2.54072e-05:45	0/1:93,0,93:8:0:4,4:4:1.23872e-10,1,5.06952e-10:92	0/1:79,0,53:5:0:2,3:3:3.11151e-09,0.999995,5.0695e-06:52	0/1:93,0,93:8:0:4,4:4:1.23872e-10,1,5.06952e-10:92	1/1:192,48,0:16:0:0,16:16:1.5417e-20,1.56685e-05,0.999984:48	0/1:108,0,118:12:0:6,6:6:3.91718e-12,1,1.60312e-12:99	0/1:146,0,98:14:0:5,9:9:6.2083e-16,1,1.60312e-10:97	0/1:119,0,69:9:0:3,6:6:3.11152e-13,1,1.27341e-07:68
chr02	8316127	chr02_8316127_G_A	G	A	1782.51	.	.	GT:PL:DP:SP:AD:SCR:GP:GQ	1/1:180,33,0:11:0:0,11:0:2.33739e-20,0.000153237,0.999847:38	1/1:214,54,0:18:0:0,18:0:9.30674e-24,1.21739e-06,0.999999:59	0/1:82,0,102:6:0:2,4:0:4.82358e-10,1,2.06334e-10:91	0/1:153,0,72:13:19:2,11:0:3.8315e-17,1,2.06334e-07:66	0/1:248,0,118:29:4:5,24:0:1.21163e-26,1,5.18288e-12:99	1/1:255,51,0:17:0:0,17:0:7.3926e-28,2.429e-06,0.999998:56	0/1:196,0,66:15:20:2,13:0:1.9203e-21,0.999999,8.2143e-07:60	1/1:255,48,0:16:0:0,16:0:7.39258e-28,4.84649e-06,0.999995:53	./.:255,0,1:12:0:1,11:0:6.71981e-28,0.277964,0.722036:5
chr02	8440322	chr02_8440322_C_G	C	G	1248.7	.	.	GT:PL:DP:SP:AD:SCR:GP:GQ	0/1:133,0,66:10:21:3,7:7:9.10752e-15,1,3.45573e-07:64	./.:143,0,1:12:0:1,11:11:4.35184e-16,0.477829,0.522171:3	1/1:162,24,0:8:0:0,8:8:8.31009e-18,0.0028854,0.997115:25	0/1:140,0,60:12:23:3,9:9:1.81719e-15,0.999999,1.37575e-06:58	0/1:143,0,81:13:29:4,9:9:9.10752e-16,1,1.0928e-08:79	0/1:159,0,85:19:41:5,14:14:2.28771e-17,1,4.3505e-09:83	0/1:153,0,129:19:49:8,11:11:9.10753e-17,1,1.73197e-13:99	0/1:116,0,129:13:32:7,6:6:4.56458e-13,1,1.73197e-13:99	0/1:156,0,52:15:27:3,12:12:4.56454e-17,0.999991,8.68032e-06:50
chr02	8789293	chr02_8789293_A_G	A	G	67.0262	.	.	GT:PL:DP:SP:AD:SCR:GP:GQ	./.:0,12,184:4:0:4,0:8:0.993659,0.0063409,1.01159e-21:21	0/0:0,57,255:19:0:19,0:32:1,2.01796e-07,8.08661e-29:66	0/0:0,21,255:7:0:7,0:14:0.999197,0.000802721,8.08012e-29:30	0/0:0,18,255:6:0:6,0:12:0.9984,0.00160036,8.07367e-29:27	0/0:0,27,255:9:0:9,0:18:0.999798,0.000201756,8.08498e-29:36	0/0:0,69,255:23:0:23,0:43:1,1.27325e-08,8.08662e-29:78	0/0:0,15,246:5:0:5,0:10:0.996812,0.00318806,6.40295e-28:24	0/0:0,27,255:9:0:9,0:14:0.999798,0.000201756,8.08498e-29:36	0/1:105,0,133:5:0:3,2:9:3.1267e-10,1,1.26722e-15:95
chr02	8808385	chr02_8808385_C_T	C	T	709.888	.	.	GT:PL:DP:SP:AD:SCR:GP:GQ	0/1:84,0,191:7:0:4,3:13:4.3496e-09,1,1.81757e-20:83	0/1:35,0,255:13:0:11,2:25:0.000345382,0.999655,7.23337e-27:34	0/1:127,0,42:6:0:1,5:12:2.17993e-13,0.999986,1.44372e-05:48	0/1:53,0,225:7:0:5,2:14:5.4758e-06,0.999995,7.23583e-24:52	0/1:192,0,247:15:6:6,9:28:6.89366e-20,1,4.56552e-26:99	0/1:38,0,255:12:0:10,2:20:0.000173131,0.999827,7.23461e-27:37	0/1:100,0,255:11:0:7,4:20:1.09257e-10,1,7.23586e-27:99	./.:25,0,138:4:0:3,1:8:0.00344312,0.996557,3.61404e-15:24	0/1:113,0,165:8:4:4,4:15:5.47583e-12,1,7.23586e-18:99
chr02	9461346	chr02_9461346_A_G	A	G	4.9135	.	.	GT:PL:DP:SP:AD:SCR:GP:GQ	0/0:0,78,255:26:0:26,0:0:1,2.54806e-10,2.04343e-30:95	0/0:0,105,255:35:0:35,0:0:1,5.08405e-13,2.04343e-30:99	0/0:0,54,255:18:0:18,0:0:1,6.40043e-08,2.04343e-30:71	0/0:0,54,255:18:0:18,0:0:1,6.40043e-08,2.04343e-30:71	./.:0,202,255:67:0:67,0:0:1,1.0144e-22,2.04343e-30:99	0/1:46,0,255:42:0:39,3:0:0.00155996,0.99844,1.26903e-28:28	0/0:0,93,255:31:0:31,0:1:1,8.05767e-12,2.04343e-30:99	0/0:0,102,255:34:0:34,0:0:1,1.0144e-12,2.04343e-30:99	0/0:0,96,255:32:0:32,0:1:1,4.0384e-12,2.04343e-30:99
chr02	9712399	chr02_9712399_T_A	T	A	1207.44	.	.	GT:PL:DP:SP:AD:SCR:GP:GQ	0/1:157,0,84:17:0:5,12:10:3.87901e-17,1,5.1194e-09:82	0/1:157,0,94:18:0:6,12:5:3.87901e-17,1,5.1194e-10:92	./.:143,18,0:6:0:0,6:8:7.48484e-16,0.0121748,0.987825:19	0/1:144,0,60:12:0:3,9:5:7.73964e-16,0.999999,1.28593e-06:58	0/1:153,0,27:14:0:2,12:8:9.71871e-17,0.997441,0.00255921:25	0/1:151,0,58:13:0:3,10:3:1.54426e-16,0.999998,2.03806e-06:56	0/1:111,0,71:8:0:3,5:3:1.54426e-12,1,1.02145e-07:69	0/1:129,0,116:13:0:6,7:5:2.44749e-14,1,3.23012e-12:99	0/1:121,0,109:14:0:6,8:6:1.54426e-13,1,1.61889e-11:99
chr02	10254942	chr02_10254942_A_G	A	G	12.1651	.	.	GT:PL:DP:SP:AD:SCR:GP:GQ	0/0:0,30,175:10:0:10,0:10:0.99991,9.03145e-05,6.44902e-21:40	0/0:0,17,167:18:0:17,1:18:0.998201,0.00179893,4.0621e-20:27	0/1:50,0,98:6:0:4,2:6:0.000110702,0.999889,3.5784e-12:39	0/0:0,33,180:11:0:11,0:11:0.999955,4.52665e-05,2.03945e-21:43	0/0:0,60,196:20:0:20,0:20:1,9.03226e-08,5.1231e-23:70	0/0:0,66,197:22:0:22,0:22:1,2.2688e-08,4.06943e-23:76	0/0:0,63,195:21:0:21,0:21:1,4.52685e-08,6.4496e-23:73	0/0:0,60,196:20:0:20,0:20:1,9.03226e-08,5.1231e-23:70	0/0:0,57,195:19:0:19,0:19:1,1.80217e-07,6.4496e-23:67
chr02	10345762	chr02_10345762_G_A	G	A	1236.5	.	.	GT:PL:DP:SP:AD:SCR:GP:GQ	0/1:160,0,156:27:0:10,17:2:4.3295e-17,1,1.45045e-16:99	0/1:146,0,166:46:0:28,18:1:1.08752e-15,1,1.45045e-17:99	0/1:73,0,155:16:0:12,4:0:2.16989e-08,1,1.82601e-16:76	0/1:160,0,121:23:0:8,15:0:4.3295e-17,1,4.58672e-13:99	0/1:163,0,135:45:0:15,30:0:2.16989e-17,1,1.82601e-14:99	0/1:144,0,82:49:0:10,39:0:1.7236e-15,1,3.64336e-09:84	0/1:164,0,121:28:0:9,19:0:1.7236e-17,1,4.58672e-13:99	0/1:136,0,164:36:0:23,13:0:1.08752e-14,1,2.29881e-17:99	0/1:142,0,153:22:0:12,10:0:2.73173e-15,1,2.89403e-16:99
chr02	10541103	chr02_10541103_A_G	A	G	3.10287	.	.	GT:PL:DP:SP:AD:SCR:GP:GQ	./.:0,0,0:0:0:0,0:0:0,0,0:0	0/1:39,0,177:7:0:6,1:14:0.00240713,0.997593,2.59625e-20:26	0/0:0,21,255:7:0:7,0:6:0.999586,0.000414261,2.15113e-29:33	0/0:0,21,183:7:0:7,0:10:0.999586,0.000414261,3.40932e-22:33	0/0:0,60,255:20:0:20,0:40:1,5.2174e-08,2.15203e-29:72	0/0:0,18,205:6:0:6,0:10:0.999174,0.000826218,2.15025e-24:30	0/0:0,24,184:8:0:8,0:14:0.999792,0.000207665,2.70868e-22:36	0/0:0,27,232:9:0:9,0:18:0.999896,0.00010409,4.29341e-27:39	0/0:0,33,255:11:0:11,0:16:0.999974,2.61482e-05,2.15197e-29:45
chr02	10739940	chr02_10739940_T_C	T	C	12.8328	.	.	GT:PL:DP:SP:AD:SCR:GP:GQ	0/1:52,0,156:15:0:12,3:0:0.000138791,0.999861,2.85402e-18:38	0/0:0,81,198:27:0:27,0:0:1,3.61058e-10,8.18643e-24:94	0/0:0,24,159:8:0:8,0:0:0.999819,0.000180925,6.50154e-20:37	0/0:0,24,162:8:0:8,0:0:0.999819,0.000180925,3.25849e-20:37	0/0:0,45,191:15:0:15,0:0:0.999999,1.4374e-06,4.10293e-23:58	0/0:0,63,196:21:0:21,0:0:1,2.27812e-08,1.29746e-23:76	0/0:0,33,180:11:0:11,0:0:0.999977,2.27807e-05,5.16517e-22:46	0/0:0,42,189:14:0:14,0:0:0.999997,2.86798e-06,6.5027e-23:55	0/0:0,36,184:12:0:12,0:0:0.999989,1.14175e-05,2.05632e-22:49
chr02	11005045	chr02_11005045_T_C	T	C	30.748	.	.	GT:PL:DP:SP:AD:SCR:GP:GQ	0/0:0,87,255:29:0:29,0:0:1,1.86004e-10,6.87046e-29:97	0/0:0,84,255:41:0:39,1:0:1,3.71127e-10,6.87046e-29:94	0/0:0,90,255:30:0:30,0:0:1,9.32229e-11,6.87046e-29:99	0/0:0,20,255:30:0:28,2:0:0.999069,0.000931361,6.86406e-29:30	0/1:53,0,255:23:3:19,4:0:5.37593e-05,0.999946,7.36952e-28:42	./.:26,0,212:21:0:18,3:0:0.026238,0.973762,1.43191e-23:15	0/0:0,78,255:26:0:26,0:0:1,1.47748e-09,6.87046e-29:88	0/0:0,96,255:32:0:32,0:0:1,2.34165e-11,6.87046e-29:99	0/0:0,105,255:35:0:35,0:0:1,2.94797e-12,6.87046e-29:99
chr02	11823515	chr02_11823515_G_A	G	A	1266.76	.	.	GT:PL:DP:SP:AD:SCR:GP:GQ	1/1:140,18,0:6:0:0,6:11:1.44399e-17,0.00120379,0.998796:29	1/1:187,39,0:13:0:0,13:18:2.88459e-22,9.57348e-06,0.99999:50	1/1:129,15,0:5:0:0,5:10:1.8157e-16,0.002399,0.997601:26	1/1:149,21,0:7:0:0,7:13:1.81897e-18,0.000603687,0.999396:32	1/1:185,39,0:13:0:0,13:19:4.57176e-22,9.57348e-06,0.99999:50	1/1:170,27,0:9:0:0,9:15:1.44551e-20,0.000151708,0.999848:38	0/1:84,0,45:5:0:1,4:10:7.56542e-11,0.999584,0.000415667:33	./.:92,9,0:3:0:0,3:10:9.03545e-13,0.00948278,0.990517:20	1/1:169,24,0:8:0:0,8:16:1.81952e-20,0.000302651,0.999697:35
chr02	11911455	chr02_11911455_C_A	C	A	1106.59	.	.	GT:PL:DP:SP:AD:SCR:GP:GQ	1/1:111,30,0:10:0:0,10:20:1.0113e-14,7.13599e-05,0.999929:41	1/1:117,33,0:11:0:0,11:22:2.54036e-15,3.57659e-05,0.999964:44	1/1:106,30,0:10:0:0,10:20:3.19801e-14,7.13599e-05,0.999929:41	1/1:185,57,0:19:0:0,19:36:4.02634e-22,1.42392e-07,1:68	1/1:117,33,0:11:0:0,11:22:2.54036e-15,3.57659e-05,0.999964:44	1/1:121,51,0:17:0:0,17:34:1.01137e-15,5.66872e-07,0.999999:62	1/1:143,33,0:11:0:0,11:22:6.38109e-18,3.57659e-05,0.999964:44	0/1:111,0,69:17:0:2,15:32:1.41718e-13,0.999998,1.76406e-06:57	1/1:134,33,0:11:0:0,11:20:5.06868e-17,3.57659e-05,0.999964:44
chr02	13433619	chr02_13433619_A_G	A	G	31.9416	.	.	GT:PL:DP:SP:AD:SCR:GP:GQ	./.:0,3,255:21:0:20,1:24:0.982764,0.0172359,9.5139e-30:17	0/0:0,69,255:23:0:23,0:24:1,4.40539e-09,9.68076e-30:83	0/0:0,45,255:15:0:15,0:17:0.999999,1.10658e-06,9.68075e-30:59	0/0:0,39,255:13:0:13,0:13:0.999996,4.40537e-06,9.68072e-30:53	0/0:0,48,255:16:0:16,0:17:0.999999,5.54606e-07,9.68076e-30:62	0/0:0,60,255:20:0:20,0:22:1,3.49933e-08,9.68076e-30:74	0/1:72,0,255:28:6:25,3:32:1.80308e-06,0.999998,2.76646e-28:57	0/0:0,75,255:25:0:25,0:28:1,1.10658e-09,9.68076e-30:89	0/0:0,99,255:33:0:33,0:34:1,4.40539e-12,9.68076e-30:99
chr02	13737232	chr02_13737232_C_T	C	T	89.8873	.	.	GT:PL:DP:SP:AD:SCR:GP:GQ	0/0:0,21,255:7:0:7,0:12:0.999595,0.000404589,2.05184e-29:33	0/0:0,36,255:12:0:12,0:24:0.999987,1.27992e-05,2.05264e-29:48	0/1:129,0,255:14:0:11,3:27:2.47065e-12,1,4.02837e-28:99	0/0:0,36,255:12:0:12,0:24:0.999987,1.27992e-05,2.05264e-29:48	0/0:0,39,255:13:0:13,0:26:0.999994,6.41485e-06,2.05265e-29:51	0/0:0,48,255:16:0:16,0:32:0.999999,8.07586e-07,2.05267e-29:60	0/0:0,63,255:21:0:21,0:40:1,2.55381e-08,2.05267e-29:75	0/0:0,69,255:23:0:23,0:46:1,6.41489e-09,2.05267e-29:81	0/0:0,33,255:11:0:11,0:22:0.999974,2.55375e-05,2.05262e-29:45
chr02	14133114	chr02_14133114_A_G	A	G	80.8342	.	.	GT:PL:DP:SP:AD:SCR:GP:GQ	0/1:42,0,227:6:0:5,1:12:0.000649463,0.999351,4.83973e-25:31	0/0:0,45,255:15:0:15,0:30:0.999997,3.07017e-06,7.45187e-29:55	0/0:0,15,255:5:0:5,0:10:0.996939,0.00306078,7.42908e-29:25	0/0:0,51,255:17:0:17,0:34:0.999999,7.71193e-07,7.45189e-29:61	0/0:0,36,255:12:0:12,0:24:0.999976,2.43867e-05,7.45171e-29:46	0/1:87,0,254:8:0:6,2:16:2.05512e-08,1,9.66281e-28:76	0/0:0,36,255:12:0:12,0:24:0.999976,2.43867e-05,7.45171e-29:46	0/0:0,33,255:11:0:11,0:22:0.999951,4.86566e-05,7.45153e-29:43	0/0:0,45,255:15:0:15,0:30:0.999997,3.07017e-06,7.45187e-29:55
chr02	14260695	chr02_14260695_A_G	A	G	5.03885	.	.	GT:PL:DP:SP:AD:SCR:GP:GQ	./.:0,0,0:0:0:0,0:0:0,0,0:0	0/0:0,18,143:6:0:6,0:0:0.999095,0.000904833,4.08761e-18:30	0/0:0,24,162:8:0:8,0:0:0.999773,0.000227438,5.14949e-20:36	0/1:42,0,134:9:0:7,2:0:0.00110296,0.998897,5.68096e-16:29	0/0:0,51,194:17:0:17,0:0:1,4.53901e-07,3.24984e-23:63	0/0:0,18,143:6:0:6,0:0:0.999095,0.000904833,4.08761e-18:30	0/0:0,39,187:13:0:13,0:0:0.999993,7.1938e-06,1.62877e-22:51	0/0:0,54,195:18:0:18,0:0:1,2.27489e-07,2.58144e-23:66	0/0:0,24,185:8:0:8,0:0:0.999773,0.000227438,2.58086e-22:36
chr02	14885298	chr02_14885298_A_G	A	G	1503.53	.	.	GT:PL:DP:SP:AD:SCR:GP:GQ	0/0:0,81,198:27:0:27,0:0:1,1.27093e-07,1.01433e-18:68	1/1:197,69,0:23:0:0,23:0:3.1176e-22,3.14731e-08,1:75	1/1:162,24,0:8:0:0,8:0:9.84891e-19,0.000994278,0.999006:30	1/1:196,60,0:20:0:0,20:0:3.92482e-22,2.5e-07,1:66	1/1:199,87,0:29:0:0,29:0:1.96707e-22,4.98816e-10,1:93	1/1:202,129,0:43:0:0,43:0:9.85871e-23,3.14731e-14,1:99	1/1:195,54,0:18:0:0,18:0:4.94105e-22,9.95267e-07,0.999999:60	1/1:200,105,0:35:0:0,35:0:1.5625e-22,7.90569e-12,1:99	1/1:204,132,0:44:0:0,44:0:6.22042e-23,1.57739e-14,1:99
chr02	15787886	chr02_15787886_C_T	C	T	2169.7	.	.	GT:PL:DP:SP:AD:SCR:GP:GQ	1/1:255,30,0:10:0:0,10:20:8.22625e-30,3.2257e-05,0.999968:44	1/1:255,21,0:7:0:0,7:14:8.22441e-30,0.000256169,0.999744:35	1/1:255,18,0:6:0:0,6:12:8.22232e-30,0.000510994,0.999489:32	./.:170,9,0:3:0:0,3:6:2.59093e-21,0.00404462,0.995955:23	1/1:255,42,0:14:0:0,14:26:8.2265e-30,2.03534e-06,0.999998:56	1/1:255,63,0:21:0:0,21:42:8.22652e-30,1.61673e-08,1:77	0/1:255,0,39:7:0:1,6:14:2.54031e-28,0.996113,0.0038875:24	1/1:255,78,0:26:0:0,26:52:8.22652e-30,5.11256e-10,1:92	1/1:255,63,0:21:0:0,21:42:8.22652e-30,1.61673e-08,1:77
chr02	16215803	chr02_16215803_G_A	G	A	2158.15	.	.	GT:PL:DP:SP:AD:SCR:GP:GQ	1/1:255,27,0:9:0:0,9:18:1.12569e-29,7.52874e-05,0.999925:41	1/1:255,24,0:8:0:0,8:16:1.1256e-29,0.000150207,0.99985:38	0/1:244,0,42:6:0:1,5:10:3.74947e-27,0.998331,0.00166924:27	./.:169,9,0:3:0:0,3:6:4.46059e-21,0.00472821,0.995272:23	1/1:255,36,0:12:0:0,12:24:1.12576e-29,9.47875e-06,0.999991:50	1/1:255,45,0:15:0:0,15:30:1.12577e-29,1.19331e-06,0.999999:59	1/1:255,24,0:8:0:0,8:16:1.1256e-29,0.000150207,0.99985:38	1/1:255,33,0:11:0:0,11:22:1.12575e-29,1.89124e-05,0.999981:47	1/1:255,30,0:10:0:0,10:20:1.12573e-29,3.77345e-05,0.999962:44
chr02	16230338	chr02_16230338_T_C	T	C	11.6835	.	.	GT:PL:DP:SP:AD:SCR:GP:GQ	0/0:0,21,255:7:0:7,0:12:0.999497,0.000502572,3.16632e-29:32	0/0:0,18,255:6:0:6,0:12:0.998998,0.00100226,3.16474e-29:29	0/0:0,15,225:5:0:5,0:6:0.998002,0.00199778,3.16158e-26:26	0/0:0,24,255:8:0:8,0:14:0.999748,0.000251946,3.16711e-29:35	0/0:0,27,255:9:0:9,0:12:0.999874,0.000126288,3.16751e-29:38	0/1:50,0,140:6:0:4,2:4:0.000157948,0.999842,1.5823e-16:38	0/0:0,21,255:7:0:7,0:8:0.999497,0.000502572,3.16632e-29:32	0/0:0,39,255:13:0:13,0:10:0.999992,7.96917e-06,3.16789e-29:50	0/0:0,24,255:8:0:8,0:12:0.999748,0.000251946,3.16711e-29:35
chr02	17619355	chr02_17619355_C_T	C	T	96.4775	.	.	GT:PL:DP:SP:AD:SCR:GP:GQ	0/0:0,24,255:8:0:8,0:8:0.999483,0.000517106,1.33452e-28:32	./.:0,5,255:14:0:13,1:20:0.960526,0.0394742,1.2825e-28:14	0/0:0,30,255:10:0:10,0:8:0.99987,0.000129942,1.33504e-28:38	0/1:58,0,255:13:3:10,3:12:1.21952e-05,0.999988,1.0274e-27:49	0/0:0,45,255:15:0:15,0:24:0.999996,4.10963e-06,1.3352e-28:53	0/1:58,0,255:13:3:10,3:18:1.21952e-05,0.999988,1.0274e-27:49	0/0:0,30,255:10:0:10,0:10:0.99987,0.000129942,1.33504e-28:38	0/0:0,15,201:5:0:5,0:8:0.995907,0.00409283,3.34017e-23:23	0/1:36,0,255:11:0:9,2:6:0.00192911,0.998071,1.02543e-27:27
chr02	17646189	chr02_17646189_A_G	A	G	4.75901	.	.	GT:PL:DP:SP:AD:SCR:GP:GQ	0/0:0,63,196:21:0:21,0:0:1,2.63875e-08,1.74075e-23:75	0/0:0,51,190:17:0:17,0:0:1,4.18214e-07,6.93006e-23:63	0/0:0,39,187:13:0:13,0:0:0.999993,6.6282e-06,1.38272e-22:51	0/1:42,0,130:9:0:7,2:0:0.00119696,0.998803,1.31468e-15:29	0/0:0,24,155:8:0:8,0:0:0.99979,0.00020956,2.19102e-19:36	0/0:0,39,187:13:0:13,0:0:0.999993,6.6282e-06,1.38272e-22:51	0/0:0,39,185:13:0:13,0:0:0.999993,6.6282e-06,2.19146e-22:51	0/0:0,78,192:27:0:26,0:0:1,8.34447e-10,4.37258e-23:90	0/0:0,75,195:25:0:25,0:0:1,1.66494e-09,2.19148e-23:87
chr02	17709220	chr02_17709220_C_T	C	T	1574.33	.	.	GT:PL:DP:SP:AD:SCR:GP:GQ	1/1:129,15,0:5:0:0,5:5:5.1056e-17,0.00127285,0.998727:28	1/1:187,36,0:12:0:0,12:13:8.10207e-23,1.01234e-05,0.99999:49	1/1:154,21,0:7:0:0,7:7:1.61607e-19,0.00032003,0.99968:34	0/1:226,0,39:12:3:2,10:14:2.52299e-25,0.996886,0.00311398:25	1/1:180,33,0:11:0:0,11:11:4.06061e-22,2.01986e-05,0.99998:46	1/1:204,30,0:10:0:0,10:10:1.61653e-24,4.03007e-05,0.99996:43	1/1:177,36,0:12:0:0,12:12:8.10207e-22,1.01234e-05,0.99999:49	1/1:184,36,0:12:0:0,12:12:1.61658e-22,1.01234e-05,0.99999:49	1/1:173,27,0:9:0:0,9:10:2.035e-21,8.04072e-05,0.99992:40
chr02	17715708	chr02_17715708_T_C	T	C	1719.42	.	.	GT:PL:DP:SP:AD:SCR:GP:GQ	0/0:0,45,255:15:0:15,0:30:0.999779,0.00022131,3.87293e-25:36	1/1:255,27,0:9:0:0,9:18:2.57851e-27,0.00113885,0.998861:29	1/1:255,33,0:11:0:0,11:22:2.58071e-27,0.000286311,0.999714:35	1/1:255,42,0:14:0:0,14:28:2.58136e-27,3.60534e-05,0.999964:44	1/1:255,36,0:12:0:0,12:24:2.58108e-27,0.000143516,0.999856:38	1/1:255,39,0:13:0:0,13:26:2.58127e-27,7.19334e-05,0.999928:41	1/1:255,45,0:15:0:0,15:30:2.5814e-27,1.80698e-05,0.999982:47	0/0:0,60,255:20:0:20,0:40:0.999993,6.99995e-06,3.87376e-25:51	1/1:255,21,0:7:0:0,7:14:2.56979e-27,0.00451851,0.995481:23
chr02	18049783	chr02_18049783_C_T	C	T	8.95996	.	.	GT:PL:DP:SP:AD:SCR:GP:GQ	0/0:0,57,255:19:0:19,0:0:1,5.95126e-08,7.03328e-30:72	0/1:49,0,255:21:3:19,2:0:0.000421898,0.999578,2.35703e-28:33	0/0:0,48,255:16:0:16,0:0:1,4.72725e-07,7.03328e-30:63	0/0:0,81,255:27:0:27,0:0:1,2.36924e-10,7.03328e-30:96	0/0:0,36,255:32:0:31,1:0:0.999992,7.49214e-06,7.03323e-30:51	0/0:0,141,255:47:0:47,0:0:1,2.36924e-16,7.03328e-30:99	0/0:0,126,255:42:0:42,0:2:1,7.49219e-15,7.03328e-30:99	0/0:0,126,255:42:0:42,0:0:1,7.49219e-15,7.03328e-30:99	0/0:0,57,255:19:0:19,0:0:1,5.95126e-08,7.03328e-30:72
chr02	18800765	chr02_18800765_A_G	A	G	47.3404	.	.	GT:PL:DP:SP:AD:SCR:GP:GQ	0/1:87,0,255:11:0:9,2:22:4.83851e-08,1,3.26008e-28:73	0/0:0,48,255:16:0:16,0:32:0.999999,6.53563e-07,1.34436e-29:61	0/0:0,39,255:13:0:13,0:26:0.999995,5.19141e-06,1.34435e-29:52	0/0:0,18,255:6:0:6,0:12:0.999347,0.000653137,1.34348e-29:31	0/0:0,30,255:10:0:10,0:20:0.999959,4.12354e-05,1.34431e-29:43	0/0:0,51,255:17:0:17,0:34:1,3.27558e-07,1.34436e-29:64	0/0:0,30,255:10:0:10,0:20:0.999959,4.12354e-05,1.34431e-29:43	0/0:0,36,255:12:0:12,0:24:0.99999,1.03582e-05,1.34435e-29:49	0/0:0,51,255:17:0:17,0:34:1,3.27558e-07,1.34436e-29:64
chr02	19099058	chr02_19099058_A_G	A	G	7.1755	.	.	GT:PL:DP:SP:AD:SCR:GP:GQ	0/0:0,24,162:8:0:8,0:8:0.999763,0.000237332,5.60732e-20:36	0/0:0,30,173:10:0:10,0:10:0.99994,5.96257e-05,4.45484e-21:42	0/0:0,21,154:7:0:7,0:7:0.999527,0.000473427,3.53714e-19:33	0/1:45,0,120:8:0:6,2:6:0.000530042,0.99947,1.48994e-14:32	0/0:0,15,129:5:0:5,0:5:0.998118,0.00188209,1.11697e-16:27	0/0:0,33,178:11:0:11,0:11:0.99997,2.98845e-05,1.40879e-21:45	0/0:0,27,170:9:0:9,0:9:0.999881,0.000118962,8.88805e-21:39	0/0:0,48,191:16:0:16,0:16:0.999999,9.45059e-07,7.06086e-23:60	0/0:0,33,180:11:0:11,0:11:0.99997,2.98845e-05,8.88884e-22:45
chr02	19657941	chr02_19657941_A_G	A	G	70.7469	.	.	GT:PL:DP:SP:AD:SCR:GP:GQ	0/0:0,30,255:10:0:10,0:12:0.999883,0.00011668,1.07642e-28:39	./.:15,0,255:15:0:14,1:14:0.213212,0.786788,7.25845e-28:6	0/0:0,27,255:9:0:9,0:6:0.999767,0.00023278,1.07629e-28:36	0/0:0,24,255:8:0:8,0:12:0.999536,0.000464349,1.07604e-28:33	0/1:102,0,135:6:0:4,2:6:5.40697e-10,1,9.22542e-16:92	0/0:0,18,185:6:0:6,0:4:0.998154,0.00184605,1.07456e-21:27	0/0:0,24,254:8:0:8,0:6:0.999536,0.000464349,1.35466e-28:33	0/0:0,36,255:12:0:12,0:12:0.999971,2.93112e-05,1.07651e-28:45	0/0:0,21,212:7:0:7,0:6:0.999074,0.000926069,2.146e-24:30
chr02	19724251	chr02_19724251_T_C	T	C	10.8327	.	.	GT:PL:DP:SP:AD:SCR:GP:GQ	0/0:0,48,255:16:0:16,0:32:1,3.59794e-07,4.07425e-30:64	0/0:0,81,255:27:0:27,0:54:1,1.80324e-10,4.07425e-30:97	0/1:52,0,255:20:3:18,2:40:0.00027786,0.999722,1.79421e-28:35	0/0:0,60,255:20:0:20,0:40:1,2.27015e-08,4.07425e-30:76	0/0:0,84,255:28:0:28,0:56:1,9.03761e-11,4.07425e-30:99	0/0:0,75,255:25:0:25,0:50:1,7.17883e-10,4.07425e-30:91	0/0:0,72,255:24:0:24,0:48:1,1.43237e-09,4.07425e-30:88	0/0:0,63,255:21:0:21,0:42:1,1.13777e-08,4.07425e-30:79	0/0:0,78,255:26:0:26,0:52:1,3.59794e-10,4.07425e-30:94
chr02	20186088	chr02_20186088_A_G	A	G	4.87977	.	.	GT:PL:DP:SP:AD:SCR:GP:GQ	0/0:0,15,129:5:0:5,0:0:0.998203,0.00179752,1.01875e-16:27	0/0:0,42,189:14:0:14,0:2:0.999996,3.59297e-06,1.02058e-22:54	0/0:0,36,184:12:0:12,0:3:0.999986,1.43037e-05,3.22733e-22:48	./.:0,12,106:4:0:4,0:0:0.99642,0.00358012,2.02905e-14:24	0/0:0,18,143:6:0:6,0:0:0.999098,0.000901703,4.05937e-18:30	0/0:0,39,187:13:0:13,0:2:0.999993,7.16889e-06,1.61751e-22:51	0/1:42,0,119:9:0:7,2:2:0.00110679,0.998893,1.79025e-14:29	0/0:0,24,162:8:0:8,0:0:0.999773,0.00022665,5.11389e-20:36	0/0:0,42,189:14:0:14,0:2:0.999996,3.59297e-06,1.02058e-22:54
chr02	20539960	chr02_20539960_T_C	T	C	10.7974	.	.	GT:PL:DP:SP:AD:SCR:GP:GQ	0/1:49,0,116:13:0:10,3:0:0.000196307,0.999804,4.02563e-14:37	0/0:0,45,178:16:0:15,0:0:0.999998,2.02758e-06,1.62891e-21:56	0/0:0,21,144:7:0:7,0:0:0.999491,0.000509047,4.08956e-18:32	./.:0,12,106:4:0:4,0:0:0.995971,0.00402926,2.57125e-14:23	0/0:0,51,189:17:0:17,0:0:0.999999,5.09306e-07,1.29389e-22:62	0/0:0,39,187:13:0:13,0:0:0.999992,8.07189e-06,2.05066e-22:50	0/0:0,51,192:17:0:17,0:0:0.999999,5.09306e-07,6.48481e-23:62	0/0:0,57,190:19:0:19,0:0:1,1.27932e-07,1.02777e-22:68	0/0:0,33,175:11:0:11,0:0:0.999968,3.2134e-05,3.25e-21:44
chr02	20731523	chr02_20731523_T_C	T	C	33.119	.	.	GT:PL:DP:SP:AD:SCR:GP:GQ	0/0:0,26,161:22:0:20,1:0:0.999665,0.000334975,3.53272e-19:34	./.:6,0,147:21:0:19,2:0:0.653135,0.346865,2.30812e-17:4	0/0:0,30,170:10:0:10,0:0:0.999867,0.000133383,4.44833e-20:38	0/0:0,27,163:9:0:9,0:0:0.999734,0.000266098,2.22915e-19:35	0/1:36,0,146:11:0:9,2:0:0.00187943,0.998121,8.36143e-17:27	0/0:0,24,162:8:0:8,0:0:0.999469,0.000530795,2.80559e-19:32	0/1:42,0,134:9:0:7,2:0:0.000472756,0.999527,1.32706e-15:33	0/0:0,33,178:11:0:11,0:0:0.999933,6.68542e-05,7.0506e-21:41	0/0:0,39,183:13:0:13,0:0:0.999983,1.67939e-05,2.22971e-21:47
chr02	20741077	chr02_20741077_C_T	C	T	24.8023	.	.	GT:PL:DP:SP:AD:SCR:GP:GQ	0/1:66,0,255:18:0:16,2:0:1.00475e-05,0.99999,1.9764e-28:49	0/0:0,84,255:28:0:28,0:0:1,9.95267e-11,4.94105e-30:99	0/0:0,42,255:14:0:14,0:0:0.999998,1.57739e-06,4.94104e-30:58	0/0:0,33,255:11:0:11,0:0:0.999987,1.25295e-05,4.94098e-30:49	0/0:0,27,255:9:0:9,0:0:0.99995,4.9879e-05,4.9408e-30:43	0/0:0,48,255:16:0:16,0:0:1,3.96223e-07,4.94105e-30:64	0/0:0,54,255:18:0:18,0:0:1,9.95267e-08,4.94105e-30:70	0/0:0,42,255:14:0:14,0:0:0.999998,1.57739e-06,4.94104e-30:58	0/0:0,42,255:14:0:14,0:0:0.999998,1.57739e-06,4.94104e-30:58
chr02	21016476	chr02_21016476_A_G	A	G	1073.77	.	.	GT:PL:DP:SP:AD:SCR:GP:GQ	0/1:103,0,84:9:0:4,5:9:1.08854e-11,1,4.58241e-09:83	0/1:146,0,81:13:0:4,9:13:5.45565e-16,1,9.14311e-09:80	0/1:96,0,74:7:0:3,4:7:5.45565e-11,1,4.58241e-08:73	0/1:74,0,96:7:0:4,3:7:8.64662e-09,1,2.8913e-10:80	0/1:161,0,113:21:0:7,14:21:1.72523e-17,1,5.76891e-12:99	0/1:151,0,40:13:0:3,10:13:1.72503e-16,0.999885,0.000115092:39	0/1:150,0,33:12:0:2,10:12:2.17068e-16,0.999423,0.000576558:32	0/1:100,0,22:5:0:1,4:5:2.15627e-11,0.99279,0.00721026:21	./.:149,0,4:11:0:1,10:11:1.87507e-16,0.685758,0.314242:5
chr02	21092786	chr02_21092786_A_G	A	G	223.47	.	.	GT:PL:DP:SP:AD:SCR:GP:GQ	0/1:32,0,114:14:0:6,8:14:0.000513725,0.999486,1.22113e-12:32	0/1:34,0,63:11:0:3,8:11:0.0003242,0.999676,1.53761e-07:34	0/1:29,0,71:8:0:3,5:8:0.00102449,0.998975,2.43524e-08:29	0/1:26,0,132:11:0:7,4:11:0.00204205,0.997958,1.93241e-14:26	0/1:21,0,141:16:0:9,7:16:0.00642913,0.993571,2.42206e-15:21	0/1:34,0,95:15:0:5,10:16:0.0003242,0.999676,9.70165e-11:34	0/1:40,0,139:19:0:9,10:19:8.14551e-05,0.999919,3.86324e-15:40	0/1:31,0,16:6:0:1,5:6:0.000641711,0.991713,0.00764492:20	0/1:30,0,89:10:0:4,6:10:0.000813954,0.999186,3.86041e-10:30
chr02	21131429	chr02_21131429_T_C	T	C	1349.94	.	.	GT:PL:DP:SP:AD:SCR:GP:GQ	./.:164,0,161:55:0:26,29:55:1.50524e-17,1,5.2521e-17:99	0/1:162,0,143:26:0:11,15:26:2.38565e-17,1,3.31385e-15:99	0/1:158,0,88:18:0:5,13:18:5.99248e-17,1,1.04793e-09:89	0/1:151,0,144:21:0:10,11:21:3.00336e-16,1,2.63229e-15:99	0/1:139,0,165:36:0:23,13:36:4.76e-15,1,2.0909e-17:99	0/1:147,0,139:19:0:9,10:19:7.54409e-16,1,8.32402e-15:99	0/1:163,0,103:25:0:7,18:25:1.89499e-17,1,3.31385e-11:99	0/1:154,0,136:21:0:9,12:21:1.50524e-16,1,1.66086e-14:99	0/1:164,0,140:28:0:11,17:28:1.50524e-17,1,6.612e-15:99
chr02	21268570	chr02_21268570_T_C	T	C	73.8397	.	.	GT:PL:DP:SP:AD:SCR:GP:GQ	0/0:0,24,255:8:0:8,0:16:0.999806,0.000194161,1.88083e-29:37	0/0:0,18,255:6:0:6,0:12:0.999227,0.000772523,1.87974e-29:31	./.:0,6,110:2:0:2,0:4:0.987895,0.0121048,5.87685e-15:19	0/0:0,18,255:6:0:6,0:12:0.999227,0.000772523,1.87974e-29:31	0/1:113,0,255:14:7:11,3:28:1.02743e-10,1,3.85644e-28:99	0/0:0,27,255:9:0:9,0:18:0.999903,9.73206e-05,1.88101e-29:40	0/0:0,33,255:11:0:11,0:22:0.999976,2.44476e-05,1.88115e-29:46	0/0:0,33,255:11:0:11,0:22:0.999976,2.44476e-05,1.88115e-29:46	0/0:0,39,255:13:0:13,0:26:0.999994,6.14107e-06,1.88118e-29:52
chr02	21384132	chr02_21384132_T_C	T	C	10.3239	.	.	GT:PL:DP:SP:AD:SCR:GP:GQ	0/0:0,36,182:12:0:12,0:0:0.999979,2.13115e-05,1.13547e-21:46	./.:0,8,161:15:0:14,1:0:0.986732,0.0132685,1.41054e-19:18	0/0:0,15,129:5:0:5,0:0:0.997324,0.00267583,2.25955e-16:25	0/0:0,30,173:10:0:10,0:0:0.999915,8.48371e-05,9.0188e-21:40	0/0:0,45,188:15:0:15,0:0:0.999997,2.68301e-06,2.85223e-22:55	0/0:0,36,184:12:0:12,0:0:0.999979,2.13115e-05,7.16434e-22:46	0/1:48,0,107:7:0:5,2:0:0.000186765,0.999813,4.23138e-13:37	0/0:0,27,167:9:0:9,0:0:0.999831,0.000169258,3.59015e-20:37	0/0:0,15,129:5:0:5,0:0:0.997324,0.00267583,2.25955e-16:25
chr02	21602458	chr02_21602458_A_G	A	G	7.09949	.	.	GT:PL:DP:SP:AD:SCR:GP:GQ	0/0:0,24,162:8:0:8,0:1:0.999773,0.000227438,5.1495e-20:36	0/1:45,0,125:8:0:6,2:0:0.000553093,0.999447,4.51504e-15:32	0/0:0,18,143:6:0:6,0:1:0.999095,0.000904834,4.08762e-18:30	0/0:0,39,187:13:0:13,0:0:0.999993,7.19381e-06,1.62877e-22:51	0/0:0,54,194:18:0:18,0:1:1,2.2749e-07,3.24985e-23:66	0/0:0,33,180:11:0:11,0:0:0.999971,2.86384e-05,8.16303e-22:45	0/0:0,21,154:7:0:7,0:0:0.999546,0.000453696,3.24838e-19:33	0/0:0,24,162:8:0:8,0:1:0.999773,0.000227438,5.1495e-20:36	0/0:0,27,170:9:0:9,0:0:0.999886,0.000114002,8.16234e-21:39
chr02	21615903	chr02_21615903_G_A	G	A	1647.87	.	.	GT:PL:DP:SP:AD:SCR:GP:GQ	1/1:187,39,0:13:0:0,13:6:1.23189e-22,6.25626e-06,0.999994:52	1/1:218,57,0:19:0:0,19:13:9.78532e-26,9.91557e-08,1:70	1/1:195,54,0:18:0:0,18:8:1.95243e-23,1.97842e-07,1:67	./.:127,9,0:3:0:0,3:2:1.22424e-16,0.0062174,0.993783:22	1/1:197,72,0:24:0:0,24:15:1.2319e-23,3.13558e-09,1:85	1/1:197,69,0:23:0:0,23:6:1.2319e-23,6.2563e-09,1:82	1/1:196,60,0:20:0:0,20:8:1.55087e-23,4.96956e-08,1:73	0/1:183,0,83:18:23:4,14:14:6.2267e-21,1,1.00851e-07:69	1/1:187,39,0:13:0:0,13:5:1.23189e-22,6.25626e-06,0.999994:52
chr02	21930908	chr02_21930908_C_T	C	T	4.21153	.	.	GT:PL:DP:SP:AD:SCR:GP:GQ	0/0:0,48,255:16:0:16,0:0:1,4.39485e-07,6.07896e-30:63	0/1:43,0,255:24:0:21,3:0:0.00180414,0.998196,2.18827e-28:27	0/0:0,24,229:8:0:8,0:0:0.99989,0.000110382,2.41981e-27:39	0/0:0,24,245:8:0:8,0:0:0.99989,0.000110382,6.07829e-29:39	0/0:0,33,255:11:0:11,0:0:0.999986,1.38976e-05,6.07887e-30:48	0/0:0,54,255:18:0:18,0:0:1,1.10394e-07,6.07896e-30:69	0/0:0,45,255:15:0:15,0:0:0.999999,8.76888e-07,6.07895e-30:60	0/0:0,27,243:9:0:9,0:0:0.999945,5.53249e-05,9.63397e-29:42	0/0:0,69,255:23:0:23,0:0:1,3.49096e-09,6.07896e-30:84
chr02	22041827	chr02_22041827_T_G	T	G	1222.45	.	.	GT:PL:DP:SP:AD:SCR:GP:GQ	0/1:108,0,255:21:0:18,3:42:4.48635e-11,1,2.79284e-27:99	0/1:255,0,255:35:4:26,9:70:8.95145e-26,1,2.79284e-27:99	0/0:0,24,255:8:0:8,0:16:0.998596,0.00140442,9.85242e-28:28	0/1:149,0,255:22:2:18,4:44:3.56364e-15,1,2.79284e-27:99	0/1:255,0,255:41:3:31,10:82:8.95145e-26,1,2.79284e-27:99	0/1:219,0,255:29:2:23,6:58:3.56364e-22,1,2.79284e-27:99	0/1:124,0,255:33:0:29,4:66:1.12692e-12,1,2.79284e-27:99	0/0:0,36,255:32:0:31,1:64:0.999911,8.87295e-05,9.8654e-28:40	0/1:181,0,255:36:4:30,6:72:2.2485e-18,1,2.79284e-27:99
chr02	22591527	chr02_22591527_G_A	G	A	29.2887	.	.	GT:PL:DP:SP:AD:SCR:GP:GQ	0/0:0,39,187:13:0:13,0:0:0.999987,1.33712e-05,5.62714e-22:48	0/0:0,51,217:17:0:17,0:2:0.999999,8.43677e-07,5.62721e-25:60	0/1:63,0,111:8:0:5,3:0:4.71869e-06,0.999995,2.10918e-13:53	0/0:0,36,184:12:0:12,0:0:0.999973,2.66787e-05,1.12275e-21:45	./.:12,0,154:19:0:17,2:0:0.372667,0.627333,6.63154e-18:4	0/0:0,39,187:13:0:13,0:0:0.999987,1.33712e-05,5.62714e-22:48	0/0:0,78,198:26:0:26,0:0:1,1.68336e-09,4.46985e-23:87	0/0:0,51,194:17:0:17,0:0:0.999999,8.43677e-07,1.12278e-22:60	0/0:0,30,175:10:0:10,0:0:0.999894,0.000106201,8.91758e-21:39
chr02	22666752	chr02_22666752_A_G	A	G	6.6619	.	.	GT:PL:DP:SP:AD:SCR:GP:GQ	0/0:0,30,255:10:0:10,0:20:0.999955,4.54525e-05,1.63333e-29:43	0/0:0,21,255:7:0:7,0:14:0.999639,0.000360928,1.63282e-29:34	0/0:0,21,255:7:0:7,0:14:0.999639,0.000360928,1.63282e-29:34	0/0:0,24,255:8:0:8,0:16:0.999819,0.000180925,1.63311e-29:37	0/1:45,0,197:5:0:4,1:10:0.000695217,0.999305,2.26577e-22:31	0/0:0,36,255:12:0:12,0:20:0.999989,1.14175e-05,1.63339e-29:49	0/0:0,24,255:8:0:8,0:16:0.999819,0.000180925,1.63311e-29:37	0/0:0,24,255:8:0:8,0:16:0.999819,0.000180925,1.63311e-29:37	0/0:0,42,255:14:0:14,0:28:0.999997,2.86798e-06,1.6334e-29:55
chr02	25239025	chr02_25239025_T_C	T	C	1596.03	.	.	GT:PL:DP:SP:AD:SCR:GP:GQ	1/1:180,33,0:11:0:0,11:11:2.9141e-21,5.41091e-05,0.999946:42	1/1:198,78,0:26:0:0,26:26:4.61879e-23,1.71117e-09,1:87	1/1:196,60,0:20:0:0,20:20:7.32029e-23,1.07968e-07,1:69	1/1:184,36,0:12:0:0,12:12:1.16016e-21,2.71195e-05,0.999973:45	0/1:152,0,107:17:0:6,11:11:1.70308e-17,1,1.84802e-10:97	1/1:196,60,0:20:0:0,20:20:7.32029e-23,1.07968e-07,1:69	1/1:170,26,0:21:0:1,20:20:2.91347e-20,0.000271129,0.999729:35	1/1:191,45,0:15:0:0,15:15:2.31487e-22,3.41423e-06,0.999997:54	1/1:167,20,0:19:0:1,18:18:5.80844e-20,0.00107851,0.998922:29
chr02	25240938	chr02_25240938_A_G	A	G	35.2992	.	.	GT:PL:DP:SP:AD:SCR:GP:GQ	0/0:0,36,184:12:0:12,0:1:0.99999,1.02004e-05,1.64127e-22:49	0/0:0,54,255:18:0:18,0:8:1,1.61667e-07,1.30372e-29:67	0/0:0,18,230:6:0:6,0:7:0.999357,0.000643195,4.12008e-27:31	0/0:0,33,255:11:0:11,0:5:0.99998,2.03523e-05,1.30369e-29:46	0/0:0,24,255:8:0:8,0:9:0.999838,0.000161641,1.30351e-29:37	0/0:0,36,255:12:0:12,0:13:0.99999,1.02004e-05,1.30371e-29:49	0/0:0,39,255:13:0:13,0:14:0.999995,5.11235e-06,1.30371e-29:52	0/0:0,42,230:14:0:14,0:5:0.999997,2.56225e-06,4.12272e-27:55	0/1:75,0,250:15:6:13,2:12:7.78713e-07,0.999999,1.01522e-27:61
chr02	25570214	chr02_25570214_A_G	A	G	1430.18	.	.	GT:PL:DP:SP:AD:SCR:GP:GQ	1/1:184,36,0:12:0:0,12:12:1.47075e-22,9.65601e-06,0.99999:50	1/1:188,42,0:14:0:0,14:14:5.85521e-23,2.4255e-06,0.999998:56	1/1:170,27,0:9:0:0,9:9:3.69411e-21,7.66953e-05,0.999923:41	1/1:143,18,0:6:0:0,6:6:1.85046e-18,0.000608888,0.999391:32	./.:92,9,0:3:0:0,3:3:2.31978e-13,0.00481621,0.995184:23	1/1:194,51,0:17:0:0,17:17:1.47077e-23,3.05353e-07,1:65	1/1:180,33,0:11:0:0,11:11:3.69433e-22,1.92661e-05,0.999981:47	0/1:157,0,52:18:0:3,15:18:1.91721e-18,0.999836,0.000164107:37	1/1:162,24,0:8:0:0,8:8:2.33065e-20,0.000153015,0.999847:38
chr02	25757367	chr02_25757367_A_G	A	G	25.7484	.	.	GT:PL:DP:SP:AD:SCR:GP:GQ	0/0:0,42,255:14:0:14,0:25:0.999998,2.1173e-06,8.9024e-30:56	0/0:0,48,255:16:0:16,0:16:0.999999,5.31843e-07,8.90241e-30:62	0/0:0,33,255:11:0:11,0:16:0.999983,1.68181e-05,8.90227e-30:47	0/0:0,27,255:9:0:9,0:13:0.999933,6.69507e-05,8.90182e-30:41	0/0:0,66,255:22:0:22,0:27:1,8.42915e-09,8.90242e-30:80	0/1:66,0,255:15:0:13,2:23:7.48536e-06,0.999992,2.6529e-28:51	0/0:0,60,255:20:0:20,0:28:1,3.35571e-08,8.90241e-30:74	0/0:0,39,255:13:0:13,0:17:0.999996,4.22457e-06,8.90238e-30:53	0/0:0,36,255:12:0:12,0:19:0.999992,8.42908e-06,8.90234e-30:50
chr02	26392896	chr02_26392896_C_T	C	T	558.839	.	.	GT:PL:DP:SP:AD:SCR:GP:GQ	0/1:53,0,71:5:0:3,2:5:3.37357e-06,0.999997,2.95017e-08:54	0/1:48,0,113:7:0:5,2:7:1.06681e-05,0.999989,1.86142e-12:49	0/1:45,0,125:8:0:6,2:8:2.12854e-05,0.999979,1.17446e-13:46	0/1:74,0,96:7:0:4,3:7:2.67973e-08,1,9.32929e-11:75	0/1:151,0,30:13:0:2,11:13:5.34478e-16,0.999629,0.000371268:34	0/1:50,0,98:6:0:4,2:6:6.73114e-06,0.999993,5.88634e-11:51	0/1:39,0,129:10:0:8,2:10:8.47334e-05,0.999915,4.67532e-14:40	./.:31,0,31:2:0:1,1:2:0.000534234,0.999171,0.000294773:30	0/1:120,0,105:11:0:5,6:11:6.73118e-13,1,1.17449e-11:99
chr02	26765903	chr02_26765903_A_G	A	G	9.9295	.	.	GT:PL:DP:SP:AD:SCR:GP:GQ	0/1:48,0,113:7:0:5,2:0:0.000241638,0.999758,8.21419e-14:36	0/0:0,21,154:7:0:7,0:0:0.999479,0.000520599,4.27733e-19:32	0/0:0,15,129:5:0:5,0:0:0.997931,0.00206933,1.35052e-16:26	./.:0,12,113:4:0:4,0:0:0.99588,0.00412037,5.36545e-15:23	0/0:0,24,162:8:0:8,0:0:0.999739,0.000260985,6.78087e-20:35	0/0:0,21,154:7:0:7,0:0:0.999479,0.000520599,4.27733e-19:32	0/0:0,30,170:10:0:10,0:0:0.999934,6.55694e-05,1.07491e-20:41	0/0:0,18,138:6:0:6,0:0:0.998962,0.00103819,1.70195e-17:29	0/0:0,24,162:8:0:8,0:0:0.999739,0.000260985,6.78087e-20:35
chr02	26793136	chr02_26793136_G_T	G	T	15.0774	.	.	GT:PL:DP:SP:AD:SCR:GP:GQ	0/0:0,39,255:33:0:32,1:21:0.999988,1.20907e-05,7.29207e-29:49	0/0:0,57,144:50:0:48,2:34:1,1.91628e-07,9.18028e-18:67	0/0:0,78,198:26:0:26,0:13:1,1.52215e-09,3.65474e-23:88	0/0:0,151,255:50:0:50,0:32:1,7.62883e-17,7.29216e-29:99	0/1:53,0,139:35:0:31,4:20:5.21818e-05,0.999948,3.02256e-16:42	0/0:0,144,205:48:0:48,0:32:1,3.82347e-16,7.29216e-24:99	0/0:0,32,237:34:0:32,2:17:0.999939,6.05943e-05,4.60076e-27:42	./.:0,113,255:71:0:68,3:44:1,4.81347e-13,7.29216e-29:99	0/0:0,22,177:49:0:45,4:21:0.999394,0.000605613,4.59825e-21:32
chr02	30950350	chr02_30950350_T_C	T	C	4.68154	.	.	GT:PL:DP:SP:AD:SCR:GP:GQ	0/0:0,33,180:11:0:11,0:0:0.999975,2.53759e-05,6.40905e-22:45	0/1:42,0,134:9:0:7,2:0:0.00124459,0.998755,5.03305e-16:29	0/0:0,33,180:11:0:11,0:0:0.999975,2.53759e-05,6.40905e-22:45	0/0:0,36,182:12:0:12,0:0:0.999987,1.27182e-05,4.04389e-22:48	0/0:0,72,197:24:0:24,0:0:1,3.19472e-09,1.27881e-23:84	0/0:0,60,194:20:0:20,0:0:1,5.06328e-08,2.55155e-23:72	0/0:0,27,170:9:0:9,0:0:0.999899,0.000101016,6.40857e-21:39	0/0:0,39,187:13:0:13,0:0:0.999994,6.37426e-06,1.2788e-22:51	0/0:0,75,198:25:0:25,0:0:1,1.60115e-09,1.01579e-23:87
chr02	31228554	chr02_31228554_C_T	C	T	822.187	.	.	GT:PL:DP:SP:AD:SCR:GP:GQ	0/1:86,0,132:11:0:7,4:3:2.72844e-09,1,1.4522e-14:85	0/1:134,0,165:31:0:20,11:7:4.32428e-14,1,7.27823e-18:99	./.:13,0,134:8:0:7,1:3:0.0516288,0.948371,8.68969e-15:12	0/1:81,0,146:13:0:9,4:5:8.62808e-09,1,5.78131e-16:80	0/1:128,0,148:18:0:10,8:3:1.72153e-13,1,3.64776e-16:99	0/1:125,0,163:26:0:17,9:3:3.4349e-13,1,1.15352e-17:99	0/1:107,0,160:21:0:14,7:6:2.16728e-11,1,2.30158e-17:99	0/1:105,0,157:18:0:12,6:4:3.4349e-11,1,4.59225e-17:99	0/1:100,0,157:37:0:28,9:5:1.08621e-10,1,4.59225e-17:99
chr02	31259106	chr02_31259106_T_C	T	C	17.7427	.	.	GT:PL:DP:SP:AD:SCR:GP:GQ	0/1:55,0,151:13:0:10,3:1:3.44005e-05,0.999966,1.82534e-17:44	0/0:0,48,189:16:0:16,0:1:0.999999,1.45686e-06,2.65937e-22:58	0/0:0,24,146:8:0:8,0:0:0.999634,0.000365814,5.30421e-18:34	0/0:0,33,178:11:0:11,0:0:0.999954,4.6068e-05,3.3478e-21:43	./.:3,0,140:11:0:10,1:0:0.845017,0.154983,3.5616e-17:8	0/0:0,24,159:8:0:8,0:0:0.999634,0.000365814,2.6584e-19:34	0/0:0,30,170:10:0:10,0:0:0.999908,9.19136e-05,2.11222e-20:40	0/0:0,11,154:16:0:15,1:0:0.992751,0.0072487,8.34872e-19:21	0/0:0,24,151:8:0:8,0:0:0.999634,0.000365814,1.67734e-18:34
chr02	31526652	chr02_31526652_C_T	C	T	6.6972	.	.	GT:PL:DP:SP:AD:SCR:GP:GQ	0/0:0,48,255:16:0:16,0:0:0.999999,7.20405e-07,1.63341e-29:61	0/0:0,39,255:13:0:13,0:0:0.999994,5.72236e-06,1.6334e-29:52	./.:0,6,67:2:0:2,0:0:0.988711,0.0112888,1.01898e-10:19	0/1:45,0,197:5:0:4,1:0:0.000695217,0.999305,2.26577e-22:31	0/0:0,60,255:20:0:20,0:0:1,4.54545e-08,1.63341e-29:73	0/0:0,27,255:9:0:9,0:0:0.999909,9.06855e-05,1.63326e-29:40	0/0:0,27,255:9:0:9,0:0:0.999909,9.06855e-05,1.63326e-29:40	0/0:0,30,255:10:0:10,0:0:0.999955,4.54525e-05,1.63333e-29:43	0/0:0,27,255:9:0:9,0:0:0.999909,9.06855e-05,1.63326e-29:40
chr02	32101711	chr02_32101711_T_C	T	C	9.90739	.	.	GT:PL:DP:SP:AD:SCR:GP:GQ	0/0:0,21,154:7:0:7,0:0:0.999662,0.000337898,1.8016e-19:34	0/0:0,30,175:10:0:10,0:2:0.999957,4.25514e-05,1.43148e-21:43	./.:0,12,113:4:0:4,0:0:0.997322,0.00267774,2.26277e-15:25	0/0:0,21,154:7:0:7,0:0:0.999662,0.000337898,1.8016e-19:34	0/1:49,0,158:16:0:13,3:1:0.00029576,0.999704,1.68556e-18:35	0/0:0,24,160:8:0:8,0:1:0.999831,0.000169379,4.52617e-20:37	0/0:0,42,184:14:0:14,0:5:0.999997,2.68492e-06,1.8022e-22:55	0/0:0,48,191:16:0:16,0:2:0.999999,6.74422e-07,3.59587e-23:61	0/0:0,48,186:16:0:16,0:0:0.999999,6.74422e-07,1.13711e-22:61
chr02	32293704	chr02_32293704_C_T	C	T	462.16	.	.	GT:PL:DP:SP:AD:SCR:GP:GQ	0/1:50,0,95:6:0:4,2:7:1.15088e-05,0.999988,6.86908e-11:49	0/1:53,0,199:8:3:6,2:10:5.76812e-06,0.999994,2.73464e-21:52	0/1:22,0,172:5:0:4,1:6:0.00720932,0.992791,1.3607e-18:21	0/1:50,0,107:6:0:4,2:7:1.15088e-05,0.999988,4.33409e-12:49	0/1:50,0,94:6:0:4,2:7:1.15088e-05,0.999988,8.64766e-11:49	0/1:21,0,138:10:0:8,2:10:0.00905909,0.990941,3.41155e-15:20	0/1:94,0,255:18:0:14,4:21:4.58181e-10,1,6.86916e-27:93	0/1:82,0,109:11:0:6,5:13:7.26167e-09,1,2.73466e-12:81	0/1:98,0,110:8:0:3,5:9:1.82405e-10,1,2.17222e-12:97
chr02	32940484	chr02_32940484_T_C	T	C	9.15908	.	.	GT:PL:DP:SP:AD:SCR:GP:GQ	0/1:48,0,225:7:0:5,2:0:0.000352407,0.999648,3.55295e-25:34	0/0:0,33,255:11:0:11,0:0:0.999977,2.25316e-05,1.59784e-29:46	0/0:0,33,255:11:0:11,0:0:0.999977,2.25316e-05,1.59784e-29:46	0/0:0,21,255:7:0:7,0:0:0.999643,0.000356982,1.59731e-29:34	0/0:0,48,255:16:0:16,0:0:0.999999,7.12527e-07,1.59788e-29:61	0/0:0,60,255:20:0:20,0:0:1,4.49575e-08,1.59788e-29:73	0/0:0,81,255:27:0:27,0:0:1,3.5711e-10,1.59788e-29:94	0/0:0,36,255:12:0:12,0:0:0.999989,1.12927e-05,1.59786e-29:49	./.:0,9,169:3:0:3,0:0:0.994372,0.00562796,6.32547e-21:22
chr02	33107492	chr02_33107492_C_T	C	T	1121.99	.	.	GT:PL:DP:SP:AD:SCR:GP:GQ	0/1:145,0,112:15:0:6,9:1:7.78154e-16,1,6.41024e-12:99	0/1:138,0,114:14:0:6,8:1:3.90001e-15,1,4.04459e-12:99	0/1:77,0,77:6:0:3,3:0:4.90982e-09,1,2.0271e-08:75	0/1:153,0,105:18:0:6,12:0:1.23329e-16,1,3.21273e-11:99	0/1:131,0,103:12:0:5,7:0:1.95464e-14,1,5.09183e-11:99	0/1:144,0,60:12:0:3,9:0:9.79637e-16,0.999999,1.01595e-06:59	1/1:154,21,0:7:0:0,7:0:9.56774e-17,0.00775789,0.992242:21	0/1:79,0,53:5:0:2,3:0:3.09787e-09,0.999995,5.09181e-06:52	0/1:157,0,79:28:0:6,22:0:4.90982e-17,1,1.27901e-08:78
chr02	33337350	chr02_33337350_T_C	T	C	10.1368	.	.	GT:PL:DP:SP:AD:SCR:GP:GQ	0/0:0,30,255:10:0:10,0:20:0.999976,2.42973e-05,4.6673e-30:46	0/0:0,57,255:19:0:19,0:38:1,4.84806e-08,4.66742e-30:73	0/0:0,39,255:13:0:13,0:25:0.999997,3.05891e-06,4.6674e-30:55	0/0:0,27,255:9:0:9,0:18:0.999952,4.84783e-05,4.66719e-30:43	0/0:0,45,255:15:0:15,0:30:0.999999,7.68366e-07,4.66741e-30:61	0/0:0,99,255:33:0:33,0:66:1,3.05892e-12,4.66742e-30:99	0/0:0,66,255:22:0:22,0:44:1,6.10335e-09,4.66742e-30:82	0/1:51,0,255:17:3:15,2:33:0.000326806,0.999673,1.92029e-28:34	0/0:0,18,214:6:0:6,0:11:0.999615,0.000384947,5.87367e-26:34
chr02	33617075	chr02_33617075_G_A	G	A	2254.11	.	.	GT:PL:DP:SP:AD:SCR:GP:GQ	1/1:255,24,0:8:0:0,8:16:2.37367e-29,0.000218119,0.999782:36	1/1:255,36,0:12:0:0,12:24:2.37415e-29,1.37652e-05,0.999986:48	1/1:255,24,0:8:0:0,8:16:2.37367e-29,0.000218119,0.999782:36	1/1:253,21,0:7:0:0,7:14:3.7612e-29,0.000435109,0.999565:33	1/1:255,36,0:12:0:0,12:23:2.37415e-29,1.37652e-05,0.999986:48	1/1:255,48,0:16:0:0,16:31:2.37419e-29,8.68535e-07,0.999999:60	0/1:255,0,85:16:0:3,13:32:4.33239e-28,1,5.77049e-08:72	1/1:255,30,0:10:0:0,10:20:2.37406e-29,5.47979e-05,0.999945:42	1/1:255,11,0:16:0:1,15:29:2.3639e-29,0.00433412,0.995666:23
chr02	34858615	chr02_34858615_G_A	G	A	1471.58	.	.	GT:PL:DP:SP:AD:SCR:GP:GQ	1/1:198,93,0:31:0:0,31:0:6.6646e-22,2.0555e-10,1:96	1/1:177,80,0:39:0:1,38:0:8.39023e-20,4.10126e-09,1:83	1/1:188,42,0:14:0:0,14:0:6.66443e-21,2.58765e-05,0.999974:45	0/0:0,117,201:39:0:39,0:0:1,1.946e-11,1.88897e-19:99	./.:208,166,0:55:0:0,55:0:6.6646e-23,1.03019e-17,1:99	0/1:159,0,160:34:0:17,17:0:1.29079e-17,1,2.43828e-16:99	1/1:198,111,0:37:0:0,37:0:6.6646e-22,3.25774e-12,1:99	1/1:203,129,0:43:0:0,43:0:2.10753e-22,5.16318e-14,1:99	1/1:197,78,0:26:0:0,26:0:8.39023e-22,6.50005e-09,1:81
chr02	34902780	chr02_34902780_C_T	C	T	716.373	.	.	GT:PL:DP:SP:AD:SCR:GP:GQ	0/1:77,0,157:29:0:23,6:29:2.85347e-08,1,3.48793e-17:75	0/1:119,0,163:29:0:20,9:29:1.80042e-12,1,8.76127e-18:99	0/1:63,0,141:11:0:8,3:11:7.16758e-07,0.999999,1.38857e-15:61	0/1:30,0,144:31:0:27,4:31:0.00142808,0.998572,6.94939e-16:28	0/1:110,0,163:22:0:15,7:22:1.43012e-11,1,8.76127e-18:99	0/1:98,0,162:21:0:15,6:21:2.26659e-10,1,1.10298e-17:96	0/1:93,0,161:29:0:22,7:29:7.16758e-10,1,1.38857e-17:91	0/1:139,0,165:36:0:23,13:36:1.80042e-14,1,5.52799e-18:99	0/1:49,0,156:16:0:13,3:16:1.80038e-05,0.999982,4.39096e-17:47
chr02	34946524	chr02_34946524_A_C	A	C	19.103	.	.	GT:PL:DP:SP:AD:SCR:GP:GQ	0/0:0,21,255:7:0:7,0:7:0.999785,0.000214637,5.77355e-30:36	0/0:0,75,255:25:0:25,0:25:1,8.5467e-10,5.77479e-30:90	0/0:0,27,255:9:0:9,0:8:0.999946,5.39231e-05,5.77448e-30:42	0/0:0,69,255:23:0:23,0:24:1,3.4025e-09,5.77479e-30:84	0/0:0,36,255:12:0:12,0:13:0.999993,6.78884e-06,5.77476e-30:51	0/0:0,90,255:30:0:30,0:29:1,2.7027e-11,5.77479e-30:99	0/0:0,33,255:11:0:11,0:11:0.999986,1.35454e-05,5.77472e-30:48	0/0:0,60,255:20:0:20,0:20:1,2.7027e-08,5.77479e-30:75	0/1:60,0,255:17:3:15,2:21:3.69986e-05,0.999963,2.13659e-28:44
chr02	34981556	chr02_34981556_T_C	T	C	1626.5	.	.	GT:PL:DP:SP:AD:SCR:GP:GQ	1/1:205,138,0:46:0:0,46:0:3.87169e-23,3.50736e-15,1:99	1/1:204,138,0:46:0:0,46:0:4.87417e-23,3.50736e-15,1:99	1/1:195,57,0:19:0:0,19:1:3.87169e-22,4.4155e-07,1:63	0/1:100,0,139:13:0:8,5:0:5.53249e-12,1,5.68878e-14:99	1/1:201,114,0:38:0:0,38:0:9.72526e-23,8.81009e-13,1:99	0/1:163,0,112:32:0:9,23:0:2.77281e-18,1,2.85115e-11:99	1/1:201,108,0:36:0:0,36:0:9.72526e-23,3.50736e-12,1:99	1/1:202,129,0:43:0:0,43:0:7.72505e-23,2.786e-14,1:99	1/1:201,108,0:36:0:0,36:0:9.72526e-23,3.50736e-12,1:99
chr02	35929134	chr02_35929134_T_G	T	G	4.6811	.	.	GT:PL:DP:SP:AD:SCR:GP:GQ	0/0:0,51,194:17:0:17,0:0:1,4.02191e-07,2.55155e-23:63	0/0:0,51,193:17:0:17,0:0:1,4.02191e-07,3.21221e-23:63	0/1:42,0,134:9:0:7,2:0:0.00124459,0.998755,5.03305e-16:29	0/0:0,36,184:12:0:12,0:0:0.999987,1.27182e-05,2.55152e-22:48	0/0:0,81,197:27:0:27,0:0:1,4.02191e-10,1.27881e-23:93	0/0:0,42,189:14:0:14,0:0:0.999997,3.19471e-06,8.0687e-23:54	0/0:0,60,194:20:0:20,0:0:1,5.06328e-08,2.55155e-23:72	0/0:0,81,198:27:0:27,0:0:1,4.02191e-10,1.01579e-23:93	0/0:0,75,198:25:0:25,0:0:1,1.60115e-09,1.01579e-23:87
chr02	36024844	chr02_36024844_C_G	C	G	636.463	.	.	GT:PL:DP:SP:AD:SCR:GP:GQ	0/1:68,0,153:16:0:11,4:0:1.31983e-07,1,1.5046e-16:68	0/1:21,0,96:6:0:4,1:1:0.00657137,0.993429,7.4913e-11:21	0/1:100,0,139:13:0:8,5:0:8.32759e-11,1,3.77938e-15:99	0/1:100,0,139:13:0:8,5:0:8.32759e-11,1,3.77938e-15:99	0/1:123,0,51:9:0:3,6:0:4.17367e-13,0.999998,2.38462e-06:56	0/1:66,0,133:10:0:7,3:0:2.0918e-07,1,1.5046e-14:66	0/1:125,0,45:8:0:2,6:0:2.63339e-13,0.999991,9.49329e-06:50	0/1:82,0,157:20:0:15,5:0:5.25435e-09,1,5.98992e-17:82	./.:4,0,149:11:0:10,1:0:0.248983,0.751017,2.83838e-16:6
chr02	36120033	chr02_36120033_T_C	T	C	4.248	.	.	GT:PL:DP:SP:AD:SCR:GP:GQ	0/0:0,15,243:5:0:5,0:10:0.998766,0.00123374,1.90952e-28:29	0/0:0,27,255:9:0:9,0:16:0.999922,7.79339e-05,1.20622e-29:41	0/0:0,24,255:8:0:8,0:16:0.999844,0.000155487,1.20613e-29:38	0/0:0,27,255:9:0:9,0:16:0.999922,7.79339e-05,1.20622e-29:41	0/1:42,0,235:6:0:5,1:12:0.00161264,0.998387,3.08318e-26:27	0/0:0,33,255:11:0:11,0:22:0.99998,1.95773e-05,1.20629e-29:47	0/0:0,57,255:19:0:19,0:36:1,7.794e-08,1.20632e-29:71	0/0:0,33,255:11:0:11,0:22:0.99998,1.95773e-05,1.20629e-29:47	0/0:0,21,255:7:0:7,0:13:0.99969,0.000310188,1.20594e-29:35
chr02	36237510	chr02_36237510_G_T	G	T	126.502	.	.	GT:PL:DP:SP:AD:SCR:GP:GQ	0/1:33,0,222:12:3:10,2:10:0.0017336,0.998266,4.54447e-24:27	0/0:0,33,255:11:0:11,0:12:0.999855,0.000144622,6.5837e-28:38	./.:4,0,223:11:0:10,1:10:0.579733,0.420267,1.51971e-24:3	0/0:0,15,129:5:0:5,0:5:0.990956,0.0090438,2.59769e-15:20	0/0:0,24,225:8:0:8,0:7:0.998852,0.00114762,6.5771e-25:29	0/0:0,18,143:6:0:6,0:6:0.995447,0.00455318,1.03885e-16:23	0/1:63,0,169:11:16:8,3:8:1.73661e-06,0.999998,9.08313e-19:57	0/0:0,21,149:7:0:7,0:7:0.997713,0.00228719,2.6154e-17:26	0/1:79,0,53:5:10:2,3:2:4.36218e-08,1,3.61607e-07:63
chr02	37094255	chr02_37094255_C_T	C	T	811.116	.	.	GT:PL:DP:SP:AD:SCR:GP:GQ	0/1:66,0,236:10:0:7,3:3:1.70069e-07,1,9.27504e-25:67	0/1:157,0,66:16:0:4,12:12:1.3509e-16,1,9.27504e-08:70	./.:31,0,54:2:0:1,1:1:0.000537514,0.999461,1.4692e-06:32	0/1:113,0,26:7:0:2,5:5:3.39017e-12,0.999073,0.000926645:30	0/1:95,0,255:22:3:16,6:8:2.14104e-10,1,1.16766e-26:96	0/1:144,0,218:16:8:7,9:9:2.69541e-15,1,5.85216e-23:99	0/0:0,36,255:12:0:12,0:0:0.999629,0.000370864,1.72397e-26:34	0/1:105,0,253:11:3:6,5:5:2.14104e-11,1,1.85061e-26:99	0/1:154,0,205:18:0:7,11:11:2.69541e-16,1,1.16766e-21:99
chr02	37727010	chr02_37727010_A_G	A	G	1436.04	.	.	GT:PL:DP:SP:AD:SCR:GP:GQ	0/1:150,0,33:12:0:2,10:5:2.29113e-16,0.999454,0.00054628:32	0/1:165,0,174:30:0:10,20:18:7.24916e-18,1,4.34162e-18:99	0/1:155,0,27:14:0:2,12:5:7.23342e-17,0.997829,0.00217124:26	0/1:129,0,166:16:0:7,9:15:2.88594e-14,1,2.73938e-17:99	0/1:159,0,117:30:0:9,21:18:2.88594e-17,1,2.17597e-12:99	0/1:186,0,164:32:0:12,20:22:5.75821e-20,1,4.34162e-17:99	./.:198,0,16:24:8:2,22:19:3.53631e-21,0.973337,0.0266634:15	0/1:193,0,255:42:8:16,26:33:1.14891e-20,1,3.44868e-26:99	0/1:158,0,222:25:18:10,15:18:3.63319e-17,1,6.88101e-23:99
chr02	38085038	chr02_38085038_T_G	T	G	451.828	.	.	GT:PL:DP:SP:AD:SCR:GP:GQ	0/1:40,10,255:11:6:7,2:17:0.00147066,0.998529,5.3598e-26:28	0/1:77,0,255:15:3:10,4:20:2.93868e-08,1,5.36769e-27:75	0/1:50,0,156:6:0:4,2:9:1.47281e-05,0.999985,4.26365e-17:48	0/1:71,0,96:5:0:2,3:7:1.16991e-07,1,4.26371e-11:69	0/1:38,0,255:11:6:8,2:17:0.000233373,0.999767,5.36644e-27:36	0/1:54,0,83:5:0:2,2:6:5.8634e-06,0.999994,8.50717e-10:52	0/1:92,0,255:18:24:10,5:24:9.29292e-10,1,5.3677e-27:90	0/1:51,0,255:16:3:12,3:24:1.1699e-05,0.999988,5.36763e-27:49	0/1:51,0,242:9:3:6,3:13:1.1699e-05,0.999988,1.07098e-25:49
chr02	38206121	chr02_38206121_T_C	T	C	676.292	.	.	GT:PL:DP:SP:AD:SCR:GP:GQ	0/1:171,0,157:17:0:12,5:6:1.59567e-17,1,2.48312e-17:99	0/1:131,0,161:27:0:20,7:4:1.59567e-13,1,9.88548e-18:99	0/1:27,0,155:14:0:12,2:0:0.00399213,0.996008,3.91977e-17:23	0/1:110,0,154:14:0:11,3:4:2.00883e-11,1,4.95448e-17:99	./.:0,15,129:5:0:5,0:0:0.984502,0.015498,7.67843e-15:18	0/1:63,0,158:19:0:16,3:2:1.0068e-06,0.999999,1.97241e-17:59	0/1:117,0,158:18:0:15,3:6:4.00813e-12,1,1.97241e-17:99	0/0:0,47,174:28:0:27,1:0:0.99999,9.93238e-06,2.46633e-19:50	0/1:120,0,157:17:0:14,3:6:2.00883e-12,1,2.48312e-17:99
chr02	38836808	chr02_38836808_G_A	G	A	2240.87	.	.	GT:PL:DP:SP:AD:SCR:GP:GQ	1/1:255,30,0:10:0:0,10:20:9.27169e-30,3.42454e-05,0.999966:44	1/1:255,27,0:9:0:0,9:18:9.27138e-30,6.83262e-05,0.999932:41	1/1:241,15,0:5:0:0,5:8:2.3265e-28,0.0010818,0.998918:29	0/1:255,0,39:7:0:1,6:14:2.69751e-28,0.996337,0.0036626:24	1/1:255,33,0:11:0:0,11:22:9.27185e-30,1.71636e-05,0.999983:47	1/1:255,48,0:16:0:0,16:32:9.27201e-30,5.42771e-07,0.999999:62	1/1:255,18,0:6:0:0,6:12:9.26698e-30,0.000542477,0.999458:32	1/1:255,42,0:14:0:0,14:28:9.27199e-30,2.16081e-06,0.999998:56	1/1:255,18,0:6:0:0,6:12:9.26698e-30,0.000542477,0.999458:32
chr02	39518605	chr02_39518605_A_G	A	G	9.58587	.	.	GT:PL:DP:SP:AD:SCR:GP:GQ	0/0:0,66,255:22:0:22,0:0:1,5.11847e-09,3.28261e-30:82	0/0:0,84,255:28:0:28,0:0:1,8.11222e-11,3.28261e-30:99	0/0:0,42,255:14:0:14,0:0:0.999999,1.2857e-06,3.28261e-30:58	0/0:0,48,255:16:0:16,0:0:1,3.22953e-07,3.28261e-30:64	0/0:0,63,255:21:0:21,0:0:1,1.02127e-08,3.28261e-30:79	0/0:0,66,255:22:0:22,0:0:1,5.11847e-09,3.28261e-30:82	0/1:51,0,255:23:0:21,2:0:0.000389665,0.99961,1.61031e-28:34	0/0:0,117,255:39:0:39,0:0:1,4.06574e-14,3.28261e-30:99	0/0:0,51,255:17:0:17,0:0:1,1.6186e-07,3.28261e-30:67
chr02	39740318	chr02_39740318_T_C	T	C	34.4409	.	.	GT:PL:DP:SP:AD:SCR:GP:GQ	0/0:0,36,255:12:0:12,0:0:0.999992,7.65813e-06,7.34833e-30:51	0/1:75,0,255:15:0:13,2:0:1.03723e-06,0.999999,2.41027e-28:59	0/0:0,39,255:13:0:13,0:0:0.999996,3.83817e-06,7.34836e-30:54	0/0:0,21,255:7:0:7,0:0:0.999758,0.000242114,7.34661e-30:36	0/0:0,27,255:9:0:9,0:0:0.999939,6.08274e-05,7.34794e-30:42	0/0:0,42,255:14:0:14,0:0:0.999998,1.92365e-06,7.34837e-30:57	0/0:0,78,255:26:0:26,0:0:1,4.83199e-10,7.34838e-30:93	0/0:0,42,255:14:0:14,0:0:0.999998,1.92365e-06,7.34837e-30:57	0/0:0,48,255:16:0:16,0:0:1,4.83199e-07,7.34838e-30:63
chr02	39877455	chr02_39877455_A_C	A	C	2195.71	.	.	GT:PL:DP:SP:AD:SCR:GP:GQ	0/1:255,0,255:24:0:12,12:1:1.54383e-26,1,1.61935e-26:99	0/1:255,0,255:21:0:11,10:0:1.54383e-26,1,1.61935e-26:99	0/1:255,0,226:13:0:5,8:0:1.54383e-26,1,1.2863e-23:99	0/1:255,0,255:23:0:10,13:0:1.54383e-26,1,1.61935e-26:99	0/1:255,0,255:20:0:8,12:0:1.54383e-26,1,1.61935e-26:99	0/1:255,0,255:22:11:12,10:0:1.54383e-26,1,1.61935e-26:99	0/1:207,0,255:14:7:8,6:0:9.74089e-22,1,1.61935e-26:99	0/1:255,0,255:19:0:11,8:0:1.54383e-26,1,1.61935e-26:99	0/1:255,0,255:20:0:8,12:0:1.54383e-26,1,1.61935e-26:99
chr02	39897310	chr02_39897310_A_C	A	C	11.313	.	.	GT:PL:DP:SP:AD:SCR:GP:GQ	0/0:0,26,178:13:0:12,1:12:0.999662,0.000338359,7.19189e-21:34	0/0:0,87,198:29:0:29,0:26:1,2.68859e-10,7.19433e-23:95	0/0:0,45,214:15:0:15,0:14:0.999996,4.26111e-06,1.80713e-24:53	0/0:0,45,191:15:0:15,0:15:0.999996,4.26111e-06,3.60569e-22:53	0/0:0,84,251:28:0:28,0:25:1,5.36445e-10,3.6057e-28:92	0/0:0,63,196:21:0:21,0:19:1,6.75344e-08,1.14022e-22:71	0/0:0,54,195:18:0:18,0:17:0.999999,5.36445e-07,1.43546e-22:62	0/0:0,63,196:21:0:21,0:21:1,6.75344e-08,1.14022e-22:71	0/1:49,0,27:22:0:11,11:20:9.34125e-05,0.999839,6.7204e-05:37
chr02	39976330	chr02_39976330_T_C	T	C	1218.19	.	.	GT:PL:DP:SP:AD:SCR:GP:GQ	1/1:235,51,0:17:0:0,17:19:8.20889e-25,8.09414e-06,0.999992:50	0/0:0,78,255:26:0:26,0:33:1,6.22137e-08,1.21818e-25:72	1/1:243,27,0:9:0:0,9:11:1.29839e-25,0.00202905,0.997971:26	./.:129,15,0:5:0:0,5:5:3.16602e-14,0.0312177,0.968782:15	1/1:175,30,0:10:0:0,10:10:8.2006e-19,0.00101796,0.998982:29	1/1:255,45,0:15:0:0,15:17:8.20869e-27,3.22226e-05,0.999968:44	0/0:0,54,194:18:0:18,0:18:0.999984,1.56271e-05,1.53358e-19:48	1/1:255,35,0:24:0:1,23:28:8.20631e-27,0.000322132,0.999678:34	0/0:0,72,255:24:0:24,0:34:1,2.47677e-07,1.21818e-25:66
chr02	40466115	chr02_40466115_G_T	G	T	10.419	.	.	GT:PL:DP:SP:AD:SCR:GP:GQ	0/0:0,48,188:16:0:16,0:1:0.999999,8.4386e-07,1.12326e-22:60	0/0:0,51,194:17:0:17,0:3:1,4.22932e-07,2.82151e-23:63	0/1:49,0,158:16:0:13,3:1:0.000236389,0.999764,2.10915e-18:36	0/0:0,33,180:11:0:11,0:2:0.999973,2.66845e-05,7.08712e-22:45	0/0:0,69,194:28:0:27,1:5:1,6.70302e-09,2.82151e-23:81	0/0:0,52,190:23:0:21,1:1:1,3.35947e-07,7.0873e-23:64	0/0:0,60,196:20:0:20,0:1:1,5.3244e-08,1.78025e-23:72	0/0:0,45,191:15:0:15,0:2:0.999998,1.68372e-06,5.62964e-23:57	0/0:0,35,187:16:0:15,1:1:0.999983,1.68369e-05,1.41408e-22:47
chr02	40496339	chr02_40496339_C_T	C	T	6.65881	.	.	GT:PL:DP:SP:AD:SCR:GP:GQ	0/0:0,21,255:7:0:7,0:14:0.999639,0.000360928,1.63282e-29:34	0/0:0,36,255:12:0:12,0:24:0.999989,1.14175e-05,1.63339e-29:49	0/1:45,0,205:5:0:4,1:10:0.000695217,0.999305,3.591e-23:31	0/0:0,69,255:23:0:23,0:46:1,5.72239e-09,1.63341e-29:82	0/0:0,66,255:22:0:22,0:44:1,1.14177e-08,1.63341e-29:79	0/0:0,75,255:25:0:25,0:50:1,1.4374e-09,1.63341e-29:88	0/0:0,99,255:33:0:33,0:66:1,5.72239e-12,1.63341e-29:99	0/0:0,63,255:21:0:21,0:42:1,2.27812e-08,1.63341e-29:76	0/0:0,30,255:10:0:10,0:20:0.999955,4.54525e-05,1.63333e-29:43
chr02	40526280	chr02_40526280_G_T	G	T	1379.51	.	.	GT:PL:DP:SP:AD:SCR:GP:GQ	0/1:39,0,255:7:0:6,1:14:8.93973e-05,0.999911,1.11311e-26:40	0/1:255,0,96:8:0:2,6:16:2.24576e-26,1,8.84253e-11:99	0/1:45,0,197:5:0:4,1:10:2.24571e-05,0.999978,7.02371e-21:46	0/1:95,0,156:5:4:3,2:10:2.24576e-10,1,8.84253e-17:96	0/1:255,0,255:14:5:7,7:28:2.24576e-26,1,1.11321e-26:99	0/1:255,0,124:10:3:3,7:20:2.24576e-26,1,1.40145e-13:99	0/1:189,0,190:8:3:4,4:16:8.94053e-20,1,3.52027e-20:99	0/1:84,0,255:9:4:7,2:18:2.82725e-09,1,1.11321e-26:85	0/1:215,0,255:17:0:12,5:34:2.24576e-22,1,1.11321e-26:99
chr02	41255116	chr02_41255116_T_C	T	C	7.52809	.	.	GT:PL:DP:SP:AD:SCR:GP:GQ	0/0:0,27,155:9:0:9,0:0:0.999907,9.31882e-05,1.72465e-19:40	0/0:0,24,151:8:0:8,0:0:0.999814,0.000185918,4.33173e-19:37	0/0:0,18,126:6:0:6,0:0:0.99926,0.000739741,1.36906e-16:31	0/0:0,30,220:10:0:10,0:2:0.999953,4.67069e-05,5.45409e-26:43	0/0:0,15,109:5:0:5,0:0:0.998525,0.00147489,6.85648e-15:28	0/1:46,0,150:14:0:11,3:0:0.000537484,0.999463,1.1671e-17:32	0/0:0,21,144:7:0:7,0:0:0.999629,0.000370886,2.17061e-18:34	0/0:0,30,217:10:0:10,0:2:0.999953,4.67069e-05,1.08823e-25:43	0/0:0,30,170:10:0:10,0:0:0.999953,4.67069e-05,5.45409e-21:43
chr02	41504699	chr02_41504699_C_T	C	T	7.4234	.	.	GT:PL:DP:SP:AD:SCR:GP:GQ	0/0:0,36,183:12:0:12,0:0:0.999989,1.11638e-05,2.47497e-22:49	0/0:0,54,194:18:0:18,0:0:1,1.76936e-07,1.96596e-23:67	0/0:0,36,184:12:0:12,0:0:0.999989,1.11638e-05,1.96594e-22:49	0/0:0,21,154:7:0:7,0:0:0.999647,0.00035291,1.96526e-19:34	0/1:46,0,154:14:0:11,3:0:0.000564856,0.999435,4.42091e-18:32	0/0:0,24,162:8:0:8,0:0:0.999823,0.000176905,3.11528e-20:37	./.:0,12,113:4:0:4,0:0:0.997204,0.00279641,2.46807e-15:25	0/0:0,30,175:10:0:10,0:0:0.999956,4.44424e-05,1.56155e-21:43	0/0:0,81,198:27:0:27,0:0:1,3.53034e-10,7.82662e-24:94
chr02	42728059	chr02_42728059_G_A	G	A	5.51913	.	.	GT:PL:DP:SP:AD:SCR:GP:GQ	0/0:0,36,255:12:0:12,0:0:0.999995,5.12627e-06,3.29265e-30:52	0/0:0,66,255:22:0:22,0:0:1,5.1263e-09,3.29267e-30:82	0/0:0,39,255:13:0:13,0:0:0.999997,2.56923e-06,3.29266e-30:55	0/0:0,39,255:13:0:13,0:0:0.999997,2.56923e-06,3.29266e-30:55	0/0:0,99,255:33:0:33,0:0:1,2.56924e-12,3.29267e-30:99	0/1:46,0,255:22:3:20,2:0:0.00122931,0.998771,1.61142e-28:29	0/0:0,87,255:29:0:29,0:0:1,4.07196e-11,3.29267e-30:99	0/0:0,54,255:18:0:18,0:0:1,8.12464e-08,3.29267e-30:70	0/0:0,45,255:15:0:15,0:0:0.999999,6.45363e-07,3.29267e-30:61
chr02	43119063	chr02_43119063_G_A	G	A	26.4765	.	.	GT:PL:DP:SP:AD:SCR:GP:GQ	0/0:0,15,123:5:0:5,0:0:0.997079,0.00292078,1.07203e-15:25	0/1:60,0,137:12:0:9,3:0:1.07951e-05,0.999989,4.62066e-16:49	0/0:0,30,173:10:0:10,0:1:0.999907,9.26251e-05,1.07507e-20:40	./.:13,0,134:8:0:7,1:0:0.351088,0.648912,5.98266e-16:4	0/0:0,39,187:13:0:13,0:0:0.999988,1.16618e-05,4.28029e-22:49	0/0:0,42,189:14:0:14,0:0:0.999994,5.84476e-06,2.70069e-22:52	0/0:0,42,186:14:0:14,0:3:0.999994,5.84476e-06,5.38859e-22:52	0/0:0,48,189:16:0:16,0:1:0.999999,1.46814e-06,2.70071e-22:58	0/0:0,54,194:18:0:18,0:0:1,3.68781e-07,8.54039e-23:64
chr02	43122537	chr02_43122537_A_G	A	G	1190.39	.	.	GT:PL:DP:SP:AD:SCR:GP:GQ	0/1:152,0,115:18:0:7,11:11:2.64029e-16,1,1.88925e-12:99	0/1:156,0,163:36:0:19,17:17:1.05112e-16,1,2.99426e-17:99	0/1:138,0,114:14:0:6,8:8:6.6321e-15,1,2.37842e-12:99	0/1:120,0,99:11:0:5,6:6:4.18457e-13,1,7.52123e-11:99	0/1:126,0,165:36:0:24,12:12:1.05112e-13,1,1.88925e-17:99	0/1:138,0,103:14:0:6,8:8:6.6321e-15,1,2.99426e-11:99	0/1:142,0,133:17:0:8,9:9:2.64029e-15,1,2.99426e-14:99	0/1:161,0,103:21:0:7,14:13:3.32392e-17,1,2.99426e-11:99	0/1:109,0,91:9:0:4,5:5:5.26807e-12,1,4.74558e-10:93
chr02	43747992	chr02_43747992_A_G	A	G	18.6089	.	.	GT:PL:DP:SP:AD:SCR:GP:GQ	0/0:0,57,255:19:0:19,0:38:1,4.64826e-08,4.29062e-30:73	0/0:0,63,255:21:0:21,0:42:1,1.16759e-08,4.29062e-30:79	0/0:0,21,254:7:0:7,0:14:0.999815,0.000185016,5.40057e-30:37	0/0:0,21,255:7:0:7,0:14:0.999815,0.000185016,4.28983e-30:37	0/0:0,63,255:21:0:21,0:42:1,1.16759e-08,4.29062e-30:79	0/0:0,57,255:19:0:19,0:38:1,4.64826e-08,4.29062e-30:73	0/0:0,30,255:10:0:10,0:20:0.999977,2.32959e-05,4.29052e-30:46	0/0:0,48,255:16:0:16,0:32:1,3.69224e-07,4.29062e-30:64	0/1:60,0,255:20:0:18,2:40:4.29231e-05,0.999957,1.84167e-28:43
chr02	43848124	chr02_43848124_T_C	T	C	44.8786	.	.	GT:PL:DP:SP:AD:SCR:GP:GQ	0/0:0,15,246:5:0:5,0:5:0.998401,0.00159859,1.60735e-28:27	0/1:84,0,255:9:4:7,2:9:7.86263e-08,1,4.00288e-28:71	0/0:0,21,255:7:0:7,0:7:0.999598,0.000402029,2.02596e-29:33	0/0:0,30,255:10:0:10,0:9:0.999949,5.06303e-05,2.02667e-29:42	0/0:0,33,255:11:0:11,0:11:0.999975,2.53759e-05,2.02672e-29:45	0/0:0,75,255:25:0:25,0:26:1,1.60115e-09,2.02677e-29:87	0/0:0,60,255:20:0:20,0:21:1,5.06328e-08,2.02677e-29:72	0/0:0,72,255:24:0:24,0:25:1,3.19472e-09,2.02677e-29:84	0/0:0,66,255:22:0:22,0:24:1,1.27184e-08,2.02677e-29:78
chr02	43965461	chr02_43965461_A_G	A	G	1499	.	.	GT:PL:DP:SP:AD:SCR:GP:GQ	0/1:154,0,49:16:0:3,13:1:1.71364e-17,0.999927,7.31065e-05:41	1/1:192,57,0:19:0:0,19:1:4.67697e-22,3.43568e-07,1:64	0/1:158,0,32:19:0:3,16:0:6.79773e-18,0.996349,0.00365089:24	1/1:198,81,0:27:0:0,27:2:1.1748e-22,1.36777e-09,1:88	1/1:195,66,0:22:0:0,22:0:2.34404e-22,4.32526e-08,1:73	1/1:196,66,0:22:0:0,22:1:1.86194e-22,4.32526e-08,1:73	./.:149,0,4:11:0:1,10:0:1.6363e-17,0.301933,0.698067:5	0/1:159,0,82:27:0:6,21:1:5.41942e-18,1,3.66427e-08:74	1/1:154,35,0:35:0:2,33:0:2.95081e-18,5.44489e-05,0.999946:42
chr02	44262764	chr02_44262764_T_A	T	A	1953.61	.	.	GT:PL:DP:SP:AD:SCR:GP:GQ	1/1:255,39,0:13:0:0,13:20:4.9409e-28,3.14721e-05,0.999969:45	1/1:255,54,0:18:0:0,18:36:4.94105e-28,9.95267e-07,0.999999:60	1/1:255,24,0:8:0:0,8:10:4.93615e-28,0.000994278,0.999006:30	./.:220,12,0:4:0:0,4:8:1.53824e-24,0.015529,0.984471:18	0/0:0,69,255:23:0:23,0:46:0.999998,2.01428e-06,2.02385e-24:56	1/1:255,60,0:20:0:0,20:38:4.94106e-28,2.5e-07,1:66	1/1:255,78,0:26:0:0,26:48:4.94106e-28,3.96223e-09,1:84	1/1:255,63,0:21:0:0,21:40:4.94106e-28,1.25297e-07,1:69	1/1:255,60,0:20:0:0,20:36:4.94106e-28,2.5e-07,1:66
chr02	44302607	chr02_44302607_C_T	C	T	779.243	.	.	GT:PL:DP:SP:AD:SCR:GP:GQ	0/1:112,0,145:15:0:9,6:0:6.23676e-12,1,7.998e-16:99	0/1:45,0,153:26:0:22,4:0:3.12569e-05,0.999969,1.26756e-16:45	0/1:95,0,151:15:0:10,5:0:3.12578e-10,1,2.00901e-16:95	0/1:86,0,132:11:0:7,4:0:2.4829e-09,1,1.59581e-14:86	0/1:113,0,163:23:0:15,8:0:4.95403e-12,1,1.2676e-17:99	0/1:152,0,148:23:0:11,12:0:6.23676e-16,1,4.00849e-16:99	0/1:114,0,138:14:0:8,6:0:3.93513e-12,1,4.00849e-15:99	0/1:58,0,151:13:0:10,3:0:1.5666e-06,0.999998,2.009e-16:58	0/1:60,0,140:12:0:8,4:0:9.88458e-07,0.999999,2.52919e-15:60
chr02	44581529	chr02_44581529_A_G	A	G	2224.53	.	.	GT:PL:DP:SP:AD:SCR:GP:GQ	1/1:255,36,0:12:0:0,12:0:1.85481e-28,3.84743e-05,0.999962:44	0/1:255,0,31:23:0:2,21:0:1.20471e-27,0.994841,0.00515901:22	0/1:255,0,52:16:0:2,14:0:1.2109e-27,0.999959,4.11903e-05:43	0/1:255,0,72:21:3:3,18:0:1.21095e-27,1,4.11919e-07:63	0/1:255,0,130:18:0:4,14:0:1.21095e-27,1,6.52848e-13:99	1/1:255,93,0:31:0:0,31:0:1.85488e-28,7.67693e-11,1:99	0/1:255,0,74:26:0:3,23:0:1.21095e-27,1,2.59904e-07:65	1/1:255,60,0:20:0:0,20:0:1.85488e-28,1.53175e-07,1:68	./.:255,5,0:15:0:1,14:0:1.76918e-28,0.0462003,0.9538:13
chr02	44738865	chr02_44738865_G_C	G	C	934.121	.	.	GT:PL:DP:SP:AD:SCR:GP:GQ	0/1:148,0,128:18:0:8,10:10:1.28012e-15,1,4.90558e-14:99	0/1:76,0,155:15:0:11,4:4:2.02885e-08,1,9.78793e-17:76	./.:7,0,145:10:0:9,1:2:0.13879,0.86121,8.42946e-16:8	0/1:123,0,148:18:0:10,8:8:4.04808e-13,1,4.90558e-16:99	0/1:98,0,146:14:0:9,5:5:1.28012e-10,1,7.77483e-16:98	0/1:105,0,153:18:0:12,6:6:2.55417e-11,1,1.55128e-16:99	0/1:145,0,158:25:0:14,11:11:2.55417e-15,1,4.90558e-17:99	0/1:131,0,157:22:0:13,9:9:6.41578e-14,1,6.17576e-17:99	0/1:154,0,146:24:0:11,13:13:3.21551e-16,1,7.77483e-16:99
chr02	44812190	chr02_44812190_T_C	T	C	1085.52	.	.	GT:PL:DP:SP:AD:SCR:GP:GQ	0/0:0,39,187:13:0:13,0:0:0.99912,0.000880472,2.44204e-18:30	1/1:181,39,0:13:0:0,13:0:6.48385e-20,7.19334e-05,0.999928:41	./.:0,27,160:9:0:9,0:0:0.986226,0.0137745,1.20813e-15:18	1/1:125,18,0:6:0:0,6:0:2.55828e-14,0.00897525,0.991025:20	1/1:192,51,0:17:0:0,17:0:5.15065e-21,4.539e-06,0.999995:53	1/1:178,42,0:14:0:0,14:0:1.29374e-19,3.60534e-05,0.999964:44	1/1:134,21,0:7:0:0,7:0:3.23517e-15,0.00451851,0.995481:23	1/1:186,42,0:14:0:0,14:0:2.05045e-20,3.60534e-05,0.999964:44	1/1:155,24,0:8:0:0,8:0:2.57559e-17,0.00226973,0.99773:26
chr02	44836887	chr02_44836887_G_C	G	C	2231.91	.	.	GT:PL:DP:SP:AD:SCR:GP:GQ	1/1:255,60,0:20:0:0,20:40:1.11686e-27,3.75863e-07,1:64	0/1:255,0,255:38:0:10,28:76:2.97146e-27,1,8.41337e-26:99	0/1:255,0,63:17:0:2,14:34:2.97146e-27,0.999999,1.33343e-06:58	0/1:255,0,147:23:5:4,19:46:2.97146e-27,1,5.30848e-15:99	1/1:255,78,0:26:0:0,26:52:1.11686e-27,5.95703e-09,1:82	./.:255,15,0:25:0:1,24:50:1.10374e-27,0.0117462,0.988254:19	0/1:255,0,114:19:0:3,16:38:2.97146e-27,1,1.05918e-11:99	0/1:255,0,255:32:0:8,24:64:2.97146e-27,1,8.41337e-26:99	0/1:255,0,255:22:0:9,13:44:2.97146e-27,1,8.41337e-26:99
chr02	44867626	chr02_44867626_C_T	C	T	697.61	.	.	GT:PL:DP:SP:AD:SCR:GP:GQ	0/0:0,69,255:23:0:23,0:32:1,9.68404e-08,4.67793e-27:70	1/1:255,123,0:41:0:0,41:58:2.1377e-25,2.60617e-12,1:99	0/1:255,0,255:22:0:11,11:32:4.11096e-26,1,6.0813e-27:99	0/0:0,60,255:20:0:20,0:29:0.999999,7.6923e-07,4.67792e-27:61	0/0:0,63,255:21:0:21,0:32:1,3.85528e-07,4.67792e-27:64	0/0:0,72,255:24:0:24,0:36:1,4.85352e-08,4.67793e-27:73	0/0:0,108,255:36:0:36,0:44:1,1.21915e-11,4.67793e-27:99	0/0:0,111,255:37:0:37,0:49:1,6.11022e-12,4.67793e-27:99	./.:255,208,0:69:0:0,69:97:2.1377e-25,8.24144e-21,1:99
chr02	45236920	chr02_45236920_G_A	G	A	1554.15	.	.	GT:PL:DP:SP:AD:SCR:GP:GQ	1/1:195,54,0:18:0:0,18:18:7.35166e-23,3.83904e-07,1:64	1/1:197,75,0:25:0:0,25:25:4.63858e-23,3.04946e-09,1:85	0/1:141,0,81:10:0:2,8:8:1.91497e-16,1,8.23716e-08:70	1/1:162,24,0:8:0:0,8:8:1.46629e-19,0.000383757,0.999616:34	./.:148,0,21:13:0:1,12:12:3.53009e-17,0.923897,0.0761029:11	1/1:197,69,0:23:0:0,23:23:4.63858e-23,1.21401e-08,1:79	1/1:197,69,0:23:0:0,23:23:4.63858e-23,1.21401e-08,1:79	1/1:195,63,0:21:0:0,21:21:7.35166e-23,4.83307e-08,1:73	1/1:170,30,0:10:0:0,10:10:2.32457e-20,9.6423e-05,0.999904:40
chr02	45344139	chr02_45344139_T_C	T	C	80.2694	.	.	GT:PL:DP:SP:AD:SCR:GP:GQ	./.:0,12,210:4:0:4,0:0:0.997483,0.00251748,3.98995e-25:25	0/0:0,69,255:23:0:23,0:0:1,5.03571e-09,1.26492e-29:82	0/0:0,15,255:5:0:5,0:0:0.998737,0.00126332,1.26332e-29:28	0/0:0,30,255:10:0:10,0:0:0.99996,3.99985e-05,1.26487e-29:43	0/0:0,42,255:14:0:14,0:0:0.999997,2.52383e-06,1.26491e-29:55	0/1:120,0,255:17:0:14,3:0:2.49999e-11,1,3.16228e-28:99	0/0:0,30,255:10:0:10,0:1:0.99996,3.99985e-05,1.26487e-29:43	0/0:0,48,255:16:0:16,0:0:0.999999,6.33958e-07,1.26492e-29:61	0/0:0,33,255:11:0:11,0:0:0.99998,2.00471e-05,1.26489e-29:46
chr02	45389834	chr02_45389834_T_C	T	C	1230.69	.	.	GT:PL:DP:SP:AD:SCR:GP:GQ	0/1:160,0,151:28:0:13,15:15:5.13909e-17,1,3.86415e-16:99	0/1:158,0,156:30:0:15,15:12:8.1449e-17,1,1.22195e-16:99	0/1:126,0,136:15:0:8,7:6:1.29088e-13,1,1.22195e-14:99	0/1:151,0,129:19:0:8,11:10:4.08212e-16,1,6.12427e-14:99	0/1:140,0,84:12:0:4,8:7:5.13909e-15,1,1.93666e-09:87	0/1:132,0,162:28:0:17,11:9:3.24254e-14,1,3.0694e-17:99	0/1:163,0,147:28:0:12,16:12:2.57564e-17,1,9.70631e-16:99	0/1:147,0,163:28:0:16,12:12:1.02538e-15,1,2.43811e-17:99	0/1:105,0,161:24:0:17,7:6:1.62512e-11,1,3.86415e-17:99
chr02	45521238	chr02_45521238_G_A	G	A	51.4689	.	.	GT:PL:DP:SP:AD:SCR:GP:GQ	0/0:0,15,255:5:0:5,0:10:0.997931,0.00206933,3.39234e-29:26	0/0:0,15,255:5:0:5,0:10:0.997931,0.00206933,3.39234e-29:26	0/1:90,0,242:7:4:5,2:14:1.525e-08,1,1.03435e-26:78	0/0:0,15,246:5:0:5,0:10:0.997931,0.00206933,2.69463e-28:26	0/0:0,18,255:6:0:6,0:12:0.998962,0.00103819,3.39585e-29:29	0/0:0,24,255:8:0:8,0:16:0.999739,0.000260985,3.39849e-29:35	0/0:0,24,255:8:0:8,0:16:0.999739,0.000260985,3.39849e-29:35	0/0:0,15,242:5:0:5,0:8:0.997931,0.00206933,6.76861e-28:26	0/0:0,24,255:8:0:8,0:16:0.999739,0.000260985,3.39849e-29:35
chr02	45778316	chr02_45778316_C_T	C	T	2141.42	.	.	GT:PL:DP:SP:AD:SCR:GP:GQ	0/1:174,0,39:7:0:1,6:13:3.54094e-19,0.999646,0.000353601:34	1/1:255,42,0:14:0:0,14:28:1.00137e-27,2.24555e-05,0.999978:46	0/1:247,0,132:13:3:3,10:26:1.7753e-26,1,1.77283e-13:99	0/1:255,0,49:17:0:2,15:34:2.81357e-27,0.999965,3.53714e-05:44	0/1:255,0,72:16:0:2,14:32:2.81367e-27,1,1.77283e-07:67	0/1:255,0,136:19:6:4,15:38:2.81367e-27,1,7.05777e-14:99	0/1:255,0,60:17:3:2,15:34:2.81366e-27,0.999997,2.80974e-06:55	./.:255,0,3:19:0:1,18:38:1.16836e-27,0.415246,0.584754:3	1/1:255,39,0:13:0:0,13:26:1.00135e-27,4.48036e-05,0.999955:43
chr02	45988049	chr02_45988049_C_T	C	T	21.2116	.	.	GT:PL:DP:SP:AD:SCR:GP:GQ	0/0:0,18,143:6:0:6,0:6:0.999095,0.000904834,4.08762e-18:30	0/0:0,15,129:5:0:5,0:5:0.998196,0.00180376,1.02584e-16:27	0/0:0,18,143:6:0:6,0:6:0.999095,0.000904834,4.08762e-18:30	./.:0,12,113:4:0:4,0:4:0.996408,0.00359252,4.07663e-15:24	0/0:0,45,188:15:0:15,0:15:0.999998,1.80701e-06,1.29379e-22:57	0/1:60,0,147:12:0:9,3:12:1.74997e-05,0.999982,2.85032e-17:47	0/0:0,39,187:13:0:13,0:13:0.999993,7.19381e-06,1.62877e-22:51	0/0:0,36,184:12:0:12,0:12:0.999986,1.43534e-05,3.24981e-22:48	0/0:0,27,170:9:0:9,0:9:0.999886,0.000114002,8.16234e-21:39
chr02	46124892	chr02_46124892_C_A	C	A	3.07692	.	.	GT:PL:DP:SP:AD:SCR:GP:GQ	0/0:0,51,255:17:0:17,0:8:1,1.63737e-07,3.35917e-30:67	0/0:0,84,255:28:0:28,0:18:1,8.20628e-11,3.35917e-30:99	0/0:0,33,255:11:0:11,0:12:0.99999,1.0331e-05,3.35914e-30:49	0/0:0,69,255:23:0:23,0:28:1,2.59505e-09,3.35917e-30:85	0/1:42,0,255:26:3:24,2:28:0.00305159,0.996948,1.62465e-28:25	0/0:0,93,255:31:0:31,0:31:1,1.03311e-11,3.35917e-30:99	0/0:0,75,255:25:0:25,0:12:1,6.51848e-10,3.35917e-30:91	0/0:0,60,255:20:0:20,0:12:1,2.06132e-08,3.35917e-30:76	0/0:0,78,255:26:0:26,0:24:1,3.26698e-10,3.35917e-30:94
chr02	46279673	chr02_46279673_C_A	C	A	995.93	.	.	GT:PL:DP:SP:AD:SCR:GP:GQ	0/1:55,0,149:14:0:11,3:0:2.09398e-06,0.999998,4.75298e-16:56	0/1:80,0,162:21:0:16,5:0:6.62175e-09,1,2.38214e-17:81	0/1:100,0,139:13:0:8,5:0:6.62175e-11,1,4.75299e-15:99	0/1:150,0,110:16:0:6,10:0:6.62175e-16,1,3.77544e-12:99	0/1:153,0,129:19:0:8,11:0:3.31874e-16,1,4.75299e-14:99	0/1:103,0,131:12:0:7,5:0:3.31874e-11,1,2.99894e-14:99	0/1:138,0,165:29:0:18,11:0:1.04948e-14,1,1.1939e-17:99	0/1:151,0,144:21:0:10,11:0:5.25984e-16,1,1.50303e-15:99	0/1:118,0,118:12:0:6,6:0:1.04948e-12,1,5.98366e-13:99
chr02	46851348	chr02_46851348_T_C	T	C	22.1321	.	.	GT:PL:DP:SP:AD:SCR:GP:GQ	0/0:0,18,143:6:0:6,0:6:0.999573,0.000427299,9.11147e-19:33	0/0:0,69,255:23:0:23,0:41:1,3.3956e-09,5.75141e-30:84	0/1:63,0,255:19:3:17,2:32:1.85812e-05,0.999981,2.1323e-28:47	0/0:0,15,129:5:0:5,0:5:0.999148,0.00085221,2.28772e-17:30	0/0:0,81,255:27:0:27,0:49:1,2.14248e-10,5.75141e-30:96	0/0:0,27,220:9:0:9,0:10:0.999946,5.38138e-05,1.81866e-26:42	0/0:0,84,255:28:0:28,0:44:1,1.07378e-10,5.75141e-30:99	0/0:0,48,255:16:0:16,0:31:1,4.27481e-07,5.7514e-30:63	./.:0,3,37:1:0:1,0:1:0.986662,0.0133378,3.58049e-08:18
chr02	46872253	chr02_46872253_T_A	T	A	12.3138	.	.	GT:PL:DP:SP:AD:SCR:GP:GQ	0/0:0,15,129:5:0:5,0:5:0.996566,0.00343356,3.72325e-16:24	0/0:0,24,155:8:0:8,0:8:0.999566,0.000433561,9.38054e-19:33	0/0:0,18,141:6:0:6,0:6:0.998276,0.00172381,2.35324e-17:27	./.:13,0,73:4:0:3,1:4:0.31507,0.68493,9.35027e-10:5	0/0:0,63,195:21:0:21,0:21:1,5.46057e-08,9.38461e-23:72	0/0:0,42,186:14:0:14,0:14:0.999993,6.87441e-06,7.45441e-22:51	0/0:0,21,145:7:0:7,0:7:0.999135,0.000864694,9.3765e-18:30	0/0:0,27,167:9:0:9,0:9:0.999783,0.000217342,5.92e-20:36	0/1:45,0,118:8:0:6,2:6:0.000290159,0.99971,4.31571e-14:35
chr02	47266577	chr02_47266577_G_A	G	A	161.277	.	.	GT:PL:DP:SP:AD:SCR:GP:GQ	0/0:0,48,215:16:0:16,0:2:0.999997,3.25627e-06,3.3372e-24:54	0/0:0,33,222:11:0:11,0:2:0.999897,0.000102962,6.65793e-25:39	0/0:0,24,211:8:0:8,0:0:0.999183,0.000817273,8.37585e-24:30	0/0:0,39,255:13:0:13,0:3:0.999974,2.58649e-05,3.33713e-28:45	0/0:0,51,255:17:0:17,0:4:0.999998,1.632e-06,3.33721e-28:57	0/0:0,21,247:7:0:7,0:2:0.998371,0.00162935,2.10221e-27:27	0/1:200,0,33:12:13:2,10:4:4.86706e-20,0.999974,2.57425e-05:45	0/0:0,66,220:22:0:22,0:1:1,5.16086e-08,1.05532e-24:72	0/0:0,27,255:9:0:9,0:5:0.99959,0.000409774,3.33585e-28:33
chr02	47317735	chr02_47317735_T_C	T	C	1194.73	.	.	GT:PL:DP:SP:AD:SCR:GP:GQ	0/1:128,0,255:15:3:11,3:30:2.59179e-13,1,4.83437e-27:99	0/1:52,0,255:20:3:18,2:40:1.0318e-05,0.99999,4.83432e-27:49	0/1:36,0,255:8:0:7,1:16:0.000410602,0.999589,4.83239e-27:33	0/1:192,0,255:20:2:15,5:40:1.03181e-19,1,4.83437e-27:99	0/1:163,0,255:35:2:30,5:70:8.19596e-17,1,4.83437e-27:99	0/1:213,0,255:14:0:9,5:28:8.19596e-22,1,4.83437e-27:99	0/1:182,0,255:19:0:14,5:38:1.03181e-18,1,4.83437e-27:99	0/1:219,0,225:10:3:5,5:20:2.05873e-22,1,4.83437e-24:99	0/1:74,0,255:14:7:10,2:28:6.51028e-08,1,4.83437e-27:71
chr02	47430220	chr02_47430220_A_C	A	C	38.3438	.	.	GT:PL:DP:SP:AD:SCR:GP:GQ	0/0:0,42,255:14:0:14,0:28:0.999997,2.60188e-06,1.34436e-29:55	0/0:0,36,255:12:0:12,0:24:0.99999,1.03582e-05,1.34435e-29:49	0/0:0,27,255:9:0:9,0:18:0.999918,8.2272e-05,1.34425e-29:40	0/0:0,45,255:15:0:15,0:30:0.999999,1.30403e-06,1.34436e-29:58	0/0:0,45,255:15:0:15,0:30:0.999999,1.30403e-06,1.34436e-29:58	0/0:0,15,255:5:0:5,0:10:0.998698,0.00130233,1.34261e-29:28	0/1:78,0,255:11:7:9,2:22:3.84337e-07,1,3.26008e-28:64	0/0:0,60,255:20:0:20,0:40:1,4.12371e-08,1.34436e-29:73	0/0:0,30,255:10:0:10,0:20:0.999959,4.12354e-05,1.34431e-29:43
chr02	47622119	chr02_47622119_T_A	T	A	19.0439	.	.	GT:PL:DP:SP:AD:SCR:GP:GQ	0/1:60,0,255:17:11:15,2:34:3.77486e-05,0.999962,2.09414e-28:44	0/0:0,72,255:24:0:24,0:48:1,1.67141e-09,5.54761e-30:87	0/0:0,30,255:10:0:10,0:20:0.999974,2.64894e-05,5.54746e-30:45	0/0:0,24,255:8:0:8,0:16:0.999895,0.000105448,5.54703e-30:39	0/0:0,75,255:25:0:25,0:50:1,8.37689e-10,5.54761e-30:90	0/0:0,60,255:20:0:20,0:40:1,2.64901e-08,5.54761e-30:75	0/0:0,78,255:26:0:26,0:52:1,4.19839e-10,5.54761e-30:93	0/0:0,66,255:22:0:22,0:44:1,6.654e-09,5.54761e-30:81	./.:0,12,220:4:0:4,0:8:0.998331,0.00166862,1.75138e-26:27
chr02	47657531	chr02_47657531_A_G	A	G	881.501	.	.	GT:PL:DP:SP:AD:SCR:GP:GQ	0/1:141,0,39:10:0:2,8:0:3.57983e-15,0.99993,6.9826e-05:41	0/1:84,0,140:12:0:8,4:0:1.79429e-09,1,5.54687e-15:87	0/1:69,0,113:9:0:6,3:0:5.67404e-08,1,2.78002e-12:72	./.:113,12,0:4:0:0,4:0:3.65643e-12,0.102133,0.897867:9	0/1:85,0,146:14:0:9,5:0:1.42525e-09,1,1.39331e-15:88	0/1:118,0,118:12:0:6,6:0:7.14319e-13,1,8.79119e-13:99	0/1:100,0,127:13:0:8,5:0:4.50705e-11,1,1.10675e-13:99	0/1:105,0,120:11:0:6,5:0:1.42525e-11,1,5.54687e-13:99	0/1:120,0,105:11:0:5,6:0:4.50705e-13,1,1.75407e-11:99
chr02	47870530	chr02_47870530_C_T	C	T	590.51	.	.	GT:PL:DP:SP:AD:SCR:GP:GQ	0/1:58,0,197:10:0:7,3:4:1.9248e-06,0.999998,4.10727e-21:57	0/1:66,0,236:10:0:7,3:6:3.05061e-07,1,5.17075e-25:65	0/1:113,0,53:5:0:2,3:2:6.08676e-12,0.999999,1.0317e-06:59	0/1:45,0,168:8:0:6,2:2:3.84034e-05,0.999962,3.2624e-18:44	0/1:156,0,255:21:12:9,12:12:3.05061e-16,1,6.50959e-27:99	./.:0,9,134:3:0:3,0:4:0.906076,0.0939244,6.11409e-15:10	0/1:53,0,223:8:3:5,3:8:6.08672e-06,0.999994,1.03169e-23:52	0/1:76,0,255:15:0:11,4:8:3.05061e-08,1,6.50959e-27:75	0/1:81,0,218:13:0:9,4:4:9.64687e-09,1,3.26252e-23:80
chr02	48002579	chr02_48002579_A_T	A	T	6.68317	.	.	GT:PL:DP:SP:AD:SCR:GP:GQ	0/0:0,36,255:12:0:12,0:23:0.999989,1.14175e-05,1.63339e-29:49	0/0:0,18,255:6:0:6,0:12:0.99928,0.000719887,1.63223e-29:31	0/1:45,0,171:5:0:4,1:9:0.000695217,0.999305,9.02018e-20:31	0/0:0,18,255:6:0:6,0:12:0.99928,0.000719887,1.63223e-29:31	0/0:0,27,255:9:0:9,0:17:0.999909,9.06855e-05,1.63326e-29:40	./.:0,9,169:3:0:3,0:6:0.99431,0.00568983,6.46572e-21:22	0/0:0,24,255:8:0:8,0:16:0.999819,0.000180925,1.63311e-29:37	0/0:0,27,255:9:0:9,0:18:0.999909,9.06855e-05,1.63326e-29:40	0/0:0,30,255:10:0:10,0:20:0.999955,4.54525e-05,1.63333e-29:43
chr02	48106342	chr02_48106342_T_G	T	G	484.455	.	.	GT:PL:DP:SP:AD:SCR:GP:GQ	0/1:39,0,120:7:0:6,1:8:0.000266117,0.999734,1.18205e-13:35	0/1:50,0,249:14:0:12,2:19:2.11436e-05,0.999979,1.48848e-26:46	0/0:0,21,154:7:0:7,0:7:0.996257,0.00374268,2.21786e-17:24	0/1:33,0,212:9:0:8,1:11:0.00105859,0.998941,7.45232e-23:29	0/1:33,0,140:9:0:8,1:10:0.00105859,0.998941,1.18111e-15:29	0/1:103,0,211:19:13:16,3:23:1.05971e-10,1,9.39186e-23:99	0/1:78,0,235:11:10:9,2:15:3.35111e-08,1,3.73897e-25:74	0/1:212,0,163:11:6:6,5:17:1.3341e-21,1,5.92586e-18:99	./.:0,255,235:152:31:149,3:157:1,1.49559e-26,1.76833e-25:99
chr02	48286856	chr02_48286856_T_A	T	A	4.76276	.	.	GT:PL:DP:SP:AD:SCR:GP:GQ	0/0:0,27,255:9:0:9,0:0:0.999961,3.94228e-05,3.08641e-30:44	0/0:0,48,255:16:0:16,0:0:1,3.13159e-07,3.08653e-30:65	0/0:0,30,255:10:0:10,0:0:0.99998,1.97586e-05,3.08647e-30:47	0/0:0,69,255:23:0:23,0:0:1,2.48751e-09,3.08653e-30:86	0/0:0,42,255:14:0:14,0:0:0.999999,1.24671e-06,3.08652e-30:59	0/1:45,0,255:25:0:23,2:2:0.00159787,0.998402,1.55959e-28:27	0/0:3,57,255:19:0:18,0:0:1,7.8662e-08,6.15843e-30:71	0/0:0,39,255:13:0:13,0:0:0.999997,2.48751e-06,3.08652e-30:56	0/0:0,54,255:18:0:18,0:0:1,7.8662e-08,3.08653e-30:71
chr02	48610545	chr02_48610545_G_C	G	C	440.315	.	.	GT:PL:DP:SP:AD:SCR:GP:GQ	0/1:36,0,134:8:0:7,1:0:0.000653223,0.999347,3.82218e-15:31	0/0:0,21,154:7:0:7,0:0:0.996957,0.0030432,1.4653e-17:25	0/0:0,30,175:10:0:10,0:1:0.999616,0.000384138,1.16703e-19:34	./.:10,0,140:9:0:8,1:0:0.20649,0.79351,7.62337e-16:6	0/1:180,0,151:14:12:10,4:0:2.60223e-18,1,7.63123e-17:99	0/0:0,30,175:10:0:10,0:0:0.999616,0.000384138,1.16703e-19:34	0/1:87,0,125:8:0:6,2:0:5.19213e-09,1,3.03805e-14:82	0/0:0,21,154:7:0:7,0:0:0.996957,0.0030432,1.4653e-17:25	0/1:185,0,151:15:10:10,5:0:8.22897e-19,1,7.63123e-17:99
chr02	48624333	chr02_48624333_C_A	C	A	676.357	.	.	GT:PL:DP:SP:AD:SCR:GP:GQ	0/1:140,0,143:12:0:4,8:8:1.06281e-14,1,1.17892e-15:99	0/1:137,0,143:12:0:4,8:8:2.12058e-14,1,1.17892e-15:99	./.:17,0,255:10:4:8,2:5:0.0207655,0.979235,7.28402e-27:16	0/1:75,0,255:18:0:15,3:6:3.3609e-08,1,7.43849e-27:74	0/1:42,0,255:9:0:7,2:2:6.70542e-05,0.999933,7.43799e-27:41	0/1:39,0,255:10:0:8,2:2:0.000133782,0.999866,7.43749e-27:38	0/1:86,0,254:11:3:7,4:4:2.66966e-09,1,9.3645e-27:85	0/1:50,0,203:6:3:4,2:2:1.0628e-05,0.999989,1.17891e-21:49	0/1:147,0,99:7:0:2,5:5:2.12058e-15,1,2.96132e-11:99
chr02	48854242	chr02_48854242_A_G	A	G	4.519	.	.	GT:PL:DP:SP:AD:SCR:GP:GQ	0/1:45,0,255:25:0:23,2:0:0.00175987,0.99824,1.41557e-28:27	0/0:0,57,255:19:0:19,0:0:1,3.57895e-08,2.54361e-30:74	0/0:0,45,255:15:0:15,0:0:0.999999,5.67224e-07,2.54361e-30:62	0/0:0,81,255:27:0:27,0:0:1,1.4248e-10,2.54361e-30:98	0/0:0,51,255:17:0:17,0:0:1,1.4248e-07,2.54361e-30:68	0/0:0,84,255:28:0:28,0:0:1,7.14094e-11,2.54361e-30:99	0/0:0,78,255:26:0:26,0:0:1,2.84286e-10,2.54361e-30:95	0/0:0,90,255:30:0:30,0:1:1,1.79372e-11,2.54361e-30:99	0/0:0,81,255:27:0:27,0:0:1,1.4248e-10,2.54361e-30:98
chr02	48864617	chr02_48864617_G_A	G	A	50.8146	.	.	GT:PL:DP:SP:AD:SCR:GP:GQ	0/0:0,18,205:6:0:6,0:2:0.999219,0.000781086,1.92166e-24:31	0/0:0,30,255:10:0:10,0:1:0.999951,4.93193e-05,1.92307e-29:43	0/0:0,33,255:11:0:11,0:0:0.999975,2.47188e-05,1.92312e-29:46	0/0:0,39,255:13:0:13,0:2:0.999994,6.2092e-06,1.92315e-29:52	0/0:0,21,201:7:0:7,0:1:0.999608,0.000391623,4.82888e-24:34	0/0:0,33,252:11:0:11,0:1:0.999975,2.47188e-05,3.83712e-29:46	0/1:90,0,255:10:0:8,2:0:2.0275e-08,1,3.89923e-28:76	0/0:0,18,247:6:0:6,0:2:0.999219,0.000781086,1.21249e-28:31	0/0:0,36,255:12:0:12,0:0:0.999988,1.23889e-05,1.92314e-29:49
chr02	49184307	chr02_49184307_G_A	G	A	650.396	.	.	GT:PL:DP:SP:AD:SCR:GP:GQ	./.:0,15,129:5:0:5,0:0:0.952154,0.0478456,7.56687e-14:13	0/0:0,24,162:8:0:8,0:1:0.993714,0.00628631,3.95795e-17:22	0/1:148,0,20:26:0:3,23:25:9.93444e-16,0.996043,0.00395688:24	0/1:153,0,35:21:0:3,18:18:3.15363e-16,0.999874,0.000125609:39	0/1:122,0,89:10:0:4,6:6:3.97069e-13,1,5.0012e-10:93	0/0:0,36,184:12:0:12,0:0:0.999601,0.000398989,2.51209e-19:33	0/0:0,39,183:13:0:13,0:2:0.9998,0.000200008,3.16317e-19:36	0/1:134,0,30:39:0:5,34:34:2.50434e-14,0.999603,0.000397102:34	0/1:153,0,87:37:0:8,29:29:3.15403e-16,1,7.92637e-10:91
chr02	49359872	chr02_49359872_T_C	T	C	144.611	.	.	GT:PL:DP:SP:AD:SCR:GP:GQ	1/1:196,60,0:20:0:0,20:0:1.60758e-18,1.59997e-05,0.999984:47	0/0:0,42,189:14:0:14,0:0:0.999984,1.57737e-05,1.96704e-21:48	0/0:0,27,170:9:0:9,0:0:0.999501,0.000498567,1.56172e-19:33	0/0:0,33,180:11:0:11,0:0:0.999875,0.000125281,1.5623e-20:39	0/0:0,21,149:7:0:7,0:0:0.998018,0.00198188,1.96317e-17:27	./.:0,12,113:4:0:4,0:0:0.984471,0.015529,7.70944e-14:18	0/0:0,27,163:9:0:9,0:0:0.999501,0.000498567,7.82715e-19:33	0/0:0,36,180:12:0:12,0:2:0.999937,6.27932e-05,1.5624e-20:42	0/0:0,18,143:6:0:6,0:0:0.996053,0.0039466,7.80014e-17:24
chr02	49377443	chr02_49377443_T_A	T	A	289.78	.	.	GT:PL:DP:SP:AD:SCR:GP:GQ	0/0:0,27,255:9:0:9,0:18:0.999693,0.000307391,1.87696e-28:35	0/0:0,15,255:5:0:5,0:10:0.99515,0.00484968,1.86843e-28:23	0/0:0,15,212:5:0:5,0:10:0.99515,0.00484968,3.72801e-24:23	0/0:0,39,255:13:0:13,0:26:0.999981,1.94006e-05,1.8775e-28:47	0/0:0,33,255:11:0:11,0:22:0.999923,7.72309e-05,1.87739e-28:41	0/1:81,0,234:10:9:8,2:18:5.15437e-08,1,1.53378e-25:72	0/0:0,51,255:17:0:17,0:34:0.999999,1.22412e-06,1.87754e-28:59	0/0:0,39,255:33:0:32,1:66:0.999981,1.94006e-05,1.8775e-28:47	0/1:255,0,255:16:0:10,6:26:2.05199e-25,1,1.21833e-27:99
chr02	49572521	chr02_49572521_G_A	G	A	5.22473	.	.	GT:PL:DP:SP:AD:SCR:GP:GQ	0/0:0,114,255:38:0:38,0:0:1,7.23831e-14,2.61345e-30:99	0/0:0,102,255:34:0:34,0:0:1,1.1472e-12,2.61345e-30:99	0/0:0,69,255:23:0:23,0:0:1,2.28896e-09,2.61345e-30:86	0/0:0,63,255:21:0:21,0:0:1,9.1125e-09,2.61345e-30:80	0/0:0,39,255:13:0:13,0:0:0.999998,2.28895e-06,2.61345e-30:56	0/0:0,51,255:17:0:17,0:0:1,1.44423e-07,2.61345e-30:68	0/0:0,63,255:21:0:21,0:2:1,9.1125e-09,2.61345e-30:80	0/0:0,72,255:24:0:24,0:2:1,1.1472e-09,2.61345e-30:89	0/1:46,0,255:37:6:34,3:0:0.00137963,0.99862,1.43542e-28:28
chr02	49682010	chr02_49682010_C_T	C	T	2126	.	.	GT:PL:DP:SP:AD:SCR:GP:GQ	0/1:255,0,141:10:0:3,7:13:4.87031e-27,1,1.28939e-14:99	0/1:255,0,84:12:0:2,10:14:4.87031e-27,1,6.46224e-09:81	1/1:255,24,0:8:0:0,8:8:2.99302e-27,0.00244654,0.997553:26	./.:148,0,48:4:0:1,3:5:2.44087e-16,0.999974,2.5726e-05:45	0/1:255,0,117:18:0:3,15:21:4.87031e-27,1,3.23879e-12:99	0/1:255,0,255:20:0:9,11:29:4.87031e-27,1,5.13314e-26:99	0/1:255,0,169:18:0:4,14:22:4.87031e-27,1,2.04354e-17:99	0/1:255,0,255:17:0:6,11:23:4.87031e-27,1,5.13314e-26:99	0/1:255,0,189:26:2:5,21:31:4.87031e-27,1,2.04354e-19:99
chr02	50098670	chr02_50098670_G_C	G	C	1211.97	.	.	GT:PL:DP:SP:AD:SCR:GP:GQ	0/1:145,0,145:20:0:10,10:0:2.07794e-15,1,1.20311e-15:99	./.:164,0,163:51:0:25,26:0:2.61598e-17,1,1.9068e-17:99	0/1:127,0,164:30:0:20,10:0:1.31109e-13,1,1.51463e-17:99	0/1:58,0,151:13:0:10,3:0:1.04144e-06,0.999999,3.02208e-16:59	0/1:162,0,164:48:0:25,23:0:4.14604e-17,1,1.51463e-17:99	0/1:159,0,164:38:0:20,18:0:8.27245e-17,1,1.51463e-17:99	0/1:144,0,165:33:0:20,13:0:2.61598e-15,1,1.20311e-17:99	0/1:141,0,162:26:0:15,11:0:5.21956e-15,1,2.40052e-17:99	0/1:164,0,156:38:0:17,21:0:2.61598e-17,1,9.55666e-17:99
chr02	50665986	chr02_50665986_A_G	A	G	393.782	.	.	GT:PL:DP:SP:AD:SCR:GP:GQ	0/0:0,33,158:11:0:11,0:22:0.999834,0.000165812,4.33755e-18:37	0/1:27,0,188:31:0:29,2:62:0.00599378,0.994006,1.30322e-20:22	0/1:63,0,192:19:0:17,2:38:1.51465e-06,0.999999,5.21949e-21:58	./.:12,0,255:16:0:15,1:30:0.160146,0.839854,2.19701e-27:7	0/1:139,0,201:39:7:34,5:77:3.80462e-14,1,6.57095e-22:99	0/1:49,0,164:41:0:38,3:82:3.80448e-05,0.999962,3.29315e-18:44	0/0:0,42,255:34:0:33,1:66:0.999979,2.08775e-05,8.65581e-28:46	0/1:168,0,193:29:0:24,5:56:4.78974e-17,1,4.14599e-21:99	0/0:0,84,225:28:0:28,0:55:1,1.31731e-09,8.65599e-25:88
chr02	51306211	chr02_51306211_A_G	A	G	183.133	.	.	GT:PL:DP:SP:AD:SCR:GP:GQ	1/1:44,78,0:30:0:0,26:0:1.68582e-07,2.0627e-09,1:67	1/1:23,42,0:19:0:0,14:3:2.12227e-05,8.21152e-06,0.999971:45	1/1:32,63,0:22:0:0,21:4:2.67185e-06,6.52281e-08,0.999997:55	1/1:26,96,0:34:0:0,32:0:1.06367e-05,3.26913e-11,0.999989:49	1/1:31,57,0:45:0:2,40:5:3.36365e-06,2.59678e-07,0.999996:54	0/0:0,46,65:41:0:3,33:2:0.999154,0.000771358,7.46139e-05:30	1/1:26,87,0:33:0:0,29:4:1.06367e-05,2.59676e-10,0.999989:49	./.:27,111,0:51:0:1,48:4:8.44907e-06,1.03379e-12,0.999992:50	1/1:27,84,0:29:0:0,28:2:8.44907e-06,5.18123e-10,0.999992:50
chr02	51636765	chr02_51636765_G_A	G	A	786.246	.	.	GT:PL:DP:SP:AD:SCR:GP:GQ	0/1:131,0,148:18:0:10,8:18:1.0263e-13,1,3.06666e-16:99	0/1:93,0,159:29:0:22,7:29:6.47552e-10,1,2.43593e-17:91	./.:21,0,156:16:0:14,2:16:0.0101587,0.989841,4.81095e-17:19	0/1:119,0,149:18:0:11,7:18:1.62658e-12,1,2.43593e-16:99	0/1:100,0,160:32:0:24,8:32:1.29204e-10,1,1.93493e-17:98	0/1:39,0,150:28:0:24,4:28:0.000162631,0.999837,1.93462e-16:37	0/1:144,0,194:40:0:25,15:39:5.14369e-15,1,7.7031e-21:99	0/1:117,0,164:30:0:21,9:30:2.57795e-12,1,7.7031e-18:99	0/1:82,0,160:27:0:21,6:27:8.1522e-09,1,1.93493e-17:80
chr02	51755461	chr02_51755461_T_C	T	C	15.0495	.	.	GT:PL:DP:SP:AD:SCR:GP:GQ	0/0:0,36,184:12:0:12,0:0:0.999977,2.33658e-05,8.61218e-22:46	0/0:0,57,195:19:0:19,0:0:1,1.85606e-07,6.84105e-23:67	0/1:53,0,79:5:0:3,2:0:5.38747e-05,0.999946,2.92758e-10:42	0/0:0,42,189:14:0:14,0:0:0.999994,5.86934e-06,2.72346e-22:52	0/0:0,51,194:17:0:17,0:0:0.999999,7.38909e-07,8.61237e-23:61	0/0:0,42,188:14:0:14,0:1:0.999994,5.86934e-06,3.42863e-22:52	0/0:0,90,199:30:0:30,0:1:1,9.30232e-11,2.72347e-23:99	0/0:0,78,198:26:0:26,0:0:1,1.47432e-09,3.42865e-23:88	0/0:0,57,195:19:0:19,0:0:1,1.85606e-07,6.84105e-23:67
chr02	51957884	chr02_51957884_A_G	A	G	28.6213	.	.	GT:PL:DP:SP:AD:SCR:GP:GQ	0/1:69,0,255:14:0:12,2:0:3.90266e-06,0.999996,2.55021e-28:54	0/0:0,42,255:14:0:14,0:0:0.999998,2.03534e-06,8.2265e-30:56	0/0:0,27,255:9:0:9,0:0:0.999936,6.43591e-05,8.22599e-30:41	0/0:0,33,255:11:0:11,0:0:0.999984,1.61671e-05,8.22639e-30:47	0/0:0,111,255:37:0:37,0:0:1,2.56235e-13,8.22652e-30:99	0/0:0,93,255:31:0:31,0:0:1,1.61673e-11,8.22652e-30:99	0/0:0,135,255:45:0:45,0:0:1,1.02009e-15,8.22652e-30:99	0/0:0,33,255:11:0:11,0:0:0.999984,1.61671e-05,8.22639e-30:47	0/0:0,60,255:20:0:20,0:0:1,3.2258e-08,8.22652e-30:74
chr02	52145898	chr02_52145898_A_G	A	G	4.26959	.	.	GT:PL:DP:SP:AD:SCR:GP:GQ	./.:0,6,97:2:0:2,0:2:0.990283,0.00971672,7.53738e-14:20	0/0:0,48,255:16:0:16,0:30:0.999999,6.19099e-07,1.20631e-29:62	0/0:0,33,255:11:0:11,0:22:0.99998,1.95773e-05,1.20629e-29:47	0/1:42,0,235:6:0:5,1:12:0.00161264,0.998387,3.08318e-26:27	0/0:0,33,255:11:0:11,0:22:0.99998,1.95773e-05,1.20629e-29:47	0/0:0,42,255:14:0:14,0:26:0.999998,2.46467e-06,1.20631e-29:56	0/0:0,57,255:19:0:19,0:36:1,7.794e-08,1.20632e-29:71	0/0:0,42,255:14:0:14,0:28:0.999998,2.46467e-06,1.20631e-29:56	0/0:0,30,255:10:0:10,0:20:0.999961,3.9061e-05,1.20627e-29:44
chr02	52316049	chr02_52316049_A_C	A	C	485.117	.	.	GT:PL:DP:SP:AD:SCR:GP:GQ	0/1:71,0,111:8:0:5,3:0:6.11635e-08,1,2.57898e-12:72	0/1:96,0,74:7:0:3,4:0:1.93416e-10,1,1.29255e-08:78	0/1:48,0,107:7:0:5,2:0:1.22036e-05,0.999988,6.47802e-12:49	./.:0,0,0:0:0:0,0:0:0,0,0:0	0/1:60,0,147:12:0:9,3:0:7.70002e-07,0.999999,6.4781e-16:61	0/1:111,0,71:8:0:3,5:0:6.11635e-12,1,2.57898e-08:75	0/1:74,0,96:7:0:4,3:0:3.06544e-08,1,8.15545e-11:75	0/1:22,0,100:5:0:4,1:0:0.0048349,0.995165,3.23104e-11:23	0/1:53,0,79:5:0:3,2:0:3.85914e-06,0.999996,4.08739e-09:54
chr02	52480995	chr02_52480995_G_A	G	A	1540.98	.	.	GT:PL:DP:SP:AD:SCR:GP:GQ	1/1:162,24,0:8:0:0,8:0:4.36859e-20,0.000209486,0.99979:36	1/1:180,33,0:11:0:0,11:1:6.92501e-22,2.63776e-05,0.999974:45	0/1:151,0,58:13:0:3,10:0:1.04514e-17,0.99997,3.01121e-05:45	1/1:191,45,0:15:0:0,15:0:5.50087e-23,1.66435e-06,0.999998:57	1/1:162,24,0:8:0:0,8:0:4.36859e-20,0.000209486,0.99979:36	1/1:175,30,0:10:0:0,10:0:2.18982e-21,5.26288e-05,0.999947:42	1/1:192,48,0:16:0:0,16:0:4.3695e-23,8.34153e-07,0.999999:60	1/1:180,33,0:11:0:0,11:0:6.92501e-22,2.63776e-05,0.999974:45	1/1:187,39,0:13:0:0,13:0:1.38175e-22,6.62587e-06,0.999993:51
chr02	52487853	chr02_52487853_A_G	A	G	39.2489	.	.	GT:PL:DP:SP:AD:SCR:GP:GQ	0/0:0,27,193:9:0:9,0:2:0.999885,0.000114988,4.1619e-23:39	0/1:78,0,195:11:13:9,2:6:2.74979e-07,1,4.5566e-22:65	0/0:0,21,201:7:0:7,0:2:0.999542,0.000457617,6.59391e-24:33	0/0:0,21,154:7:0:7,0:0:0.999542,0.000457617,3.30478e-19:33	0/0:0,18,230:6:0:6,0:4:0.999087,0.00091265,8.29746e-27:30	0/0:0,33,255:11:0:11,0:4:0.999971,2.88861e-05,2.62621e-29:45	0/0:0,18,185:6:0:6,0:4:0.999087,0.00091265,2.62389e-22:30	./.:0,6,90:2:0:2,0:2:0.985729,0.0142711,8.18651e-13:18	0/0:0,15,172:5:0:5,0:2:0.998181,0.00181932,5.23059e-21:27
chr02	52543913	chr02_52543913_A_G	A	G	24.1013	.	.	GT:PL:DP:SP:AD:SCR:GP:GQ	0/0:0,30,255:10:0:10,0:0:0.999962,3.76028e-05,1.11788e-29:44	0/1:64,0,255:11:0:9,2:1:1.05867e-05,0.999989,2.97284e-28:49	0/0:0,21,255:7:0:7,0:0:0.999701,0.000298612,1.11759e-29:35	0/0:0,18,255:6:0:6,0:0:0.999404,0.000595632,1.11726e-29:32	0/0:0,18,221:6:0:6,0:0:0.999404,0.000595632,2.80643e-26:32	0/0:0,30,255:10:0:10,0:0:0.999962,3.76028e-05,1.11788e-29:44	0/0:0,21,255:7:0:7,0:0:0.999701,0.000298612,1.11759e-29:35	0/0:0,30,255:10:0:10,0:0:0.999962,3.76028e-05,1.11788e-29:44	0/0:0,24,255:8:0:8,0:0:0.99985,0.000149683,1.11776e-29:38
chr02	52660615	chr02_52660615_A_G	A	G	1117	.	.	GT:PL:DP:SP:AD:SCR:GP:GQ	0/1:130,0,164:33:0:22,11:0:9.29579e-14,1,1.07067e-17:99	0/1:157,0,165:42:0:23,19:0:1.85475e-16,1,8.5046e-18:99	0/1:137,0,161:25:0:15,10:0:1.85475e-14,1,2.13626e-17:99	0/1:125,0,163:26:0:17,9:0:2.93959e-13,1,1.34789e-17:99	0/1:80,0,152:34:0:27,7:0:9.29579e-09,1,1.69689e-16:80	0/1:130,0,164:37:0:25,12:0:9.29579e-14,1,1.07067e-17:99	0/1:147,0,166:35:0:21,14:0:1.85475e-15,1,6.75544e-18:99	0/1:135,0,165:38:0:25,13:0:2.93959e-14,1,8.5046e-18:99	0/1:131,0,164:40:0:27,13:0:7.38391e-14,1,1.07067e-17:99
chr02	53024085	chr02_53024085_A_T	A	T	1167.6	.	.	GT:PL:DP:SP:AD:SCR:GP:GQ	1/1:177,36,0:12:0:0,12:0:3.1174e-20,6.27932e-05,0.999937:42	0/0:0,72,197:24:0:24,0:1:0.999999,1.00953e-06,1.27697e-18:59	1/1:150,24,0:8:0:0,8:0:1.56095e-17,0.000994278,0.999006:30	1/1:112,18,0:6:0:0,6:0:9.8198e-14,0.0039466,0.996053:24	1/1:149,21,0:7:0:0,7:0:1.96317e-17,0.00198188,0.998018:27	1/1:160,30,0:10:0:0,10:0:1.56211e-18,0.000249938,0.99975:36	1/1:129,15,0:5:0:0,5:0:1.95164e-15,0.00784368,0.992156:21	1/1:180,33,0:11:0:0,11:0:1.5623e-20,0.000125281,0.999875:39	1/1:162,24,0:8:0:0,8:0:9.84891e-19,0.000994278,0.999006:30
chr02	53215699	chr02_53215699_T_C	T	C	197.053	.	.	GT:PL:DP:SP:AD:SCR:GP:GQ	0/1:30,0,151:13:0:11,2:13:0.00421796,0.995782,4.66838e-17:23	0/0:0,33,180:11:0:11,0:11:0.999882,0.000118307,1.3932e-20:39	0/1:110,0,163:22:0:15,7:22:4.23582e-11,1,2.95803e-18:99	0/0:0,30,173:10:0:10,0:10:0.999764,0.000236026,6.98171e-20:36	0/0:0,14,165:17:0:16,1:16:0.990689,0.00931107,4.36518e-19:20	0/1:39,0,150:28:0:24,4:27:0.000532974,0.999467,5.8989e-17:32	0/1:76,0,153:15:0:11,4:15:1.06399e-07,1,2.95803e-17:69	0/0:0,54,195:18:0:18,0:18:0.999999,9.39857e-07,4.4062e-22:60	0/0:0,21,149:7:0:7,0:7:0.998128,0.00187175,1.75086e-17:27
chr02	53822013	chr02_53822013_A_G	A	G	83.479	.	.	GT:PL:DP:SP:AD:SCR:GP:GQ	./.:0,6,120:2:0:2,0:3:0.989424,0.0105758,4.47906e-16:19	0/0:0,21,255:7:0:7,0:9:0.999662,0.000337898,1.43106e-29:34	0/0:0,15,255:5:0:5,0:6:0.998656,0.00134384,1.42962e-29:28	0/0:0,36,255:12:0:12,0:15:0.999989,1.06888e-05,1.43153e-29:49	0/0:0,33,255:11:0:11,0:17:0.999979,2.13267e-05,1.43151e-29:46	0/1:123,0,255:16:3:13,3:23:1.17779e-11,1,3.36413e-28:99	0/0:0,36,255:12:0:12,0:17:0.999989,1.06888e-05,1.43153e-29:49	0/0:0,21,255:7:0:7,0:10:0.999662,0.000337898,1.43106e-29:34	0/0:0,27,255:9:0:9,0:13:0.999915,8.48976e-05,1.43142e-29:40
chr02	54261313	chr02_54261313_C_A	C	A	320.359	.	.	GT:PL:DP:SP:AD:SCR:GP:GQ	0/1:140,0,50:24:0:6,18:0:1.45369e-14,0.999998,1.71975e-06:57	./.:117,4,0:44:0:7,37:0:5.08786e-12,0.698332,0.301668:5	0/1:118,0,80:18:0:7,11:0:2.30395e-12,1,1.71976e-09:87	0/0:0,75,190:25:0:25,0:0:1,2.17534e-08,1.18303e-20:76	0/0:0,113,176:43:0:42,1:0:1,3.44768e-12,2.97163e-19:99	0/0:0,93,182:36:0:35,1:0:1,3.44768e-10,7.46439e-20:94	0/0:0,63,151:21:0:21,0:0:1,3.44768e-07,9.39711e-17:64	0/0:0,71,169:33:0:31,2:0:1,5.46421e-08,1.48934e-18:72	0/0:0,81,186:27:0:27,0:0:1,5.46421e-09,2.97163e-20:82
chr02	54695564	chr02_54695564_T_C	T	C	2227.53	.	.	GT:PL:DP:SP:AD:SCR:GP:GQ	1/1:255,15,0:25:0:1,24:50:2.77975e-28,0.00591215,0.994088:22	1/1:255,93,0:31:0:0,31:62:2.79628e-28,9.42585e-11,1:99	0/1:255,0,94:26:0:3,23:52:1.48683e-27,1,2.1168e-09:86	0/1:255,0,84:29:7:3,26:58:1.48683e-27,1,2.1168e-08:76	./.:255,49,0:56:0:2,54:112:2.79628e-28,2.36766e-06,0.999998:56	0/1:255,0,154:38:0:5,33:76:1.48683e-27,1,2.1168e-15:99	0/1:255,0,115:34:2:4,30:66:1.48683e-27,1,1.68143e-11:99	1/1:255,27,0:29:0:1,28:58:2.79523e-28,0.000375109,0.999625:34	0/1:255,0,213:31:0:6,25:62:1.48683e-27,1,2.66489e-21:99
chr02	55091568	chr02_55091568_G_A	G	A	2233.7	.	.	GT:PL:DP:SP:AD:SCR:GP:GQ	0/1:255,0,36:8:0:1,7:16:5.49958e-28,0.996415,0.00358502:24	./.:255,0,24:12:0:1,11:24:5.22161e-28,0.946053,0.0539469:12	1/1:255,27,0:9:0:0,9:18:3.85281e-29,0.00013928,0.999861:38	1/1:255,60,0:20:0:0,20:37:3.85335e-29,6.98151e-08,1:71	1/1:255,30,0:10:0:0,10:20:3.85308e-29,6.98102e-05,0.99993:41	1/1:255,57,0:19:0:0,19:36:3.85335e-29,1.39299e-07,1:68	0/1:255,0,57:21:0:2,19:42:5.51921e-28,0.999971,2.85784e-05:45	1/1:255,21,0:7:0:0,7:14:3.85121e-29,0.000554254,0.999446:32	1/1:255,33,0:11:0:0,11:22:3.85322e-29,3.49892e-05,0.999965:44
chr02	55246491	chr02_55246491_A_G	A	G	15.9409	.	.	GT:PL:DP:SP:AD:SCR:GP:GQ	0/0:0,36,255:12:0:12,0:24:0.999994,6.35115e-06,5.05415e-30:51	0/0:0,45,255:15:0:15,0:30:0.999999,7.99567e-07,5.05417e-30:60	0/0:0,18,255:6:0:6,0:12:0.999599,0.000400573,5.05215e-30:33	0/0:0,21,255:7:0:7,0:14:0.999799,0.000200802,5.05316e-30:36	0/0:0,36,255:12:0:12,0:24:0.999994,6.35115e-06,5.05415e-30:51	0/0:0,39,255:13:0:13,0:26:0.999997,3.18313e-06,5.05416e-30:54	0/0:0,27,255:9:0:9,0:18:0.99995,5.04468e-05,5.05392e-30:42	0/1:57,0,255:18:3:16,2:36:7.89061e-05,0.999921,1.99876e-28:41	0/0:0,48,255:16:0:16,0:32:1,4.00733e-07,5.05418e-30:63
chr02	55514709	chr02_55514709_A_G	A	G	31.9501	.	.	GT:PL:DP:SP:AD:SCR:GP:GQ	0/0:0,15,229:5:0:5,0:9:0.998867,0.00113265,4.04228e-27:29	0/0:0,18,255:6:0:6,0:11:0.999432,0.000567992,1.01595e-29:32	0/0:0,24,255:8:0:8,0:16:0.999857,0.000142734,1.01638e-29:38	0/0:0,24,255:8:0:8,0:14:0.999857,0.000142734,1.01638e-29:38	0/0:0,21,255:7:0:7,0:13:0.999715,0.000284751,1.01624e-29:35	0/0:0,30,255:10:0:10,0:19:0.999964,3.5857e-05,1.01649e-29:44	0/1:72,0,255:13:0:11,2:25:1.75958e-06,0.999998,2.83484e-28:57	0/0:0,24,255:8:0:8,0:12:0.999857,0.000142734,1.01638e-29:38	0/0:0,24,255:8:0:8,0:13:0.999857,0.000142734,1.01638e-29:38
chr02	55595909	chr02_55595909_G_A	G	A	2111.58	.	.	GT:PL:DP:SP:AD:SCR:GP:GQ	0/1:255,0,90:10:0:2,8:9:4.72398e-27,1,1.67352e-09:87	1/1:255,36,0:12:0:0,12:15:2.82235e-27,0.000150073,0.99985:38	1/1:255,21,0:7:0:0,7:8:2.80944e-27,0.00472402,0.995276:23	0/1:237,0,163:9:4:4,5:5:2.98063e-25,1,8.38749e-17:99	0/1:255,0,255:15:2:7,8:10:4.72398e-27,1,5.29215e-26:99	0/1:255,0,203:21:2:5,16:24:4.72398e-27,1,8.38749e-21:99	./.:255,0,9:17:0:1,16:17:3.90191e-27,0.825979,0.174021:7	0/1:149,0,191:7:0:4,3:4:1.88065e-16,1,1.32933e-19:99	0/1:255,0,27:11:0:1,10:13:4.70826e-27,0.996672,0.00332801:24
chr02	55873768	chr02_55873768_T_G	T	G	1363.44	.	.	GT:PL:DP:SP:AD:SCR:GP:GQ	./.:0,0,0:0:0:0,0:0:0,0,0:0	1/1:173,47,0:28:0:1,27:28:1.88351e-20,2.44632e-06,0.999998:56	1/1:182,36,0:12:0:0,12:12:2.37113e-21,3.07965e-05,0.999969:45	1/1:174,50,0:29:0:1,28:29:1.49613e-20,1.22607e-06,0.999999:59	0/1:157,0,37:20:0:3,17:20:6.10588e-18,0.998375,0.00162472:27	1/1:172,35,0:24:0:1,23:24:2.37111e-20,3.87702e-05,0.999961:44	0/1:159,0,62:23:0:5,18:23:3.8588e-18,0.999995,5.14616e-06:52	1/1:195,54,0:18:0:0,18:18:1.18842e-22,4.88106e-07,1:63	1/1:198,75,0:25:0:0,25:25:5.9562e-23,3.87717e-09,1:84
chr02	56034768	chr02_56034768_G_A	G	A	1532.24	.	.	GT:PL:DP:SP:AD:SCR:GP:GQ	1/1:196,66,0:22:0:0,22:22:7.90912e-23,2.81899e-08,1:75	1/1:172,35,0:24:0:1,23:23:1.98661e-20,3.54878e-05,0.999965:44	./.:156,0,17:21:0:3,18:18:5.98365e-18,0.849048,0.150952:8	1/1:171,29,0:22:0:1,21:21:2.50073e-20,0.000141264,0.999859:38	1/1:173,38,0:25:0:1,24:24:1.57805e-20,1.77863e-05,0.999982:47	1/1:192,48,0:16:0:0,16:16:1.98668e-22,1.77866e-06,0.999998:57	1/1:172,38,0:25:0:1,24:24:1.98665e-20,1.77863e-05,0.999982:47	1/1:187,39,0:13:0:0,13:13:6.28235e-22,1.41282e-05,0.999986:48	0/1:160,0,58:19:0:4,15:15:2.80561e-18,0.999986,1.41221e-05:48
chr02	56270566	chr02_56270566_T_C	T	C	4.47065	.	.	GT:PL:DP:SP:AD:SCR:GP:GQ	0/0:0,18,221:6:0:6,0:3:0.999298,0.000702427,3.90344e-26:31	0/0:0,18,230:6:0:6,0:3:0.999298,0.000702427,4.91414e-27:31	0/0:0,18,244:6:0:6,0:4:0.999298,0.000702427,1.95635e-28:31	0/1:42,0,203:9:0:7,2:3:0.00142061,0.998579,5.54918e-23:28	0/0:0,21,154:7:0:7,0:0:0.999648,0.000352171,1.95704e-19:34	0/0:0,27,255:9:0:9,0:2:0.999911,8.84846e-05,1.55494e-29:40	0/0:0,36,255:12:0:12,0:4:0.999989,1.11404e-05,1.55506e-29:49	0/0:0,27,255:9:0:9,0:7:0.999911,8.84846e-05,1.55494e-29:40	0/0:0,33,255:11:0:11,0:4:0.999978,2.22278e-05,1.55504e-29:46
chr02	56338120	chr02_56338120_A_T	A	T	4.19807	.	.	GT:PL:DP:SP:AD:SCR:GP:GQ	0/0:0,51,193:17:0:17,0:0:0.999999,7.35444e-07,1.07409e-22:61	0/0:0,81,198:27:0:27,0:0:1,7.35445e-10,3.39657e-23:91	0/0:0,27,170:9:0:9,0:0:0.999815,0.000184701,2.14269e-20:37	0/0:0,17,167:18:0:17,1:1:0.998156,0.00184395,4.26814e-20:27	0/0:0,120,201:40:0:40,0:0:1,9.2587e-14,1.70232e-23:99	0/0:0,23,166:20:0:19,1:1:0.999536,0.000463819,5.3807e-20:33	0/1:40,0,157:19:0:16,3:3:0.0010789,0.998921,4.6134e-18:29	./.:0,3,134:34:0:31,3:3:0.955654,0.0443456,8.15344e-17:13	0/0:0,38,173:25:0:24,1:1:0.999985,1.46738e-05,1.07407e-20:48
chr02	56362458	chr02_56362458_C_T	C	T	663.491	.	.	GT:PL:DP:SP:AD:SCR:GP:GQ	0/1:88,0,74:11:0:4,7:10:6.84905e-10,1,2.30308e-08:76	0/1:30,0,55:6:0:4,2:6:0.000431959,0.999566,1.82861e-06:33	0/1:96,0,74:7:0:3,4:7:1.0855e-10,1,2.30308e-08:76	0/1:30,0,72:6:0:4,2:6:0.000431959,0.999568,3.64856e-08:33	0/1:50,0,98:6:0:4,2:6:4.32144e-06,0.999996,9.1687e-11:53	0/1:107,0,52:10:0:3,7:10:8.62241e-12,0.999996,3.65013e-06:54	0/1:123,0,52:15:0:6,9:15:2.16585e-13,0.999996,3.65013e-06:54	0/1:87,0,46:14:0:5,9:14:8.62232e-10,0.999985,1.45313e-05:48	0/1:104,0,49:11:0:3,8:10:1.72039e-11,0.999993,7.28293e-06:51
chr02	56408454	chr02_56408454_T_C	T	C	6.65967	.	.	GT:PL:DP:SP:AD:SCR:GP:GQ	0/0:0,21,255:7:0:7,0:14:0.999639,0.000360928,1.63282e-29:34	0/0:0,27,255:9:0:9,0:18:0.999909,9.06855e-05,1.63326e-29:40	0/0:0,24,255:8:0:8,0:16:0.999819,0.000180925,1.63311e-29:37	0/1:45,0,205:5:0:4,1:10:0.000695217,0.999305,3.591e-23:31	0/0:0,42,255:14:0:14,0:28:0.999997,2.86798e-06,1.6334e-29:55	0/0:0,57,255:19:0:19,0:38:1,9.06937e-08,1.63341e-29:70	0/0:0,48,255:16:0:16,0:32:0.999999,7.20405e-07,1.63341e-29:61	0/0:0,36,255:12:0:12,0:24:0.999989,1.14175e-05,1.63339e-29:49	0/0:0,33,255:11:0:11,0:22:0.999977,2.27807e-05,1.63337e-29:46
chr02	56821374	chr02_56821374_C_T	C	T	4.69641	.	.	GT:PL:DP:SP:AD:SCR:GP:GQ	0/0:0,15,129:5:0:5,0:0:0.998401,0.00159859,8.05582e-17:27	0/0:0,33,180:11:0:11,0:0:0.999975,2.53759e-05,6.40905e-22:45	0/1:42,0,134:9:0:7,2:0:0.00124459,0.998755,5.03305e-16:29	0/0:0,33,175:11:0:11,0:0:0.999975,2.53759e-05,2.02672e-21:45	0/0:0,18,138:6:0:6,0:0:0.999198,0.000801833,1.01498e-17:30	0/0:0,15,129:5:0:5,0:0:0.998401,0.00159859,8.05582e-17:27	0/0:0,21,154:7:0:7,0:0:0.999598,0.000402029,2.55053e-19:33	0/0:0,18,138:6:0:6,0:0:0.999198,0.000801833,1.01498e-17:30	0/0:0,27,170:9:0:9,0:0:0.999899,0.000101016,6.40857e-21:39
chr02	57079555	chr02_57079555_A_C	A	C	2120.14	.	.	GT:PL:DP:SP:AD:SCR:GP:GQ	1/1:173,30,0:10:0:0,10:0:3.4146e-21,5.22021e-05,0.999948:42	1/1:254,21,0:7:0:0,7:4:2.71133e-29,0.000414506,0.999586:33	./.:214,0,19:6:0:1,5:4:4.18626e-24,0.805704,0.194296:7	1/1:255,24,0:8:0:0,8:8:2.15413e-29,0.000207788,0.999792:36	1/1:255,18,0:6:0:0,6:6:2.1528e-29,0.000826707,0.999173:30	1/1:255,39,0:13:0:0,13:7:2.15456e-29,6.57216e-06,0.999993:51	1/1:255,84,0:28:0:0,28:21:2.15458e-29,2.07831e-10,1:96	1/1:255,48,0:16:0:0,16:11:2.15457e-29,8.27391e-07,0.999999:60	0/1:255,0,33:9:0:1,8:8:4.08791e-28,0.990491,0.0095091:20
chr02	57297208	chr02_57297208_A_G	A	G	95.5468	.	.	GT:PL:DP:SP:AD:SCR:GP:GQ	0/0:0,63,255:21:0:21,0:1:1,1.58135e-08,7.87036e-30:78	0/0:0,66,255:22:0:22,0:0:1,7.92551e-09,7.87036e-30:81	0/0:0,42,255:14:0:14,0:0:0.999998,1.9908e-06,7.87035e-30:57	0/0:0,105,255:35:0:35,0:2:1,9.97763e-13,7.87036e-30:99	0/1:136,0,255:29:2:25,4:2:7.96109e-13,1,2.49441e-28:99	0/0:0,93,255:31:0:31,0:1:1,1.58135e-11,7.87036e-30:99	0/0:0,75,255:25:0:25,0:2:1,9.97763e-10,7.87036e-30:90	0/0:0,72,255:24:0:24,0:2:1,1.9908e-09,7.87036e-30:87	0/0:0,87,255:29:0:29,0:0:1,6.29546e-11,7.87036e-30:99
chr02	57585486	chr02_57585486_C_T	C	T	351.192	.	.	GT:PL:DP:SP:AD:SCR:GP:GQ	0/1:82,0,122:10:0:6,4:4:9.33694e-09,1,1.06595e-13:80	0/1:44,0,155:15:0:12,3:4:5.89087e-05,0.999941,5.34207e-17:42	./.:0,3,25:1:0:1,0:0:0.746801,0.25293,0.00026961:5	0/1:124,0,63:11:0:3,8:8:5.89121e-13,1,8.46711e-08:70	0/1:23,0,148:12:0:10,2:2:0.007362,0.992638,2.65782e-16:21	0/1:23,0,125:8:0:6,2:2:0.007362,0.992638,5.30306e-14:21	0/1:111,0,73:10:0:4,6:6:1.17545e-11,1,8.46711e-09:80	0/0:0,23,174:12:0:11,1:1:0.996625,0.00337541,4.52962e-19:24	0/0:0,20,171:15:0:14,1:1:0.993288,0.00671228,9.00753e-19:21
chr02	57683118	chr02_57683118_T_C	T	C	501.554	.	.	GT:PL:DP:SP:AD:SCR:GP:GQ	0/1:123,0,220:18:19:10,8:0:7.62279e-13,1,1.64371e-23:99	0/1:74,0,255:21:15:16,5:0:6.055e-08,1,5.19788e-27:72	0/1:105,0,154:11:12:6,5:0:4.80965e-11,1,6.54374e-17:99	0/1:22,0,100:5:0:4,1:0:0.0095053,0.990495,1.62809e-11:20	0/1:58,0,215:13:7:10,3:0:2.41053e-06,0.999998,5.19787e-23:56	./.:0,2,255:13:0:12,1:0:0.706791,0.293209,2.41548e-27:5	0/1:29,0,242:15:3:13,2:0:0.0019111,0.998089,1.03513e-25:27	0/1:44,0,255:15:6:12,3:0:6.05463e-05,0.999939,5.19756e-27:42	0/1:106,0,255:22:13:15,7:0:3.82044e-11,1,5.19788e-27:99
chr02	58633836	chr02_58633836_C_T	C	T	1922.44	.	.	GT:PL:DP:SP:AD:SCR:GP:GQ	1/1:177,15,0:5:0:0,5:8:2.11927e-20,0.00649693,0.993503:21	1/1:255,57,0:19:0:0,19:35:3.38079e-28,4.12609e-07,1:63	./.:169,9,0:3:0:0,3:6:1.31177e-19,0.0253733,0.974627:15	1/1:255,21,0:7:0:0,7:14:3.37524e-28,0.00163993,0.99836:27	0/1:85,0,255:17:11:14,3:34:1.63485e-10,1,1.52919e-25:97	1/1:255,21,0:7:0:0,7:14:3.37524e-28,0.00163993,0.99836:27	1/1:255,48,0:16:0:0,16:32:3.38078e-28,3.27746e-06,0.999997:54	1/1:255,18,0:6:0:0,6:11:3.36974e-28,0.00326677,0.996733:24	1/1:255,24,0:8:0:0,8:15:3.37801e-28,0.000822586,0.999177:30
chr02	58640916	chr02_58640916_T_C	T	C	7.51993	.	.	GT:PL:DP:SP:AD:SCR:GP:GQ	0/0:0,30,175:10:0:10,0:0:0.999936,6.4512e-05,3.2904e-21:41	0/0:0,45,190:15:0:15,0:0:0.999998,2.04018e-06,1.04058e-22:56	0/0:0,27,170:9:0:9,0:0:0.999871,0.00012871,1.04045e-20:38	0/1:45,0,125:8:0:6,2:0:0.000489913,0.99951,5.09795e-15:33	./.:0,0,0:0:0:0,0:0:0,0,0:0	0/0:0,33,178:11:0:11,0:0:0.999968,3.23336e-05,1.64916e-21:44	0/0:0,24,162:8:0:8,0:0:0.999743,0.000256777,6.56395e-20:35	0/0:0,51,192:17:0:17,0:0:0.999999,5.1247e-07,6.56563e-23:62	0/0:0,63,196:21:0:21,0:0:1,3.23347e-08,2.61383e-23:74
chr02	58679030	chr02_58679030_T_C	T	C	7.52647	.	.	GT:PL:DP:SP:AD:SCR:GP:GQ	0/0:0,54,195:18:0:18,0:0:1,1.84863e-07,1.70467e-23:67	0/0:0,50,184:25:0:24,1:0:1,4.64354e-07,2.14605e-22:63	0/0:0,42,189:14:0:14,0:0:0.999997,2.92987e-06,6.78638e-23:55	./.:0,9,92:3:0:3,0:0:0.994188,0.0058119,3.38149e-13:22	0/0:0,24,162:8:0:8,0:0:0.999815,0.000184829,3.40063e-20:37	0/0:0,72,197:24:0:24,0:0:1,2.92988e-09,1.07557e-23:85	0/0:0,42,188:14:0:14,0:0:0.999997,2.92987e-06,8.54354e-23:55	0/0:0,60,196:20:0:20,0:0:1,4.64354e-08,1.35406e-23:73	0/1:46,0,158:17:0:14,3:0:0.000540649,0.999459,1.83889e-18:32
chr02	58754328	chr02_58754328_A_G	A	G	111.064	.	.	GT:PL:DP:SP:AD:SCR:GP:GQ	0/1:149,0,180:7:0:4,3:12:1.18654e-14,1,2.65252e-20:99	0/0:0,42,255:14:0:14,0:28:0.999993,6.69445e-06,8.89966e-29:51	0/0:0,24,255:8:0:8,0:15:0.999578,0.000422216,8.89596e-29:33	./.:0,9,170:3:0:3,0:6:0.986819,0.0131812,2.77724e-20:18	0/0:0,21,255:7:0:7,0:14:0.999158,0.000842078,8.89222e-29:30	0/0:0,33,255:11:0:11,0:18:0.999947,5.31735e-05,8.89924e-29:42	0/0:0,45,255:15:0:15,0:26:0.999997,3.35519e-06,8.89969e-29:54	0/0:0,21,246:7:0:7,0:12:0.999158,0.000842078,7.06334e-28:30	0/0:0,45,255:15:0:15,0:28:0.999997,3.35519e-06,8.89969e-29:54
chr02	59137881	chr02_59137881_T_C	T	C	21.1845	.	.	GT:PL:DP:SP:AD:SCR:GP:GQ	0/0:0,39,187:13:0:13,0:13:0.999993,7.19381e-06,1.62877e-22:51	0/0:0,27,170:9:0:9,0:9:0.999886,0.000114002,8.16234e-21:39	0/0:0,33,175:11:0:11,0:11:0.999971,2.86384e-05,2.58138e-21:45	0/0:0,18,143:6:0:6,0:6:0.999095,0.000904834,4.08762e-18:30	0/0:0,45,191:15:0:15,0:15:0.999998,1.80701e-06,6.4843e-23:57	0/0:0,63,195:21:0:21,0:21:1,2.86393e-08,2.58145e-23:75	0/1:60,0,147:12:0:9,3:12:1.74997e-05,0.999982,2.85032e-17:47	0/0:0,54,195:18:0:18,0:18:1,2.2749e-07,2.58145e-23:66	0/0:0,42,189:14:0:14,0:14:0.999996,3.60546e-06,1.02769e-22:54
chr02	59199641	chr02_59199641_A_G	A	G	15.0522	.	.	GT:PL:DP:SP:AD:SCR:GP:GQ	0/0:0,54,194:18:0:18,0:0:1,3.70332e-07,8.61237e-23:64	0/0:0,36,180:12:0:12,0:0:0.999977,2.33658e-05,2.16328e-21:46	0/0:0,24,162:8:0:8,0:0:0.99963,0.000370195,1.36446e-19:34	0/0:0,27,163:9:0:9,0:0:0.999814,0.000185571,1.08403e-19:37	0/1:53,0,79:5:0:3,2:1:5.38747e-05,0.999946,2.92758e-10:42	0/0:0,39,185:13:0:13,0:0:0.999988,1.17108e-05,6.84097e-22:49	0/0:0,30,175:10:0:10,0:0:0.999907,9.30146e-05,6.84042e-21:40	0/0:0,60,196:20:0:20,0:0:1,9.30232e-08,5.43404e-23:70	0/0:0,45,191:15:0:15,0:0:0.999997,2.94164e-06,1.71839e-22:55
chr02	59263683	chr02_59263683_A_G	A	G	42.2873	.	.	GT:PL:DP:SP:AD:SCR:GP:GQ	0/0:0,42,255:14:0:14,0:11:0.999996,3.85317e-06,2.94834e-29:54	0/0:0,57,255:19:0:19,0:17:1,1.21848e-07,2.94835e-29:69	0/0:0,36,255:12:0:12,0:13:0.999985,1.53396e-05,2.9483e-29:48	0/0:0,45,255:15:0:15,0:15:0.999998,1.93116e-06,2.94834e-29:57	0/0:0,45,255:15:0:15,0:15:0.999998,1.93116e-06,2.94834e-29:57	0/0:0,66,255:22:0:22,0:28:1,1.53398e-08,2.94835e-29:78	0/1:81,0,207:10:12:8,2:11:1.30071e-07,1,3.04621e-23:68	0/0:0,57,255:19:0:19,0:21:1,1.21848e-07,2.94835e-29:69	0/0:0,27,255:9:0:9,0:12:0.999878,0.000121833,2.94799e-29:39
chr02	59372645	chr02_59372645_C_T	C	T	958.681	.	.	GT:PL:DP:SP:AD:SCR:GP:GQ	0/1:126,0,255:15:7:8,7:0:1.20335e-13,1,1.65025e-26:99	./.:56,0,108:4:0:2,2:0:1.20335e-06,0.999999,8.27082e-12:59	0/1:154,0,233:17:30:6,11:0:1.90718e-16,1,2.61547e-24:99	0/1:125,0,39:7:0:1,6:0:1.51482e-13,0.999934,6.56932e-05:41	0/1:100,0,45:5:0:1,4:0:4.79053e-11,0.999983,1.65022e-05:47	0/1:119,0,255:16:11:9,7:0:6.03102e-13,1,1.65025e-26:99	0/1:99,0,255:11:7:6,5:0:6.03102e-11,1,1.65025e-26:99	0/1:131,0,226:13:15:5,8:1:3.80532e-14,1,1.31084e-23:99	0/1:100,0,45:5:0:1,4:0:4.79053e-11,0.999983,1.65022e-05:47
chr02	59450732	chr02_59450732_G_T	G	T	626.721	.	.	GT:PL:DP:SP:AD:SCR:GP:GQ	0/1:122,0,89:10:0:4,6:0:5.23749e-13,1,3.79155e-10:94	./.:0,12,164:20:0:18,2:0:0.929358,0.0706415,1.34239e-17:11	0/1:151,0,90:17:0:5,12:0:6.59361e-16,1,3.01174e-10:95	0/1:38,0,113:7:0:5,2:0:0.000131542,0.999868,1.50925e-12:38	0/1:79,0,53:5:0:2,3:0:1.04501e-08,0.999999,1.50944e-06:58	0/1:151,0,129:19:0:8,11:0:6.59361e-16,1,3.79155e-14:99	0/1:58,0,151:13:0:10,3:0:1.3156e-06,0.999999,2.3923e-16:58	0/1:49,0,151:13:0:10,3:0:1.04501e-05,0.99999,2.39228e-16:49	0/1:33,0,150:12:0:10,2:0:0.000415855,0.999584,3.01048e-16:33
chr02	60186096	chr02_60186096_C_T	C	T	715.424	.	.	GT:PL:DP:SP:AD:SCR:GP:GQ	0/1:59,0,159:21:0:17,4:21:1.60574e-06,0.999998,2.46754e-17:57	0/1:35,0,138:37:0:32,5:37:0.000403181,0.999597,3.1052e-15:33	0/1:103,0,152:19:0:13,6:19:6.39256e-11,1,1.2367e-16:99	0/1:102,0,154:17:0:11,6:17:8.04776e-11,1,7.80306e-17:99	0/1:107,0,156:39:0:29,10:39:2.54493e-11,1,4.9234e-17:99	0/1:95,0,154:34:0:26,8:34:4.03343e-10,1,7.80306e-17:93	0/1:73,0,153:16:0:12,4:16:6.39256e-08,1,9.82347e-17:71	0/1:143,0,128:18:0:8,10:18:6.39256e-15,1,3.10645e-14:99	0/1:58,0,160:19:0:15,4:19:2.0215e-06,0.999998,1.96004e-17:56
chr02	60408552	chr02_60408552_T_C	T	C	1313.4	.	.	GT:PL:DP:SP:AD:SCR:GP:GQ	0/1:170,0,102:17:0:6,11:2:2.08716e-18,1,7.5576e-11:99	0/1:145,0,112:15:0:6,9:0:6.60018e-16,1,7.5576e-12:99	0/1:105,0,129:13:0:7,6:0:6.60018e-12,1,1.50794e-13:99	0/1:156,0,53:23:0:4,19:0:5.24268e-17,0.999994,6.00318e-06:52	0/1:161,0,104:30:0:8,22:0:1.65789e-17,1,4.76853e-11:99	./.:163,14,0:17:0:1,16:0:8.45225e-18,0.0321674,0.967833:14	0/1:160,0,65:18:0:4,14:0:2.08716e-17,1,3.78777e-07:64	0/1:161,0,90:24:0:6,18:0:1.65789e-17,1,1.1978e-09:89	0/1:150,0,99:16:0:6,10:0:2.08716e-16,1,1.50794e-10:98
chr02	60424930	chr02_60424930_A_T	A	T	48.8134	.	.	GT:PL:DP:SP:AD:SCR:GP:GQ	0/0:0,51,255:17:0:17,0:0:1,2.00082e-07,5.01599e-30:66	0/0:0,69,255:23:0:23,0:0:1,3.17109e-09,5.01599e-30:84	0/0:0,36,255:12:0:12,0:0:0.999994,6.32711e-06,5.01596e-30:51	0/0:0,45,255:15:0:15,0:0:0.999999,7.96541e-07,5.01599e-30:60	0/0:0,69,255:23:0:23,0:0:1,3.17109e-09,5.01599e-30:84	0/0:0,57,255:19:0:19,0:0:1,5.02584e-08,5.01599e-30:72	0/0:0,93,255:31:0:31,0:0:1,1.26243e-11,5.01599e-30:99	0/1:90,0,255:27:0:24,3:0:3.97001e-08,1,1.99135e-28:74	0/0:0,42,255:14:0:14,0:0:0.999998,1.58931e-06,5.01598e-30:57
chr02	60443004	chr02_60443004_T_A	T	A	1074.33	.	.	GT:PL:DP:SP:AD:SCR:GP:GQ	0/1:98,0,50:6:0:2,4:0:2.18542e-11,0.999982,1.81296e-05:47	0/1:143,0,81:13:0:4,9:0:6.91104e-16,1,1.44011e-08:78	0/1:79,0,53:5:0:2,3:0:1.73596e-09,0.999991,9.08641e-06:50	0/1:140,0,76:12:0:4,8:0:1.37893e-15,1,4.55404e-08:73	1/1:138,18,0:6:0:0,6:0:1.195e-15,0.0086661,0.991334:20	0/1:146,0,36:11:0:2,9:0:3.46215e-16,0.999545,0.000455196:33	1/1:167,27,0:9:0:0,9:0:1.5159e-18,0.00109932,0.998901:29	1/1:143,18,0:6:0:0,6:0:3.77891e-16,0.0086661,0.991334:20	0/1:79,0,53:5:0:2,3:0:1.73596e-09,0.999991,9.08641e-06:50
chr02	60483721	chr02_60483721_C_G	C	G	1665.04	.	.	GT:PL:DP:SP:AD:SCR:GP:GQ	0/1:215,0,236:11:6:6,5:15:2.85741e-22,1,6.94973e-25:99	0/1:255,0,255:16:0:10,6:23:2.85741e-26,1,8.74919e-27:99	0/1:36,0,255:8:0:7,1:12:0.000226921,0.999773,8.7472e-27:36	0/1:237,0,255:22:2:16,6:38:1.8029e-24,1,8.74919e-27:99	0/1:252,0,144:9:6:3,6:15:5.70128e-26,1,1.10146e-15:99	0/1:255,0,255:17:0:6,11:32:2.85741e-26,1,8.74919e-27:99	./.:0,15,243:5:0:5,0:10:0.966187,0.0338134,1.48271e-25:14	0/1:215,0,255:17:2:12,5:27:2.85741e-22,1,8.74919e-27:99	0/1:255,0,255:16:2:10,6:28:2.85741e-26,1,8.74919e-27:99
chr02	61305890	chr02_61305890_T_C	T	C	1383.73	.	.	GT:PL:DP:SP:AD:SCR:GP:GQ	0/1:158,0,148:27:0:12,15:27:4.54931e-17,1,1.38037e-15:99	0/1:165,0,146:32:0:13,19:32:9.07707e-18,1,2.18773e-15:99	0/1:149,0,117:17:0:7,10:17:3.61365e-16,1,1.73778e-12:99	0/1:161,0,100:20:0:6,14:20:2.28006e-17,1,8.70952e-11:99	0/1:153,0,103:45:0:11,34:45:1.43862e-16,1,4.3651e-11:99	0/1:161,0,158:36:0:18,18:36:2.28006e-17,1,1.38037e-16:99	0/1:164,0,125:31:0:10,21:31:1.14274e-17,1,2.75419e-13:99	0/1:166,0,141:37:0:14,23:37:7.21017e-18,1,6.91822e-15:99	0/1:161,0,122:43:0:13,30:43:2.28006e-17,1,5.49534e-13:99
chr02	61360999	chr02_61360999_G_T	G	T	42.605	.	.	GT:PL:DP:SP:AD:SCR:GP:GQ	0/0:0,42,189:14:0:14,0:0:0.999995,4.58538e-06,1.66224e-22:53	0/0:0,45,191:15:0:15,0:0:0.999998,2.29814e-06,1.0488e-22:56	0/0:0,45,188:15:0:15,0:0:0.999998,2.29814e-06,2.09264e-22:56	0/0:0,45,190:15:0:15,0:0:0.999998,2.29814e-06,1.32036e-22:56	0/0:0,30,175:10:0:10,0:0:0.999927,7.26685e-05,4.17507e-21:41	0/1:81,0,143:13:0:9,4:0:1.09301e-07,1,9.10578e-17:69	0/0:0,60,195:20:0:20,0:0:1,7.26737e-08,4.17537e-23:71	0/0:0,24,162:8:0:8,0:0:0.999711,0.000289236,8.32855e-20:35	0/0:0,42,189:14:0:14,0:0:0.999995,4.58538e-06,1.66224e-22:53
chr02	61473668	chr02_61473668_G_C	G	C	1298.83	.	.	GT:PL:DP:SP:AD:SCR:GP:GQ	0/1:66,0,255:15:8:13,2:22:3.8889e-07,1,5.10637e-27:64	0/1:255,0,255:24:2:16,8:38:4.89584e-26,1,5.10637e-27:99	0/1:90,0,241:7:4:5,2:9:1.5482e-09,1,1.28266e-25:88	0/1:75,0,255:12:3:10,2:18:4.89584e-08,1,5.10637e-27:73	0/1:76,0,255:32:0:29,3:53:3.8889e-08,1,5.10637e-27:74	0/1:255,0,255:19:2:10,9:25:4.89584e-26,1,5.10637e-27:99	0/1:235,0,255:23:2:17,6:37:4.89584e-24,1,5.10637e-27:99	0/1:63,0,255:16:3:14,2:24:7.75938e-07,0.999999,5.10637e-27:61	0/1:247,0,255:19:0:13,6:31:3.08907e-25,1,5.10637e-27:99
chr02	61534480	chr02_61534480_G_A	G	A	1374.11	.	.	GT:PL:DP:SP:AD:SCR:GP:GQ	0/1:162,0,110:33:0:9,24:24:9.72427e-18,1,1.62212e-11:99	0/1:154,0,76:34:0:7,27:27:6.1356e-17,1,4.07458e-08:73	./.:163,14,0:17:0:1,16:16:4.64776e-18,0.0239545,0.976045:16	0/1:164,0,114:26:0:8,18:18:6.1356e-18,1,6.45778e-12:99	0/1:151,0,66:36:0:7,29:30:1.22421e-16,1,4.07458e-07:63	0/1:159,0,79:28:0:6,22:22:1.94025e-17,1,2.04213e-08:76	0/1:164,0,144:33:0:13,20:20:6.1356e-18,1,6.45778e-15:99	0/1:158,0,53:23:0:4,19:19:2.44261e-17,0.999992,8.12979e-06:50	0/1:161,0,127:43:0:13,29:30:1.22421e-17,1,3.23656e-13:99
chr02	61646328	chr02_61646328_G_A	G	A	8.05712	.	.	GT:PL:DP:SP:AD:SCR:GP:GQ	0/0:0,45,235:15:0:15,0:15:0.999999,9.28035e-07,6.80877e-28:60	0/0:0,135,255:45:0:45,0:47:1,9.28035e-16,6.80878e-30:99	0/0:0,33,255:11:0:11,0:12:0.999985,1.47082e-05,6.80868e-30:48	0/0:0,66,255:22:0:22,0:25:1,7.37165e-09,6.80878e-30:81	0/0:0,54,255:18:0:18,0:18:1,1.16833e-07,6.80878e-30:69	0/0:0,72,255:24:0:24,0:24:1,1.85167e-09,6.80878e-30:87	0/0:0,96,255:32:0:32,0:35:1,7.37165e-12,6.80878e-30:99	0/1:48,0,177:24:8:22,2:26:0.00053976,0.99946,1.46309e-20:32	0/0:0,90,255:30:0:30,0:30:1,2.93471e-11,6.80878e-30:99
chr02	61936192	chr02_61936192_A_C	A	C	4.71123	.	.	GT:PL:DP:SP:AD:SCR:GP:GQ	./.:0,9,92:3:0:3,0:0:0.993666,0.00633392,4.01833e-13:21	0/0:0,18,143:6:0:6,0:1:0.999198,0.000801833,3.20964e-18:30	0/0:0,15,129:5:0:5,0:0:0.998401,0.00159859,8.05582e-17:27	0/0:0,18,143:6:0:6,0:0:0.999198,0.000801833,3.20964e-18:30	0/1:42,0,134:9:0:7,2:0:0.00124459,0.998755,5.03305e-16:29	0/0:0,21,152:7:0:7,0:4:0.999598,0.000402029,4.04231e-19:33	0/0:0,21,144:7:0:7,0:2:0.999598,0.000402029,2.55053e-18:33	0/0:0,27,167:9:0:9,0:2:0.999899,0.000101016,1.27868e-20:39	0/0:0,30,227:10:0:10,0:2:0.999949,5.06303e-05,1.27874e-26:42
chr02	62032485	chr02_62032485_G_C	G	C	1480.02	.	.	GT:PL:DP:SP:AD:SCR:GP:GQ	1/1:180,33,0:11:0:0,11:0:7.58207e-21,8.7278e-05,0.999913:40	0/1:156,0,37:20:0:3,17:0:1.09241e-17,0.998856,0.00114435:29	1/1:170,27,0:9:0:0,9:1:7.58009e-20,0.00034737,0.999653:34	0/1:146,0,36:11:0:2,9:1:1.09209e-16,0.99856,0.00144023:28	1/1:197,87,0:29:0:0,29:0:1.51295e-22,3.4749e-10,1:94	1/1:180,33,0:11:0:0,11:0:7.58207e-21,8.7278e-05,0.999913:40	1/1:197,75,0:25:0:0,25:1:1.51295e-22,5.50735e-09,1:82	0/1:161,0,79:19:0:5,14:0:3.45846e-18,1,7.22865e-08:71	./.:154,0,24:15:0:2,13:1:1.6946e-17,0.977652,0.0223481:16
chr02	62325466	chr02_62325466_G_A	G	A	2103.6	.	.	GT:PL:DP:SP:AD:SCR:GP:GQ	0/1:255,0,62:20:5:2,17:21:1.85586e-27,0.999997,2.68778e-06:55	0/1:255,0,163:35:12:5,30:34:1.85586e-27,1,2.13498e-16:99	1/1:201,24,0:8:0:0,8:7:1.09331e-22,0.000933683,0.999066:30	1/1:255,33,0:11:0:0,11:10:4.35612e-28,0.00011764,0.999882:39	1/1:213,39,0:13:0:0,13:9:6.90459e-24,2.95524e-05,0.99997:45	0/1:255,0,113:29:0:4,25:27:1.85586e-27,1,2.13498e-11:99	./.:255,0,0:20:0:1,19:14:3.52835e-28,0.190119,0.809881:7	0/1:255,0,43:23:10:2,21:17:1.85546e-27,0.999787,0.000213453:36	0/1:223,0,43:23:14:2,21:25:2.94071e-24,0.999787,0.000213453:36
chr02	62815887	chr02_62815887_A_G	A	G	6.84111	.	.	GT:PL:DP:SP:AD:SCR:GP:GQ	0/0:0,15,242:5:0:5,0:5:0.998504,0.00149646,3.53772e-28:28	0/0:0,18,255:6:0:6,0:9:0.999249,0.000750569,1.77438e-29:31	0/1:45,0,188:5:0:4,1:8:0.000666797,0.999333,1.87658e-21:31	0/0:0,15,255:5:0:5,0:7:0.998504,0.00149646,1.77306e-29:28	0/0:0,24,255:8:0:8,0:10:0.999811,0.00018864,1.77538e-29:37	0/0:0,18,255:6:0:6,0:6:0.999249,0.000750569,1.77438e-29:31	0/0:0,30,255:10:0:10,0:15:0.999953,4.7391e-05,1.77563e-29:43	0/0:0,18,255:6:0:6,0:9:0.999249,0.000750569,1.77438e-29:31	./.:0,3,37:1:0:1,0:0:0.976798,0.0232018,1.09441e-07:16
chr03	716891	chr03_716891_T_C	T	C	1701.55	.	.	GT:PL:DP:SP:AD:SCR:GP:GQ	0/1:138,0,114:14:0:6,8:0:2.57645e-15,1,6.12236e-12:99	1/1:255,27,0:9:0:0,9:10:3.3384e-27,0.00129574,0.998704:28	0/1:71,0,111:8:0:5,3:2:1.29128e-08,1,1.22157e-11:78	0/1:136,0,166:14:0:9,5:4:4.08339e-15,1,3.86295e-17:99	0/1:255,0,103:25:0:7,18:8:5.14068e-27,1,7.7076e-11:99	1/1:255,78,0:26:0:0,26:18:3.34273e-27,1.03058e-08,1:79	./.:137,15,0:5:0:0,5:2:2.06663e-15,0.0201484,0.979852:16	0/1:255,0,102:19:3:7,12:10:5.14068e-27,1,9.70329e-11:99	1/1:255,27,0:9:0:0,9:8:3.3384e-27,0.00129574,0.998704:28
chr03	814477	chr03_814477_T_C	T	C	36.5156	.	.	GT:PL:DP:SP:AD:SCR:GP:GQ	0/1:73,0,151:16:0:12,4:16:4.75535e-07,1,2.09294e-17:63	0/0:0,48,190:16:0:16,0:16:0.999998,1.67039e-06,2.77699e-22:57	./.:6,0,149:21:0:19,2:20:0.704432,0.295568,9.80425e-18:5	0/0:0,50,156:40:0:38,2:39:0.999999,1.05394e-06,6.97548e-19:59	0/0:0,78,196:26:0:26,0:26:1,1.67039e-09,6.97549e-23:87	0/0:0,99,199:33:0:33,0:33:1,1.32684e-11,3.49603e-23:99	0/0:0,56,174:31:0:30,1:31:1,2.64739e-07,1.10554e-20:65	0/0:0,81,249:27:0:27,0:27:1,8.37177e-10,3.49603e-28:90	0/0:0,42,184:14:0:14,0:14:0.999993,6.64989e-06,1.10553e-21:51
chr03	867494	chr03_867494_G_A	G	A	1345.46	.	.	GT:PL:DP:SP:AD:SCR:GP:GQ	1/1:175,30,0:10:0:0,10:3:6.86219e-19,0.000931234,0.999069:30	0/1:237,0,217:16:0:5,11:14:4.64947e-25,1,2.1406e-22:99	0/1:145,0,30:10:0:1,9:3:7.36102e-16,0.998928,0.00107169:29	0/1:125,0,96:8:0:2,6:0:7.36891e-14,1,2.69486e-10:95	./.:59,0,51:3:0:1,2:3:2.93359e-07,0.999991,8.52182e-06:50	0/1:100,0,45:5:0:1,4:2:2.33018e-11,0.999966,3.39251e-05:44	0/1:155,0,182:16:11:5,11:3:7.36892e-17,1,6.76919e-19:99	0/1:151,0,132:13:14:3,10:3:1.85099e-16,1,6.76919e-14:99	0/1:255,0,255:18:8:7,11:10:7.36892e-27,1,3.39263e-26:99
chr03	1049866	chr03_1049866_A_C	A	C	474.896	.	.	GT:PL:DP:SP:AD:SCR:GP:GQ	0/0:0,50,173:30:0:28,1:1:0.999997,3.20785e-06,1.28935e-19:54	0/0:0,18,150:26:0:25,1:2:0.994942,0.0050584,2.55958e-17:22	0/1:46,0,149:22:0:20,2:4:7.82979e-05,0.999922,1.00954e-16:41	0/1:52,0,153:20:0:18,2:4:1.96687e-05,0.99998,4.01927e-17:47	./.:17,0,143:25:0:23,2:3:0.0585569,0.941443,3.78399e-16:12	0/1:114,0,158:19:0:16,3:6:1.24104e-11,1,1.27103e-17:99	0/1:34,0,115:41:40:38,3:6:0.0012395,0.998761,2.53289e-13:29	0/1:118,0,136:35:20:31,4:8:4.94065e-12,1,2.01445e-15:99	0/1:164,0,150:31:17:26,5:10:1.24104e-16,1,8.01966e-17:99
chr03	1315026	chr03_1315026_T_A	T	A	34.5274	.	.	GT:PL:DP:SP:AD:SCR:GP:GQ	0/0:0,54,255:18:0:18,0:36:1,1.24799e-07,7.7689e-30:69	0/1:75,0,255:15:0:13,2:29:1.00876e-06,0.999999,2.47827e-28:59	0/0:0,69,255:23:0:23,0:46:1,3.94648e-09,7.7689e-30:84	0/0:0,54,255:18:0:18,0:36:1,1.24799e-07,7.7689e-30:69	0/0:0,60,255:20:0:20,0:40:1,3.1348e-08,7.7689e-30:75	0/0:0,42,255:14:0:14,0:28:0.999998,1.97792e-06,7.76888e-30:57	0/0:0,54,255:18:0:18,0:35:1,1.24799e-07,7.7689e-30:69	0/0:0,63,255:21:0:21,0:42:1,1.57112e-08,7.7689e-30:78	0/0:0,30,255:10:0:10,0:19:0.999969,3.1347e-05,7.76865e-30:45
chr03	1399737	chr03_1399737_C_T	C	T	3.05718	.	.	GT:PL:DP:SP:AD:SCR:GP:GQ	0/0:0,45,188:15:0:15,0:0:0.999999,1.19149e-06,5.62499e-23:59	0/0:0,36,182:12:0:12,0:1:0.999991,9.46426e-06,2.23933e-22:50	0/0:0,36,184:12:0:12,0:0:0.999991,9.46426e-06,1.41292e-22:50	0/0:0,24,162:8:0:8,0:1:0.99985,0.000149977,2.23901e-20:38	0/0:0,57,192:19:0:19,0:0:1,7.5178e-08,2.23935e-23:71	0/0:0,66,197:22:0:22,0:0:1,9.46435e-09,7.08144e-24:80	0/1:40,0,154:19:0:16,3:0:0.00264702,0.997353,3.74007e-18:25	0/0:0,69,196:23:0:23,0:0:1,4.74341e-09,8.91501e-24:83	0/0:0,33,178:11:0:11,0:0:0.999981,1.88835e-05,5.62489e-22:47
chr03	1423998	chr03_1423998_A_G	A	G	15.1134	.	.	GT:PL:DP:SP:AD:SCR:GP:GQ	0/0:0,15,129:5:0:5,0:0:0.997067,0.00293303,2.71548e-16:25	0/1:53,0,79:5:0:3,2:0:5.38747e-05,0.999946,2.92758e-10:42	0/0:0,15,152:5:0:5,0:2:0.997067,0.00293303,1.36097e-18:25	./.:0,12,113:4:0:4,0:0:0.994165,0.00583512,1.07791e-14:22	0/0:0,15,123:5:0:5,0:0:0.997067,0.00293303,1.08105e-15:25	0/0:0,42,189:14:0:14,0:0:0.999994,5.86934e-06,2.72346e-22:52	0/0:0,30,175:10:0:10,0:0:0.999907,9.30146e-05,6.84042e-21:40	0/0:0,30,175:10:0:10,0:0:0.999907,9.30146e-05,6.84042e-21:40	0/0:0,24,162:8:0:8,0:0:0.99963,0.000370195,1.36446e-19:34
chr03	1590321	chr03_1590321_G_A	G	A	477.349	.	.	GT:PL:DP:SP:AD:SCR:GP:GQ	0/1:96,0,113:5:4:3,2:8:3.02967e-10,1,1.03883e-12:95	0/1:93,0,113:6:0:4,2:8:6.045e-10,1,1.03883e-12:92	./.:51,0,59:3:0:2,1:4:9.58058e-06,0.99999,2.60939e-07:50	0/1:65,0,238:9:8:7,2:13:3.81413e-07,1,3.28506e-25:64	0/1:56,0,255:12:3:10,2:16:3.02967e-06,0.999997,6.55455e-27:55	0/1:46,0,255:17:5:15,2:20:3.02958e-05,0.99997,6.55437e-27:45	0/1:39,0,183:7:0:6,1:9:0.00015182,0.999848,1.03867e-19:38	0/1:45,0,142:5:0:4,1:8:3.81399e-05,0.999962,1.30776e-15:44	0/1:45,0,100:5:0:4,1:6:3.81399e-05,0.999962,2.07266e-11:44
chr03	1666979	chr03_1666979_A_G	A	G	4.18409	.	.	GT:PL:DP:SP:AD:SCR:GP:GQ	0/0:0,18,255:6:0:6,0:9:0.999402,0.000597717,1.1251e-29:32	0/0:0,30,255:10:0:10,0:18:0.999962,3.77345e-05,1.12573e-29:44	0/0:0,21,255:7:0:7,0:10:0.9997,0.000299657,1.12543e-29:35	0/1:42,0,243:6:0:5,1:7:0.00166924,0.998331,4.7203e-27:27	0/0:0,57,255:19:0:19,0:30:1,7.52931e-08,1.12577e-29:71	0/0:0,42,255:14:0:14,0:22:0.999998,2.38097e-06,1.12577e-29:56	0/0:0,54,255:18:0:18,0:32:1,1.50229e-07,1.12577e-29:68	0/0:0,36,255:12:0:12,0:24:0.999991,9.47875e-06,1.12576e-29:50	0/0:0,30,255:10:0:10,0:18:0.999962,3.77345e-05,1.12573e-29:44
chr03	1676202	chr03_1676202_T_A	T	A	7.43297	.	.	GT:PL:DP:SP:AD:SCR:GP:GQ	0/1:45,0,120:8:0:6,2:8:0.000445738,0.999554,1.77204e-14:33	0/0:0,26,170:21:0:20,1:21:0.999822,0.000178094,1.25694e-20:37	0/0:0,21,149:7:0:7,0:7:0.999437,0.000562966,1.58179e-18:32	0/0:0,33,175:11:0:11,0:11:0.999964,3.55395e-05,3.97537e-21:44	0/0:0,48,192:16:0:16,0:16:0.999999,1.1239e-06,7.93218e-23:59	0/0:0,39,185:13:0:13,0:13:0.999991,8.92735e-06,3.97548e-22:50	0/0:0,57,195:19:0:19,0:19:1,1.4149e-07,3.97551e-23:68	0/0:0,48,191:16:0:16,0:16:0.999999,1.1239e-06,9.98602e-23:59	0/0:0,45,188:15:0:15,0:15:0.999998,2.24246e-06,1.99247e-22:56
chr03	1767651	chr03_1767651_A_G	A	G	147.512	.	.	GT:PL:DP:SP:AD:SCR:GP:GQ	0/0:0,114,255:38:0:38,0:72:1,9.95268e-13,4.94106e-28:99	./.:0,181,255:60:0:60,0:112:1,1.98582e-19,4.94106e-28:99	0/0:0,57,255:19:0:19,0:33:1,4.98815e-07,4.94106e-28:63	0/0:0,72,255:24:0:24,0:42:1,1.57739e-08,4.94106e-28:78	0/0:0,111,255:37:0:37,0:65:1,1.98582e-12,4.94106e-28:99	0/0:0,123,255:41:0:41,0:77:1,1.25297e-13,4.94106e-28:99	0/0:0,151,255:50:0:50,0:95:1,1.98582e-16,4.94106e-28:99	1/1:199,96,0:32:0:0,32:33:8.05712e-19,4.01902e-09,1:83	0/0:0,123,255:41:0:41,0:74:1,1.25297e-13,4.94106e-28:99
chr03	1819108	chr03_1819108_A_G	A	G	24.3841	.	.	GT:PL:DP:SP:AD:SCR:GP:GQ	0/0:0,15,123:5:0:5,0:5:0.99802,0.00197976,4.9207e-16:27	0/0:0,27,165:10:0:9,0:10:0.999875,0.000125147,3.11052e-20:39	0/1:63,0,141:11:0:8,3:10:7.98956e-06,0.999992,1.24569e-16:50	0/0:0,27,170:9:0:9,0:6:0.999875,0.000125147,9.83632e-21:39	0/0:0,45,191:15:0:15,0:13:0.999998,1.98369e-06,7.81423e-23:57	0/0:0,27,146:9:0:9,0:7:0.999875,0.000125147,2.47077e-18:39	0/0:0,39,187:13:0:13,0:9:0.999992,7.89715e-06,1.96283e-22:51	0/0:0,21,154:7:0:7,0:3:0.999502,0.000498032,3.91445e-19:33	0/0:0,27,170:9:0:9,0:8:0.999875,0.000125147,9.83632e-21:39
chr03	1846627	chr03_1846627_T_G	T	G	1047.49	.	.	GT:PL:DP:SP:AD:SCR:GP:GQ	0/1:139,0,160:24:0:14,10:0:1.12048e-14,1,2.80891e-17:99	0/1:107,0,162:33:0:24,9:0:1.77583e-11,1,1.7723e-17:99	0/1:90,0,159:30:0:23,7:0:8.90026e-10,1,3.53621e-17:90	0/1:137,0,152:20:0:11,9:0:1.77583e-14,1,1.7723e-16:99	0/1:162,0,127:45:0:14,31:0:5.61568e-17,1,5.60451e-14:99	0/1:138,0,165:29:0:18,11:0:1.4106e-14,1,8.88255e-18:99	0/1:112,0,158:41:0:30,11:0:5.61568e-12,1,4.45182e-17:99	./.:126,0,158:59:0:41,18:0:2.23564e-13,1,4.45182e-17:99	0/1:91,0,146:50:0:39,11:0:7.06973e-10,1,7.05566e-16:91
chr03	1859891	chr03_1859891_T_C	T	C	9.90532	.	.	GT:PL:DP:SP:AD:SCR:GP:GQ	0/0:0,51,194:17:0:17,0:0:1,3.38012e-07,1.8022e-23:64	0/0:0,33,180:11:0:11,0:0:0.999979,2.13267e-05,4.52684e-22:46	./.:0,12,113:4:0:4,0:0:0.997322,0.00267774,2.26277e-15:25	0/0:0,21,154:7:0:7,0:0:0.999662,0.000337898,1.8016e-19:34	0/0:0,63,196:21:0:21,0:0:1,2.13271e-08,1.13711e-23:76	0/0:0,51,192:17:0:17,0:0:1,3.38012e-07,2.8563e-23:64	0/0:0,54,195:18:0:18,0:0:1,1.69407e-07,1.43154e-23:67	0/1:49,0,158:16:0:13,3:0:0.00029576,0.999704,1.68556e-18:35	0/0:0,72,197:24:0:24,0:0:1,2.68492e-09,9.03242e-24:85
chr03	2055851	chr03_2055851_T_C	T	C	939.545	.	.	GT:PL:DP:SP:AD:SCR:GP:GQ	0/1:127,0,162:29:0:19,10:0:2.08125e-13,1,1.51222e-17:99	0/1:107,0,159:42:0:30,12:0:2.08125e-11,1,3.01728e-17:99	0/1:60,0,162:21:0:16,5:0:1.0431e-06,0.999999,1.51222e-17:59	0/1:105,0,156:18:0:12,6:0:3.29856e-11,1,6.02026e-17:99	0/1:152,0,146:26:0:12,14:0:6.5815e-16,1,6.02026e-16:99	0/1:145,0,164:50:0:28,22:0:3.29856e-15,1,9.54147e-18:99	0/1:93,0,148:47:0:36,11:0:5.22787e-10,1,3.79853e-16:92	0/1:56,0,136:43:0:36,7:0:2.62013e-06,0.999997,6.02024e-15:55	0/1:151,0,163:41:0:22,18:0:8.28562e-16,1,1.2012e-17:99
chr03	2383441	chr03_2383441_G_A	G	A	2123.8	.	.	GT:PL:DP:SP:AD:SCR:GP:GQ	0/1:255,0,72:13:3:2,11:24:3.61828e-27,1,1.3786e-07:68	./.:151,9,0:3:0:0,3:6:3.9331e-17,0.0544795,0.945521:12	0/1:255,0,96:8:0:2,6:14:3.61828e-27,1,5.4883e-10:92	0/1:255,0,78:11:3:2,9:22:3.61828e-27,1,3.46288e-08:74	0/1:255,0,123:16:0:3,13:30:3.61828e-27,1,1.09506e-12:99	0/1:255,0,27:11:0:1,10:21:3.60257e-27,0.995659,0.00434059:23	0/1:255,0,255:22:4:7,15:37:3.61828e-27,1,6.90936e-26:99	0/1:255,0,71:10:0:2,8:18:3.61828e-27,1,1.73555e-07:67	0/1:255,0,183:13:3:4,9:22:3.61828e-27,1,1.09506e-18:99
chr03	2449079	chr03_2449079_A_G	A	G	2227.61	.	.	GT:PL:DP:SP:AD:SCR:GP:GQ	0/1:255,0,24:12:0:1,11:11:4.15104e-27,0.992531,0.00746916:21	0/1:255,0,255:46:4:15,31:31:4.18227e-27,1,5.97761e-26:99	0/1:255,0,102:18:7:3,15:15:4.18227e-27,1,1.19269e-10:99	0/1:255,0,63:16:3:2,14:14:4.18227e-27,0.999999,9.47386e-07:60	0/1:255,0,223:27:2:6,21:21:4.18227e-27,1,9.47387e-23:99	0/1:255,0,255:36:0:9,27:27:4.18227e-27,1,5.97761e-26:99	0/1:255,0,255:33:6:11,22:22:4.18227e-27,1,5.97761e-26:99	0/1:255,0,255:45:0:9,36:36:4.18227e-27,1,5.97761e-26:99	0/1:255,0,206:32:0:7,25:25:4.18227e-27,1,4.74818e-21:99
chr03	2460520	chr03_2460520_T_C	T	C	27.9989	.	.	GT:PL:DP:SP:AD:SCR:GP:GQ	0/0:0,18,255:6:0:6,0:0:0.99958,0.000419663,5.54528e-30:33	0/0:0,30,255:10:0:10,0:0:0.999974,2.64894e-05,5.54746e-30:45	./.:0,12,212:4:0:4,0:0:0.998331,0.00166862,1.10505e-25:27	0/0:0,30,255:10:0:10,0:0:0.999974,2.64894e-05,5.54746e-30:45	0/1:69,0,255:17:4:15,2:0:4.75242e-06,0.999995,2.09421e-28:53	0/0:0,42,255:14:0:14,0:0:0.999998,1.67141e-06,5.5476e-30:57	0/0:0,36,255:12:0:12,0:0:0.999993,6.65396e-06,5.54757e-30:51	0/0:0,21,255:7:0:7,0:0:0.99979,0.000210374,5.54644e-30:36	0/0:0,27,255:9:0:9,0:0:0.999947,5.28518e-05,5.54732e-30:42
chr03	2628982	chr03_2628982_T_C	T	C	2229.68	.	.	GT:PL:DP:SP:AD:SCR:GP:GQ	0/1:255,0,81:13:0:2,11:0:4.02915e-27,1,1.55857e-08:78	0/1:255,0,99:19:7:3,16:0:4.02915e-27,1,2.47017e-10:96	0/1:255,0,27:11:0:1,10:0:4.01344e-27,0.9961,0.00389969:24	0/1:255,0,255:18:4:8,10:3:4.02915e-27,1,6.20478e-26:99	0/1:255,0,255:22:5:7,15:1:4.02915e-27,1,6.20478e-26:99	0/1:255,0,94:26:0:3,23:0:4.02915e-27,1,7.81136e-10:91	0/1:255,0,255:31:2:9,22:1:4.02915e-27,1,6.20478e-26:99	1/1:255,21,0:27:0:1,26:0:2.04518e-27,0.00403198,0.995968:23	0/1:255,0,244:31:4:7,24:2:4.02915e-27,1,7.81136e-25:99
chr03	2825474	chr03_2825474_C_G	C	G	110.099	.	.	GT:PL:DP:SP:AD:SCR:GP:GQ	0/0:0,51,194:17:0:17,0:0:0.999999,9.5652e-07,1.44321e-22:60	0/0:0,54,192:18:0:18,0:0:1,4.79396e-07,2.28733e-22:63	0/1:148,0,161:27:0:15,12:0:1.31615e-14,1,2.3913e-18:99	./.:0,8,161:15:0:14,1:1:0.981272,0.0187277,2.82565e-19:17	0/0:0,66,197:22:0:22,0:0:1,3.02478e-08,7.23317e-23:75	0/0:0,63,196:21:0:21,0:0:1,6.03524e-08,9.10602e-23:72	0/0:0,33,178:11:0:11,0:0:0.99994,6.03487e-05,5.74516e-21:42	0/0:0,78,197:26:0:26,0:0:1,1.90851e-09,7.23317e-23:87	0/0:0,48,192:16:0:16,0:0:0.999998,1.90851e-06,2.28733e-22:57
chr03	2834656	chr03_2834656_A_G	A	G	21.6596	.	.	GT:PL:DP:SP:AD:SCR:GP:GQ	0/0:0,24,255:8:0:8,0:4:0.999818,0.000182232,1.6568e-29:37	0/0:0,33,255:11:0:11,0:1:0.999977,2.29453e-05,1.65706e-29:46	0/1:61,0,155:25:0:20,5:0:1.73495e-05,0.999983,3.6194e-18:47	0/0:0,27,255:9:0:9,0:6:0.999909,9.13408e-05,1.65695e-29:40	0/0:0,15,123:5:0:5,0:1:0.998554,0.00144569,2.62253e-16:28	0/0:0,27,255:9:0:9,0:10:0.999909,9.13408e-05,1.65695e-29:40	0/0:0,21,154:7:0:7,0:0:0.999636,0.000363535,2.08541e-19:34	0/0:0,18,196:6:0:6,0:0:0.999275,0.000725086,1.31533e-23:31	0/0:0,33,255:11:0:11,0:2:0.999977,2.29453e-05,1.65706e-29:46
chr03	4020487	chr03_4020487_C_T	C	T	67.4582	.	.	GT:PL:DP:SP:AD:SCR:GP:GQ	0/0:0,48,255:16:0:16,0:16:0.999999,6.83141e-07,1.4688e-29:61	0/0:0,78,255:26:0:26,0:26:1,6.83142e-10,1.4688e-29:91	0/0:0,36,255:12:0:12,0:12:0.999989,1.0827e-05,1.46878e-29:49	0/1:107,0,255:16:6:13,3:17:4.62902e-10,1,3.40762e-28:93	0/0:0,63,255:21:0:21,0:21:1,2.16028e-08,1.4688e-29:76	0/0:0,66,255:22:0:22,0:22:1,1.08271e-08,1.4688e-29:79	0/0:0,45,255:15:0:15,0:15:0.999999,1.36305e-06,1.46879e-29:58	0/0:0,36,255:12:0:12,0:12:0.999989,1.0827e-05,1.46878e-29:49	0/0:0,66,255:22:0:22,0:22:1,1.08271e-08,1.4688e-29:79
chr03	4310102	chr03_4310102_A_C	A	C	147.536	.	.	GT:PL:DP:SP:AD:SCR:GP:GQ	1/1:199,87,0:29:0:0,29:0:8.04617e-19,3.19025e-08,1:74	0/0:0,66,197:22:0:22,0:0:1,6.28399e-08,3.12184e-22:72	0/0:0,21,149:7:0:7,0:0:0.998017,0.00198323,1.96584e-17:27	0/0:0,66,197:22:0:22,0:0:1,6.28399e-08,3.12184e-22:72	0/0:0,108,199:36:0:36,0:0:1,3.96493e-12,1.96975e-22:99	./.:0,166,208:56:0:55,0:0:1,6.28399e-18,2.47977e-23:99	0/0:0,111,200:37:0:37,0:0:1,1.98717e-12,1.56463e-22:99	0/0:0,87,199:29:0:29,0:0:1,4.99155e-10,1.96975e-22:93	0/0:0,75,198:25:0:25,0:0:1,7.91107e-09,2.47977e-22:81
chr03	5107802	chr03_5107802_A_G	A	G	6.79303	.	.	GT:PL:DP:SP:AD:SCR:GP:GQ	0/0:0,51,255:17:0:17,0:5:1,1.48472e-07,2.76205e-30:68	0/1:48,0,255:24:0:22,2:4:0.0008472,0.999153,1.47645e-28:30	0/0:0,42,255:14:0:14,0:2:0.999999,1.17936e-06,2.76205e-30:59	0/0:0,18,255:6:0:6,0:1:0.999704,0.000296154,2.76123e-30:35	0/0:0,33,255:11:0:11,0:2:0.999991,9.36789e-06,2.76203e-30:50	0/0:0,66,255:22:0:22,0:7:1,4.69511e-09,2.76205e-30:83	0/0:0,42,255:14:0:14,0:3:0.999999,1.17936e-06,2.76205e-30:59	0/0:0,63,255:21:0:21,0:4:1,9.36798e-09,2.76205e-30:80	0/0:0,45,255:15:0:15,0:4:0.999999,5.91079e-07,2.76205e-30:62
chr03	5544562	chr03_5544562_G_T	G	T	953.749	.	.	GT:PL:DP:SP:AD:SCR:GP:GQ	0/1:131,0,103:12:0:5,7:0:4.91004e-14,1,2.02701e-11:99	0/1:112,0,138:15:0:9,6:0:3.90018e-12,1,6.40996e-15:99	0/1:131,0,90:12:0:5,7:0:4.91004e-14,1,4.04441e-10:93	./.:0,3,37:1:0:1,0:0:0.552202,0.447726,7.20888e-05:3	0/1:113,0,161:21:0:14,7:0:3.09803e-12,1,3.21259e-17:99	0/1:145,0,112:15:0:6,9:0:1.95472e-15,1,2.55185e-12:99	0/1:89,0,122:10:0:6,4:0:7.78189e-10,1,2.55185e-13:91	0/1:131,0,135:16:0:8,8:0:4.91004e-14,1,1.27895e-14:99	0/1:153,0,129:19:0:8,11:0:3.09803e-16,1,5.09161e-14:99
chr03	5902762	chr03_5902762_G_A	G	A	1711.57	.	.	GT:PL:DP:SP:AD:SCR:GP:GQ	0/1:255,0,255:16:4:7,9:27:2.22745e-26,1,1.12236e-26:99	0/1:255,0,255:19:2:12,7:30:2.22745e-26,1,1.12236e-26:99	0/1:138,0,255:11:0:8,3:19:1.11637e-14,1,1.12236e-26:99	0/1:255,0,124:10:7:3,7:17:2.22745e-26,1,1.41297e-13:99	0/1:255,0,255:15:5:8,7:26:2.22745e-26,1,1.12236e-26:99	0/1:102,0,185:6:0:4,2:11:4.44434e-11,1,1.12236e-19:99	0/1:114,0,255:19:0:16,3:30:2.80419e-12,1,1.12236e-26:99	0/1:144,0,255:9:0:6,3:16:2.80419e-15,1,1.12236e-26:99	0/1:246,0,232:11:6:5,6:17:1.76932e-25,1,2.2394e-24:99
chr03	5905284	chr03_5905284_G_A	G	A	61.4519	.	.	GT:PL:DP:SP:AD:SCR:GP:GQ	0/0:0,27,146:9:0:9,0:9:0.999595,0.000404584,2.58305e-17:33	0/0:0,18,127:6:0:6,0:6:0.996795,0.00320472,2.04604e-15:24	0/1:67,0,83:14:0:5,9:5:9.83594e-07,0.999999,2.5417e-10:60	0/0:0,18,130:6:0:6,0:5:0.996795,0.00320472,1.02545e-15:24	0/0:0,42,169:14:0:14,0:14:0.999987,1.27991e-05,1.2951e-19:48	0/0:0,18,127:6:0:6,0:6:0.996795,0.00320472,2.04604e-15:24	0/1:40,0,117:16:0:8,8:8:0.000492722,0.999507,1.01137e-13:33	0/0:0,21,136:7:0:7,0:7:0.998391,0.00160874,2.57993e-16:27	0/0:0,15,115:5:0:5,0:5:0.993626,0.00637392,3.23244e-14:21
chr03	5906681	chr03_5906681_A_G	A	G	40.8469	.	.	GT:PL:DP:SP:AD:SCR:GP:GQ	0/0:0,36,255:12:0:12,0:0:0.999991,8.73691e-06,9.56445e-30:50	0/0:0,48,255:16:0:16,0:0:0.999999,5.51267e-07,9.56453e-30:62	0/0:0,21,255:7:0:7,0:0:0.999724,0.000276212,9.56189e-30:35	0/0:0,48,255:16:0:16,0:0:0.999999,5.51267e-07,9.56453e-30:62	0/0:0,39,255:13:0:13,0:0:0.999996,4.37885e-06,9.56449e-30:53	0/0:0,39,255:13:0:13,0:0:0.999996,4.37885e-06,9.56449e-30:53	0/0:0,39,255:13:0:13,0:0:0.999996,4.37885e-06,9.56449e-30:53	0/0:0,42,255:14:0:14,0:0:0.999998,2.19463e-06,9.56451e-30:56	0/1:81,0,255:13:0:11,2:0:2.28369e-07,1,2.7498e-28:66
chr03	5952829	chr03_5952829_T_C	T	C	61.3237	.	.	GT:PL:DP:SP:AD:SCR:GP:GQ	0/0:0,45,255:15:0:15,0:30:0.999999,9.30082e-07,6.83885e-30:60	0/0:0,126,255:42:0:42,0:84:1,7.38791e-15,6.83885e-30:99	0/0:0,78,255:26:0:26,0:52:1,4.66146e-10,6.83885e-30:93	0/0:0,81,255:27:0:27,0:54:1,2.33626e-10,6.83885e-30:96	0/1:102,0,255:23:0:20,3:46:2.14525e-09,1,2.32521e-28:86	0/0:0,148,255:49:0:49,0:98:1,4.66146e-17,6.83885e-30:99	0/0:0,126,255:42:0:42,0:84:1,7.38791e-15,6.83885e-30:99	0/0:0,111,255:37:0:37,0:70:1,2.33626e-13,6.83885e-30:99	0/0:0,126,255:42:0:42,0:82:1,7.38791e-15,6.83885e-30:99
chr03	6255415	chr03_6255415_T_G	T	G	1715.67	.	.	GT:PL:DP:SP:AD:SCR:GP:GQ	0/1:251,0,39:7:0:1,6:6:2.12958e-26,0.999883,0.000117367:39	0/1:219,0,42:6:0:1,5:5:3.37535e-23,0.999941,5.88262e-05:42	0/1:177,0,102:6:0:2,4:4:5.34988e-19,1,5.88296e-11:99	0/1:187,0,45:5:0:1,4:4:5.34972e-20,0.99997,2.94838e-05:45	1/1:255,36,0:12:0:0,12:13:9.09141e-27,0.000269331,0.999731:35	0/1:255,0,183:13:11:5,8:8:8.47899e-27,1,4.673e-19:99	0/1:124,0,192:7:0:4,3:4:1.06744e-13,1,5.88296e-20:99	./.:48,0,158:4:0:3,1:1:4.24954e-06,0.999996,1.47773e-16:53	0/1:255,0,215:12:2:5,7:9:8.47899e-27,1,2.94847e-22:99
chr03	6280400	chr03_6280400_T_C	T	C	35.9896	.	.	GT:PL:DP:SP:AD:SCR:GP:GQ	0/0:0,30,175:10:0:10,0:10:0.9999,0.000100328,7.9584e-21:39	0/0:0,27,167:9:0:9,0:9:0.9998,0.00020016,5.02091e-20:36	0/0:0,30,171:11:0:10,0:11:0.9999,0.000100328,1.99906e-20:39	0/0:0,21,154:7:0:7,0:7:0.999204,0.000796377,1.00121e-18:30	0/0:0,39,187:13:0:13,0:13:0.999987,1.26316e-05,5.02185e-22:48	0/1:74,0,96:7:0:4,3:7:3.96767e-07,1,6.30093e-12:64	0/0:0,36,182:12:0:12,0:12:0.999975,2.52031e-05,1.58803e-21:45	0/0:0,33,180:11:0:11,0:11:0.99995,5.02855e-05,2.51679e-21:42	0/0:0,48,192:16:0:16,0:16:0.999998,1.59025e-06,1.58807e-22:57
chr03	6426293	chr03_6426293_C_T	C	T	2254.91	.	.	GT:PL:DP:SP:AD:SCR:GP:GQ	1/1:255,63,0:21:0:0,21:42:9.65876e-30,1.75182e-08,1:77	1/1:255,75,0:25:0:0,25:50:9.65876e-30,1.10533e-09,1:89	0/1:255,0,57:18:3:2,16:36:2.76316e-28,0.999943,5.70801e-05:42	1/1:255,69,0:23:0:0,23:46:9.65876e-30,4.40038e-09,1:83	1/1:255,96,0:32:0:0,32:64:9.65876e-30,8.77992e-12,1:99	1/1:255,93,0:31:0:0,31:62:9.65876e-30,1.75182e-11,1:99	1/1:255,66,0:22:0:0,22:44:9.65876e-30,8.77992e-09,1:80	1/1:255,75,0:25:0:0,25:50:9.65876e-30,1.10533e-09,1:89	1/1:255,9,0:23:0:1,22:46:9.61644e-30,0.00438111,0.995619:23
chr03	6441420	chr03_6441420_C_G	C	G	103.662	.	.	GT:PL:DP:SP:AD:SCR:GP:GQ	0/1:84,0,255:12:3:10,2:24:6.00506e-08,1,5.2411e-28:72	0/0:0,63,255:21:0:21,0:42:1,3.32263e-08,3.4746e-29:74	0/0:0,24,255:8:0:8,0:16:0.999736,0.000263857,3.47369e-29:35	0/0:0,75,255:25:0:25,0:50:1,2.09644e-09,3.4746e-29:86	0/0:0,30,255:30:0:29,1:60:0.999934,6.62909e-05,3.47437e-29:41	0/0:0,81,255:27:0:27,0:54:1,5.26602e-10,3.4746e-29:92	0/1:70,0,255:34:0:31,3:68:1.5084e-06,0.999999,5.24109e-28:58	0/0:0,84,255:28:0:28,0:56:1,2.63926e-10,3.4746e-29:95	0/0:0,81,255:27:0:27,0:54:1,5.26602e-10,3.4746e-29:92
chr03	6524771	chr03_6524771_G_C	G	C	2164.94	.	.	GT:PL:DP:SP:AD:SCR:GP:GQ	0/1:192,0,255:10:0:6,4:8:7.32988e-21,1,6.80523e-26:99	./.:255,0,21:13:0:1,12:24:3.6119e-27,0.983193,0.0168067:17	0/1:255,0,195:24:0:5,19:35:3.67364e-27,1,6.80523e-20:99	1/1:255,24,0:8:0:0,8:16:1.70393e-27,0.00184652,0.998154:27	0/1:255,0,255:28:0:8,20:37:3.67364e-27,1,6.80523e-26:99	0/1:255,0,100:24:0:3,21:39:3.67364e-27,1,2.152e-10:96	0/1:255,0,30:10:0:1,9:17:3.66575e-27,0.997853,0.00214738:26	0/1:255,0,139:28:0:4,24:45:3.67364e-27,1,2.70921e-14:99	0/1:255,0,172:32:0:5,27:51:3.67364e-27,1,1.35782e-17:99
chr03	7110889	chr03_7110889_T_G	T	G	1097.05	.	.	GT:PL:DP:SP:AD:SCR:GP:GQ	0/1:127,0,32:22:0:3,19:26:2.73826e-14,0.998853,0.00114675:29	0/1:129,0,92:44:0:10,34:52:1.72971e-14,1,1.14807e-09:89	0/1:140,0,49:19:0:4,15:28:1.37392e-15,0.999977,2.29064e-05:46	0/1:127,0,59:24:0:5,19:23:2.7414e-14,0.999998,2.29069e-06:56	1/1:147,59,0:43:0:2,41:58:1.50663e-16,6.91883e-07,0.999999:61	0/1:138,0,115:47:0:13,34:51:2.17757e-15,1,5.75397e-12:99	./.:99,0,25:59:0:8,51:70:1.71981e-11,0.994279,0.00572105:22	0/1:134,0,112:41:0:11,30:52:5.46982e-15,1,1.14807e-11:99	0/1:120,0,74:46:0:9,37:51:1.37396e-13,1,7.24381e-08:71
chr03	7434731	chr03_7434731_G_A	G	A	2244.96	.	.	GT:PL:DP:SP:AD:SCR:GP:GQ	1/1:255,60,0:20:0:0,20:20:2.69389e-29,5.83741e-08,1:72	./.:255,0,18:14:0:1,13:13:3.62946e-28,0.786469,0.213531:6	1/1:255,39,0:13:0:0,13:13:2.69387e-29,7.34881e-06,0.999993:51	1/1:255,36,0:12:0:0,12:12:2.69385e-29,1.46627e-05,0.999985:48	0/1:255,0,82:30:0:3,27:27:4.61488e-28,1,1.08089e-07:69	1/1:255,99,0:33:0:0,33:32:2.69389e-29,7.34886e-12,1:99	1/1:255,45,0:15:0:0,15:15:2.69389e-29,1.84595e-06,0.999998:57	1/1:255,24,0:28:0:1,27:27:2.69327e-29,0.000232337,0.999768:36	1/1:255,9,0:34:3:2,32:32:2.67424e-29,0.00729525,0.992705:21
chr03	8446993	chr03_8446993_A_G	A	G	786.354	.	.	GT:PL:DP:SP:AD:SCR:GP:GQ	0/1:155,0,165:41:0:23,18:0:3.82635e-16,1,6.53364e-18:99	0/1:128,0,165:34:0:23,11:0:1.91772e-13,1,6.53364e-18:99	0/1:152,0,152:24:0:12,12:0:7.63458e-16,1,1.30363e-16:99	0/1:35,0,156:21:0:18,3:0:0.000382489,0.999618,5.18787e-17:34	./.:20,0,148:26:0:23,3:0:0.0119553,0.988045,3.23543e-16:19	0/1:111,0,163:31:0:22,9:0:9.61137e-12,1,1.03551e-17:99	0/1:45,0,151:26:0:22,4:0:3.82621e-05,0.999962,1.64111e-16:44	0/1:84,0,140:12:0:8,4:0:4.81709e-09,1,2.06612e-15:83	0/1:115,0,161:24:0:16,8:0:3.82635e-12,1,1.64117e-17:99
chr03	8491216	chr03_8491216_T_C	T	C	8.07925	.	.	GT:PL:DP:SP:AD:SCR:GP:GQ	0/0:0,39,255:13:0:13,0:0:0.999993,6.78338e-06,2.29528e-29:51	0/0:0,57,255:19:0:19,0:0:1,1.0751e-07,2.2953e-29:69	0/0:0,18,255:6:0:6,0:0:0.999147,0.000853254,2.29334e-29:30	0/1:42,0,243:6:0:5,1:0:0.00116961,0.99883,6.74343e-27:29	0/0:0,51,255:17:0:17,0:0:1,4.28005e-07,2.29529e-29:63	0/0:0,27,255:9:0:9,0:0:0.999892,0.000107499,2.29505e-29:39	0/0:0,60,255:20:0:20,0:0:1,5.38827e-08,2.2953e-29:72	./.:15,0,255:15:0:14,1:0:0.369833,0.630167,2.68438e-28:4	0/0:0,39,255:13:0:13,0:0:0.999993,6.78338e-06,2.29528e-29:51
chr03	8610282	chr03_8610282_C_T	C	T	296.836	.	.	GT:PL:DP:SP:AD:SCR:GP:GQ	0/0:0,45,191:15:0:15,0:0:0.999989,1.0783e-05,2.30899e-21:49	0/1:65,0,159:19:0:15,4:0:9.27377e-07,0.999999,1.07321e-17:60	0/0:0,24,159:8:0:8,0:0:0.998644,0.00135567,3.65458e-18:28	./.:4,0,143:11:0:10,1:0:0.538639,0.461361,1.97117e-16:3	0/1:27,0,155:14:0:12,2:0:0.00581732,0.994183,2.68009e-17:22	0/0:0,39,185:13:0:13,0:0:0.999957,4.29264e-05,9.19196e-21:43	0/1:146,0,165:32:0:19,13:0:7.36642e-15,1,2.69577e-18:99	0/1:35,0,156:21:0:18,3:0:0.000926518,0.999074,2.13935e-17:30	0/1:81,0,146:13:0:9,4:0:2.32947e-08,1,2.14133e-16:76
chr03	8712979	chr03_8712979_T_C	T	C	1149.81	.	.	GT:PL:DP:SP:AD:SCR:GP:GQ	0/1:144,0,60:12:0:3,9:12:1.1497e-15,0.999999,8.65672e-07:60	0/1:147,0,60:12:0:3,9:12:5.76217e-16,0.999999,8.65672e-07:60	./.:81,0,25:4:0:1,3:4:2.2877e-09,0.99727,0.00273002:25	0/1:161,0,141:27:0:11,16:27:2.29396e-17,1,6.87628e-15:99	0/1:114,0,138:14:0:8,6:14:1.1497e-12,1,1.372e-14:99	0/1:151,0,141:21:0:10,11:21:2.29396e-16,1,6.87628e-15:99	0/1:153,0,76:15:0:4,11:15:1.44739e-16,1,2.17447e-08:76	0/1:146,0,36:11:0:2,9:11:7.25257e-16,0.999783,0.0002174:36	0/1:107,0,149:17:0:10,7:17:5.76217e-12,1,1.08982e-15:99
chr03	8945063	chr03_8945063_G_A	G	A	12.0738	.	.	GT:PL:DP:SP:AD:SCR:GP:GQ	0/0:0,33,167:11:0:11,0:11:0.999959,4.0844e-05,3.31294e-20:43	0/0:0,72,196:24:0:24,0:24:1,5.14216e-09,4.17092e-23:82	./.:0,12,106:4:0:4,0:4:0.994884,0.00511586,4.14958e-14:22	0/0:0,21,149:7:0:7,0:7:0.999353,0.000646941,2.08906e-18:31	0/0:0,33,172:11:0:11,0:11:0.999959,4.0844e-05,1.04764e-20:43	0/0:0,30,173:10:0:10,0:10:0.999919,8.14911e-05,8.3214e-21:40	0/0:0,27,155:9:0:9,0:9:0.999837,0.000162583,5.25002e-19:37	0/1:50,0,91:6:0:4,2:6:0.000122688,0.999877,1.6182e-11:39	0/0:0,30,175:10:0:10,0:10:0.999919,8.14911e-05,5.25045e-21:40
chr03	9127164	chr03_9127164_G_A	G	A	882.885	.	.	GT:PL:DP:SP:AD:SCR:GP:GQ	0/1:105,0,157:18:0:12,6:0:2.43883e-11,1,6.46783e-17:99	0/1:95,0,160:28:0:21,7:0:2.43883e-10,1,3.24159e-17:96	0/1:69,0,119:9:0:6,3:0:9.70916e-08,1,4.08092e-13:70	0/1:26,0,152:24:0:21,3:0:0.00193349,0.998066,2.04135e-16:27	0/1:102,0,157:36:0:27,9:0:4.86611e-11,1,6.46783e-17:99	0/1:156,0,115:20:0:7,13:0:1.93723e-16,1,1.02508e-12:99	0/1:159,0,122:21:0:8,13:0:9.70916e-17,1,2.04531e-13:99	0/1:113,0,161:21:0:14,7:0:3.86529e-12,1,2.57489e-17:99	0/1:111,0,71:8:0:3,5:0:6.12607e-12,1,2.57489e-08:75
chr03	9171868	chr03_9171868_G_A	G	A	1243.2	.	.	GT:PL:DP:SP:AD:SCR:GP:GQ	0/1:156,0,147:25:0:12,13:0:9.50636e-17,1,1.31803e-15:99	0/1:128,0,164:25:0:16,9:0:5.99811e-14,1,2.62982e-17:99	./.:154,21,0:7:0:0,7:0:2.25371e-16,0.0118818,0.988118:19	0/1:124,0,144:16:0:9,7:0:1.50666e-13,1,2.62982e-15:99	0/1:95,0,148:15:0:10,5:0:1.19678e-10,1,1.04695e-15:99	0/1:160,0,115:20:0:7,13:0:3.78455e-17,1,2.08894e-12:99	0/1:155,0,155:26:0:13,13:0:1.19678e-16,1,2.08894e-16:99	0/1:164,0,127:30:0:10,20:0:1.50666e-17,1,1.31803e-13:99	0/1:161,0,123:22:0:8,14:0:3.00618e-17,1,3.31074e-13:99
chr03	9648089	chr03_9648089_G_A	G	A	5.10663	.	.	GT:PL:DP:SP:AD:SCR:GP:GQ	0/0:0,15,196:5:0:5,0:0:0.998063,0.00193679,2.36018e-23:27	0/0:0,27,204:9:0:9,0:3:0.999878,0.000122425,3.74744e-24:39	0/1:41,0,205:11:5:9,2:3:0.00129275,0.998707,4.84509e-23:28	0/0:0,18,169:6:0:6,0:1:0.999028,0.000971631,1.18404e-20:30	0/0:0,45,220:16:0:15,0:6:0.999998,1.94054e-06,9.41427e-26:57	./.:7,0,181:10:0:9,1:3:0.764786,0.235214,2.86634e-21:6	0/0:0,63,255:21:0:21,0:1:1,3.07556e-08,2.97706e-29:75	0/0:0,21,193:7:0:7,0:2:0.999513,0.000487205,4.71602e-23:33	0/0:0,48,255:16:0:16,0:3:0.999999,9.72575e-07,2.97706e-29:60
chr03	10011072	chr03_10011072_A_C	A	C	1067.39	.	.	GT:PL:DP:SP:AD:SCR:GP:GQ	0/1:156,0,133:27:0:10,17:1:1.50928e-16,1,2.0853e-14:99	0/1:164,0,109:28:0:8,20:0:2.39205e-17,1,5.23804e-12:99	0/1:136,0,126:15:0:7,8:0:1.50928e-14,1,1.04513e-13:99	0/1:86,0,128:11:0:7,4:0:1.50928e-09,1,6.59431e-14:88	0/1:138,0,141:18:0:9,9:0:9.52293e-15,1,3.30498e-15:99	0/1:140,0,157:24:0:13,10:0:6.00857e-15,1,8.30174e-17:99	0/1:30,0,153:13:0:11,2:0:0.000600496,0.999399,2.08405e-16:32	0/1:132,0,161:23:0:14,9:0:3.79115e-14,1,3.30498e-17:99	0/1:137,0,162:25:0:15,10:0:1.19887e-14,1,2.62524e-17:99
chr03	10563532	chr03_10563532_C_T	C	T	858.697	.	.	GT:PL:DP:SP:AD:SCR:GP:GQ	0/1:40,0,98:6:0:4,2:0:4.97254e-05,0.99995,7.96744e-11:43	0/1:98,0,146:14:0:9,5:0:7.88133e-11,1,1.26282e-15:99	0/1:120,0,45:8:0:2,6:0:4.97271e-13,0.999984,1.58977e-05:47	0/1:116,0,129:13:0:7,6:0:1.24911e-12,1,6.32908e-14:99	0/1:158,0,49:16:0:3,13:0:7.88128e-17,0.999994,6.32904e-06:51	0/1:110,0,150:16:0:10,6:0:4.97279e-12,1,5.02736e-16:99	0/1:53,0,79:5:0:3,2:0:2.49229e-06,0.999997,6.32906e-09:56	0/1:77,0,77:6:0:3,3:0:9.92201e-09,1,1.00309e-08:76	0/1:138,0,114:14:0:6,8:0:7.88133e-15,1,2.00143e-12:99
chr03	10754477	chr03_10754477_A_G	A	G	334.583	.	.	GT:PL:DP:SP:AD:SCR:GP:GQ	0/1:46,0,255:16:22:8,8:8:4.87379e-05,0.999951,4.07409e-27:43	0/1:45,0,255:37:56:18,19:19:6.13567e-05,0.999939,4.07404e-27:42	0/1:68,0,255:29:37:15,14:13:3.07531e-07,1,4.07429e-27:65	0/1:43,0,255:27:34:15,12:12:9.72403e-05,0.999903,4.07389e-27:40	0/1:55,0,255:24:22:10,14:13:6.136e-06,0.999994,4.07426e-27:52	./.:11,0,255:25:17:19,6:6:0.133547,0.866453,3.53018e-27:8	0/1:60,0,255:44:37:23,21:21:1.94038e-06,0.999998,4.07428e-27:57	0/1:30,0,189:8:0:4,4:4:0.00193663,0.998063,1.61886e-20:27	0/1:44,0,255:32:19:20,12:11:7.72422e-05,0.999923,4.07397e-27:41
chr03	10983704	chr03_10983704_A_G	A	G	106.3	.	.	GT:PL:DP:SP:AD:SCR:GP:GQ	./.:0,9,147:3:0:3,0:4:0.99249,0.00750996,1.7885e-18:21	0/0:0,51,255:17:0:17,0:29:1,4.77432e-07,2.85603e-29:63	0/0:0,18,255:6:0:6,0:12:0.999048,0.000951696,2.85332e-29:30	0/0:0,18,188:6:0:6,0:2:0.999048,0.000951696,1.43005e-22:30	0/0:0,39,255:13:0:13,0:22:0.999992,7.56673e-06,2.85601e-29:51	0/0:0,18,255:6:0:6,0:8:0.999048,0.000951696,2.85332e-29:30	0/0:0,54,255:18:0:18,0:34:1,2.39283e-07,2.85603e-29:66	0/0:0,45,255:15:0:15,0:24:0.999998,1.90069e-06,2.85603e-29:57	0/1:145,0,255:16:11:12,4:28:5.26124e-14,1,4.75173e-28:99
chr03	11462997	chr03_11462997_C_A	C	A	1449.24	.	.	GT:PL:DP:SP:AD:SCR:GP:GQ	0/1:74,0,255:12:0:10,2:24:4.54352e-08,1,6.92704e-27:73	0/1:183,0,255:13:10:8,5:26:5.71995e-19,1,6.92704e-27:99	0/1:232,0,248:11:3:6,5:22:7.20099e-24,1,3.47175e-26:99	0/1:87,0,255:8:4:6,2:16:2.27715e-09,1,6.92704e-27:86	0/1:144,0,255:9:0:6,3:18:4.54352e-15,1,6.92704e-27:99	0/1:63,0,255:16:8:14,2:32:5.71995e-07,0.999999,6.92704e-27:62	0/1:218,0,255:16:2:11,5:32:1.80881e-22,1,6.92704e-27:99	0/1:251,0,255:18:2:11,6:36:9.06551e-26,1,6.92704e-27:99	0/1:255,0,255:16:2:10,6:32:3.60904e-26,1,6.92704e-27:99
chr03	12022911	chr03_12022911_A_G	A	G	50.9433	.	.	GT:PL:DP:SP:AD:SCR:GP:GQ	./.:0,12,113:4:0:4,0:4:0.994165,0.00583512,1.07791e-14:22	0/0:0,42,182:14:0:14,0:14:0.999994,5.86934e-06,1.36496e-21:52	0/1:89,0,122:10:0:6,4:10:1.35334e-08,1,1.46734e-14:78	0/0:0,24,155:8:0:8,0:8:0.99963,0.000370195,6.83852e-19:34	0/0:0,21,154:7:0:7,0:7:0.999262,0.000738364,8.60602e-19:31	0/0:0,30,175:10:0:10,0:10:0.999907,9.30146e-05,6.84042e-21:40	0/0:0,33,180:11:0:11,0:11:0.999953,4.66199e-05,2.16323e-21:43	0/0:0,30,175:10:0:10,0:10:0.999907,9.30146e-05,6.84042e-21:40	0/0:0,30,175:10:0:10,0:10:0.999907,9.30146e-05,6.84042e-21:40
chr03	12061284	chr03_12061284_C_T	C	T	12.0675	.	.	GT:PL:DP:SP:AD:SCR:GP:GQ	0/0:0,15,129:5:0:5,0:0:0.997429,0.00257056,2.08504e-16:25	0/0:0,24,155:8:0:8,0:0:0.999676,0.000324343,5.24917e-19:34	0/0:0,36,184:12:0:12,0:0:0.99998,2.04709e-05,6.61032e-22:46	0/0:0,18,143:6:0:6,0:0:0.99871,0.00128999,8.31134e-18:28	0/1:50,0,91:6:0:4,2:0:0.000122688,0.999877,1.6182e-11:39	0/0:0,39,187:13:0:13,0:0:0.99999,1.02599e-05,3.31304e-22:49	0/0:0,24,162:8:0:8,0:0:0.999676,0.000324343,1.04735e-19:34	0/0:0,36,184:12:0:12,0:0:0.99998,2.04709e-05,6.61032e-22:46	0/0:0,30,175:10:0:10,0:0:0.999919,8.14911e-05,5.25045e-21:40
chr03	12436347	chr03_12436347_T_C	T	C	40.9552	.	.	GT:PL:DP:SP:AD:SCR:GP:GQ	0/0:0,21,255:7:0:7,0:4:0.999715,0.000284751,1.01624e-29:35	0/0:0,30,255:10:0:10,0:7:0.999964,3.5857e-05,1.01649e-29:44	0/0:0,18,255:6:0:6,0:1:0.999432,0.000567992,1.01595e-29:32	0/0:0,18,255:6:0:6,0:1:0.999432,0.000567992,1.01595e-29:32	0/0:0,36,255:12:0:12,0:6:0.999991,9.0071e-06,1.01652e-29:50	0/0:0,18,255:6:0:6,0:0:0.999432,0.000567992,1.01595e-29:32	./.:0,12,212:4:0:4,0:1:0.997743,0.0022574,2.02366e-25:26	0/0:0,48,255:16:0:16,0:3:0.999999,5.68315e-07,1.01652e-29:62	0/1:81,0,255:13:0:11,2:7:2.21519e-07,1,2.83484e-28:66
chr03	12673650	chr03_12673650_G_C	G	C	1439.09	.	.	GT:PL:DP:SP:AD:SCR:GP:GQ	./.:51,0,111:3:0:2,1:0:3.09237e-06,0.999997,5.1009e-12:55	0/1:138,0,255:11:0:8,3:0:6.1701e-15,1,2.03071e-26:99	0/1:197,0,45:5:0:1,4:0:7.76754e-21,0.99998,2.03067e-05:46	0/1:255,0,39:7:0:1,6:0:1.231e-26,0.999919,8.08375e-05:40	0/1:255,0,90:10:0:2,8:0:1.2311e-26,1,6.42167e-10:91	0/1:90,0,225:7:0:5,2:0:3.89307e-10,1,2.03071e-23:94	0/1:193,0,187:9:0:4,5:0:1.95116e-20,1,1.28129e-19:99	0/1:156,0,96:5:4:2,3:0:9.77895e-17,1,1.61305e-10:97	0/1:156,0,105:5:0:2,3:0:9.77895e-17,1,2.03071e-11:99
chr03	13084449	chr03_13084449_G_A	G	A	47.3574	.	.	GT:PL:DP:SP:AD:SCR:GP:GQ	0/0:0,27,255:9:0:9,0:0:0.999852,0.000148258,4.36554e-29:38	0/1:49,0,255:16:14:13,3:3:0.000169373,0.999831,5.87419e-28:37	0/0:0,18,255:6:0:6,0:0:0.998824,0.00117644,4.36105e-29:29	0/0:0,36,255:12:0:12,0:0:0.999981,1.86669e-05,4.36611e-29:47	0/0:0,75,255:25:0:25,0:1:1,2.35007e-09,4.36619e-29:86	0/0:0,45,255:15:0:15,0:0:0.999998,2.35007e-06,4.36618e-29:56	0/1:48,0,242:7:4:5,2:2:0.000213219,0.999787,1.172e-26:36	0/0:0,39,255:13:0:13,0:0:0.999991,9.35572e-06,4.36615e-29:50	0/0:0,27,255:9:0:9,0:0:0.999852,0.000148258,4.36554e-29:38
chr03	13499567	chr03_13499567_T_C	T	C	1044.1	.	.	GT:PL:DP:SP:AD:SCR:GP:GQ	0/1:69,0,158:28:0:22,6:2:9.44552e-08,1,5.28097e-17:70	0/1:140,0,163:28:0:17,11:8:7.50285e-15,1,1.66999e-17:99	0/1:98,0,162:21:0:15,6:5:1.18912e-10,1,2.10239e-17:99	0/1:149,0,115:18:0:7,11:5:9.44552e-16,1,1.05369e-12:99	0/1:87,0,139:13:0:8,5:5:1.49701e-09,1,4.19483e-15:88	0/1:90,0,151:15:0:10,5:3:7.50285e-10,1,2.64676e-16:91	0/1:155,0,163:36:0:19,17:14:2.37261e-16,1,1.66999e-17:99	0/1:154,0,143:23:0:11,12:11:2.98694e-16,1,1.66999e-15:99	0/1:155,0,165:36:0:20,16:12:2.37261e-16,1,1.05369e-17:99
chr03	13829119	chr03_13829119_A_G	A	G	974.022	.	.	GT:PL:DP:SP:AD:SCR:GP:GQ	0/1:118,0,98:12:0:5,7:0:5.16627e-13,1,1.21552e-10:99	0/1:39,0,61:5:0:3,2:0:4.10354e-05,0.999958,6.09179e-07:43	0/1:138,0,55:11:0:3,8:0:5.16626e-15,0.999998,2.42528e-06:56	./.:117,0,16:13:0:3,9:0:6.38102e-13,0.981099,0.0189006:17	0/1:105,0,91:12:0:6,6:0:1.03081e-11,1,6.09204e-10:92	0/1:111,0,100:12:0:6,6:0:2.58927e-12,1,7.66943e-11:99	0/1:138,0,90:15:0:5,10:0:5.16627e-15,1,7.66943e-10:91	0/1:145,0,45:12:0:3,9:0:1.03078e-15,0.999976,2.42523e-05:46	0/1:116,0,120:19:0:11,8:0:8.18799e-13,1,7.66943e-13:99
chr03	14377684	chr03_14377684_T_C	T	C	18.5192	.	.	GT:PL:DP:SP:AD:SCR:GP:GQ	0/0:0,39,255:13:0:13,0:0:0.999997,2.85794e-06,4.07424e-30:55	0/0:0,39,255:13:0:13,0:0:0.999997,2.85794e-06,4.07424e-30:55	0/0:0,33,255:11:0:11,0:0:0.999989,1.13776e-05,4.0742e-30:49	0/0:0,39,255:13:0:13,0:0:0.999997,2.85794e-06,4.07424e-30:55	0/0:0,33,255:11:0:11,0:0:0.999989,1.13776e-05,4.0742e-30:49	0/0:0,57,255:19:0:19,0:1:1,4.52954e-08,4.07425e-30:73	0/0:0,54,255:18:0:18,0:0:1,9.03761e-08,4.07425e-30:70	0/0:0,102,255:34:0:34,0:0:1,1.43236e-12,4.07425e-30:99	0/1:60,0,255:20:0:18,2:0:4.40481e-05,0.999956,1.79463e-28:43
chr03	14401138	chr03_14401138_G_A	G	A	4.70176	.	.	GT:PL:DP:SP:AD:SCR:GP:GQ	0/0:0,36,184:12:0:12,0:0:0.999987,1.27182e-05,2.55152e-22:48	0/0:0,54,194:18:0:18,0:0:1,2.01573e-07,2.55155e-23:66	0/0:0,33,180:11:0:11,0:0:0.999975,2.53759e-05,6.40905e-22:45	0/0:0,18,143:6:0:6,0:0:0.999198,0.000801833,3.20964e-18:30	0/0:0,33,180:11:0:11,0:0:0.999975,2.53759e-05,6.40905e-22:45	0/0:0,51,194:17:0:17,0:0:1,4.02191e-07,2.55155e-23:63	./.:0,9,92:3:0:3,0:0:0.993666,0.00633392,4.01833e-13:21	0/0:0,48,189:16:0:16,0:0:0.999999,8.02476e-07,8.06872e-23:60	0/1:42,0,134:9:0:7,2:0:0.00124459,0.998755,5.03305e-16:29
chr03	14716354	chr03_14716354_T_C	T	C	6.67527	.	.	GT:PL:DP:SP:AD:SCR:GP:GQ	0/0:0,21,255:7:0:7,0:0:0.999639,0.000360928,1.63282e-29:34	0/0:0,36,255:12:0:12,0:0:0.999989,1.14175e-05,1.63339e-29:49	0/0:0,15,255:5:0:5,0:0:0.998565,0.00143534,1.63106e-29:28	0/1:45,0,205:5:0:4,1:0:0.000695217,0.999305,3.591e-23:31	0/0:0,33,255:11:0:11,0:0:0.999977,2.27807e-05,1.63337e-29:46	0/0:0,21,255:7:0:7,0:0:0.999639,0.000360928,1.63282e-29:34	0/0:0,36,255:12:0:12,0:0:0.999989,1.14175e-05,1.63339e-29:49	./.:0,12,220:4:0:4,0:0:0.99714,0.00285979,5.15052e-26:25	0/0:0,24,255:8:0:8,0:0:0.999819,0.000180925,1.63311e-29:37
chr03	14798220	chr03_14798220_A_C	A	C	524.039	.	.	GT:PL:DP:SP:AD:SCR:GP:GQ	0/1:69,0,123:9:0:6,3:0:1.28472e-07,1,1.22781e-13:68	0/1:58,0,151:13:0:10,3:0:1.61737e-06,0.999998,1.94594e-16:57	0/1:69,0,123:9:0:6,3:0:1.28472e-07,1,1.22781e-13:68	./.:13,0,134:8:0:7,1:0:0.0486571,0.951343,9.27829e-15:13	0/1:124,0,66:10:0:3,7:1:4.06265e-13,1,6.15362e-08:72	0/1:36,0,146:11:0:9,2:0:0.00025627,0.999744,6.15204e-16:35	0/1:42,0,134:9:0:7,2:0:6.43845e-05,0.999936,9.7522e-15:41	0/1:58,0,151:13:0:10,3:0:1.61737e-06,0.999998,1.94594e-16:57	0/1:111,0,71:8:0:3,5:1:8.10605e-12,1,1.94595e-08:77
chr03	14868643	chr03_14868643_C_T	C	T	256.261	.	.	GT:PL:DP:SP:AD:SCR:GP:GQ	0/1:123,0,255:16:7:13,3:0:4.37704e-12,1,9.05231e-28:99	0/0:0,15,255:25:0:24,1:0:0.996392,0.00360786,1.03278e-28:24	0/0:0,48,255:16:0:16,0:0:0.999998,1.81476e-06,1.03652e-28:57	0/0:0,18,255:6:0:6,0:0:0.998189,0.00181147,1.03464e-28:27	./.:6,0,255:18:0:17,1:0:0.686885,0.313115,2.83441e-28:5	0/0:0,78,255:26:0:26,0:0:1,1.81476e-09,1.03652e-28:87	0/0:0,66,255:22:0:22,0:0:1,2.8762e-08,1.03652e-28:75	0/0:0,78,255:26:0:26,0:0:1,1.81476e-09,1.03652e-28:87	0/1:179,0,255:25:0:20,5:0:1.09946e-17,1,9.05231e-28:99
chr03	15206396	chr03_15206396_A_G	A	G	53.8923	.	.	GT:PL:DP:SP:AD:SCR:GP:GQ	0/0:0,21,255:7:0:7,0:14:0.999598,0.000402029,2.02596e-29:33	0/0:0,48,255:16:0:16,0:32:0.999999,8.02476e-07,2.02677e-29:60	0/0:0,42,255:14:0:14,0:28:0.999997,3.19471e-06,2.02676e-29:54	0/0:0,15,255:5:0:5,0:10:0.998401,0.00159859,2.02353e-29:27	./.:0,12,210:4:0:4,0:8:0.996815,0.00318454,6.3888e-25:24	0/0:0,54,255:18:0:18,0:36:1,2.01573e-07,2.02677e-29:66	0/1:93,0,255:9:0:7,2:18:9.89846e-09,1,4.00288e-28:80	0/0:0,45,255:15:0:15,0:30:0.999998,1.60115e-06,2.02677e-29:57	0/0:0,30,255:10:0:10,0:20:0.999949,5.06303e-05,2.02667e-29:42
chr03	15704190	chr03_15704190_T_C	T	C	6.75521	.	.	GT:PL:DP:SP:AD:SCR:GP:GQ	./.:0,3,60:1:0:1,0:2:0.977726,0.0222738,5.05024e-10:16	0/0:0,15,243:5:0:5,0:10:0.998565,0.00143534,2.58506e-28:28	0/1:45,0,205:5:0:4,1:10:0.000695217,0.999305,3.591e-23:31	0/0:0,18,255:6:0:6,0:12:0.99928,0.000719887,1.63223e-29:31	0/0:0,18,255:6:0:6,0:12:0.99928,0.000719887,1.63223e-29:31	0/0:0,15,255:5:0:5,0:10:0.998565,0.00143534,1.63106e-29:28	0/0:0,18,255:6:0:6,0:12:0.99928,0.000719887,1.63223e-29:31	0/0:0,21,255:7:0:7,0:14:0.999639,0.000360928,1.63282e-29:34	0/0:0,18,255:6:0:6,0:12:0.99928,0.000719887,1.63223e-29:31
chr03	16047930	chr03_16047930_C_T	C	T	1078.15	.	.	GT:PL:DP:SP:AD:SCR:GP:GQ	./.:151,0,1:12:0:1,11:0:1.24614e-16,0.577639,0.422361:3	0/1:136,0,116:15:0:7,8:0:6.82201e-15,1,2.31221e-12:99	1/1:170,27,0:9:0:0,9:0:2.94404e-18,0.00216288,0.997837:26	0/1:117,0,89:10:0:4,6:0:5.41891e-13,1,1.15885e-09:89	0/1:143,0,92:14:0:5,9:0:1.36117e-15,1,5.80802e-10:92	0/1:122,0,89:10:0:4,6:0:1.71361e-13,1,1.15885e-09:89	0/1:69,0,123:9:0:6,3:0:3.4191e-08,1,4.61347e-13:74	0/1:116,0,120:13:0:7,6:0:6.82201e-13,1,9.20508e-13:99	0/1:107,0,48:7:0:2,5:0:5.41884e-12,0.999985,1.45889e-05:48
chr03	16415583	chr03_16415583_A_G	A	G	4.17904	.	.	GT:PL:DP:SP:AD:SCR:GP:GQ	0/0:0,36,255:12:0:12,0:24:0.999988,1.17305e-05,1.72416e-29:49	0/0:0,63,255:21:0:21,0:40:1,2.34057e-08,1.72418e-29:76	0/1:39,0,218:7:0:6,1:14:0.0026885,0.997312,1.84541e-24:25	0/0:0,24,255:8:0:8,0:16:0.999814,0.000185883,1.72386e-29:37	0/0:0,24,255:8:0:8,0:16:0.999814,0.000185883,1.72386e-29:37	./.:12,0,255:16:0:15,1:32:0.574662,0.425338,1.57035e-28:3	0/0:0,24,255:8:0:8,0:16:0.999814,0.000185883,1.72386e-29:37	0/0:0,66,255:22:0:22,0:44:1,1.17306e-08,1.72418e-29:79	0/0:0,24,255:8:0:8,0:16:0.999814,0.000185883,1.72386e-29:37
chr03	16643806	chr03_16643806_G_A	G	A	44.0879	.	.	GT:PL:DP:SP:AD:SCR:GP:GQ	0/0:0,27,255:9:0:9,0:9:0.999925,7.52874e-05,1.12569e-29:41	0/0:0,36,255:12:0:12,0:12:0.999991,9.47875e-06,1.12576e-29:50	0/0:0,27,255:9:0:9,0:9:0.999925,7.52874e-05,1.12569e-29:41	0/0:0,33,255:11:0:11,0:11:0.999981,1.89124e-05,1.12575e-29:47	0/1:84,0,255:12:0:10,2:12:1.05498e-07,1,2.98329e-28:69	0/0:0,45,255:15:0:15,0:15:0.999999,1.19331e-06,1.12577e-29:59	0/0:0,30,255:10:0:10,0:10:0.999962,3.77345e-05,1.12573e-29:44	0/0:0,24,255:8:0:8,0:8:0.99985,0.000150207,1.1256e-29:38	0/0:0,27,255:9:0:9,0:9:0.999925,7.52874e-05,1.12569e-29:41
chr03	16834425	chr03_16834425_T_C	T	C	7.2251	.	.	GT:PL:DP:SP:AD:SCR:GP:GQ	0/0:0,24,159:8:0:8,0:0:0.999763,0.000237332,1.11881e-19:36	0/0:0,30,175:10:0:10,0:0:0.99994,5.96257e-05,2.81082e-21:42	./.:0,6,67:2:0:2,0:0:0.985243,0.0147571,1.74744e-10:18	0/0:0,24,159:8:0:8,0:0:0.999763,0.000237332,1.11881e-19:36	0/0:0,18,143:6:0:6,0:0:0.999056,0.000944167,4.4509e-18:30	0/0:0,42,188:14:0:14,0:0:0.999996,3.76234e-06,1.40882e-22:54	0/1:45,0,120:8:0:6,2:0:0.000530042,0.99947,1.48994e-14:32	0/0:0,27,170:9:0:9,0:0:0.999881,0.000118962,8.88805e-21:39	0/0:0,21,154:7:0:7,0:0:0.999527,0.000473427,3.53714e-19:33
chr03	17217153	chr03_17217153_T_C	T	C	49.8602	.	.	GT:PL:DP:SP:AD:SCR:GP:GQ	0/0:0,114,255:38:0:38,0:0:1,1.01688e-13,5.15793e-30:99	0/0:0,117,255:39:0:39,0:0:1,5.09645e-14,5.15793e-30:99	0/0:0,114,255:38:0:38,0:0:1,1.01688e-13,5.15793e-30:99	0/0:0,90,255:30:0:30,0:0:1,2.55428e-11,5.15793e-30:99	0/1:91,0,255:27:0:24,3:0:3.1098e-08,1,2.01933e-28:75	0/0:0,114,255:38:0:38,0:2:1,1.01688e-13,5.15793e-30:99	0/0:0,108,255:36:0:36,0:0:1,4.04825e-13,5.15793e-30:99	0/0:0,117,255:39:0:39,0:0:1,5.09645e-14,5.15793e-30:99	0/0:0,96,255:32:0:32,0:0:1,6.41605e-12,5.15793e-30:99
chr03	17316155	chr03_17316155_A_G	A	G	1924.64	.	.	GT:PL:DP:SP:AD:SCR:GP:GQ	0/0:0,36,255:12:0:12,0:0:0.999684,0.00031603,1.2518e-26:35	0/1:255,0,255:25:4:14,11:0:2.51266e-26,1,9.94961e-27:99	0/1:194,0,236:9:0:5,4:0:3.16325e-20,1,7.90326e-25:99	0/1:255,0,255:23:0:15,8:0:2.51266e-26,1,9.94961e-27:99	0/1:255,0,255:23:4:10,13:0:2.51266e-26,1,9.94961e-27:99	0/1:255,0,255:21:4:12,9:1:2.51266e-26,1,9.94961e-27:99	0/1:255,0,255:25:0:14,11:0:2.51266e-26,1,9.94961e-27:99	0/1:255,0,255:18:0:11,7:0:2.51266e-26,1,9.94961e-27:99	0/1:255,0,255:29:8:15,14:0:2.51266e-26,1,9.94961e-27:99
chr03	17519545	chr03_17519545_G_A	G	A	1295.64	.	.	GT:PL:DP:SP:AD:SCR:GP:GQ	1/1:167,23,0:20:0:1,19:0:1.04233e-18,0.00228841,0.997712:26	0/1:149,0,29:21:0:2,19:2:1.4364e-16,0.997257,0.00274333:25	0/1:141,0,63:11:0:3,8:0:9.08801e-16,0.999999,1.09514e-06:59	0/1:146,0,59:11:0:2,9:2:2.87388e-16,0.999997,2.75087e-06:55	0/1:156,0,94:15:0:3,12:4:2.87388e-17,1,8.69903e-10:90	./.:154,0,21:17:0:2,14:0:4.47709e-17,0.982939,0.0170607:17	0/1:158,0,62:20:0:4,16:0:1.8133e-17,0.999999,1.3787e-06:58	0/1:158,0,72:16:0:3,13:3:1.8133e-17,1,1.3787e-07:68	0/1:134,0,36:8:0:1,7:2:4.5523e-15,0.999451,0.000548571:32
chr03	18088822	chr03_18088822_C_A	C	A	1082.61	.	.	GT:PL:DP:SP:AD:SCR:GP:GQ	0/1:135,0,164:26:0:16,10:0:1.9216e-14,1,1.63786e-17:99	1/1:196,66,0:22:0:0,22:0:3.71009e-20,6.10551e-07,0.999999:62	0/1:90,0,162:24:0:18,6:0:6.07662e-10,1,2.59584e-17:92	1/1:194,54,0:18:0:0,18:0:5.88004e-20,9.6765e-06,0.99999:50	0/1:124,0,159:47:0:33,14:0:2.41915e-13,1,5.17938e-17:99	0/1:165,0,161:48:0:23,25:0:1.9216e-17,1,3.26797e-17:99	0/1:58,0,141:45:0:37,8:0:9.63079e-07,0.999999,3.26796e-15:60	0/1:95,0,154:39:0:30,9:0:1.9216e-10,1,1.63786e-16:97	0/1:85,0,150:42:0:33,9:0:1.9216e-09,1,4.11413e-16:87
chr03	18113510	chr03_18113510_G_A	G	A	1266.28	.	.	GT:PL:DP:SP:AD:SCR:GP:GQ	0/1:157,0,255:19:20:7,12:0:1.46332e-16,1,1.07796e-26:99	0/1:157,0,255:43:26:24,19:0:1.46332e-16,1,1.07796e-26:99	0/1:159,0,255:21:14:8,13:0:9.23292e-17,1,1.07796e-26:99	0/1:133,0,255:17:15:9,8:0:3.67569e-14,1,1.07796e-26:99	0/1:152,0,193:18:28:5,13:0:4.62742e-16,1,1.70844e-20:99	0/1:155,0,255:28:22:14,14:0:2.31921e-16,1,1.07796e-26:99	0/1:149,0,255:37:23:22,15:0:9.23292e-16,1,1.07796e-26:99	0/1:119,0,255:29:16:20,9:0:9.23292e-13,1,1.07796e-26:99	0/1:138,0,255:18:11:9,9:0:1.16236e-14,1,1.07796e-26:99
chr03	18170317	chr03_18170317_A_G	A	G	1216.99	.	.	GT:PL:DP:SP:AD:SCR:GP:GQ	0/1:127,0,118:14:0:7,7:7:6.48595e-14,1,1.2189e-12:99	0/1:157,0,94:18:0:6,12:12:6.48595e-17,1,3.06173e-10:95	0/1:133,0,66:10:0:3,7:7:1.6292e-14,1,1.93182e-07:67	0/1:132,0,86:11:0:4,7:7:2.05104e-14,1,1.93182e-09:87	./.:125,0,16:7:0:1,6:6:1.00847e-13,0.981048,0.0189521:17	0/1:163,0,147:28:0:12,16:16:1.6292e-17,1,1.5345e-15:99	0/1:145,0,145:20:0:10,10:6:1.02795e-15,1,2.43202e-15:99	0/1:163,0,130:24:0:9,15:12:1.6292e-17,1,7.69071e-14:99	0/1:125,0,164:26:0:17,9:9:1.02795e-13,1,3.06173e-17:99
chr03	18332181	chr03_18332181_G_C	G	C	791.769	.	.	GT:PL:DP:SP:AD:SCR:GP:GQ	0/1:111,0,71:8:0:3,5:0:4.85992e-12,1,3.24572e-08:74	0/1:157,0,146:24:0:11,13:0:1.22076e-16,1,1.02639e-15:99	0/1:39,0,141:10:0:8,2:0:7.70186e-05,0.999923,3.24547e-15:41	0/1:88,0,159:18:0:13,5:0:9.69681e-10,1,5.14412e-17:90	0/1:19,0,114:6:0:5,1:0:0.00764358,0.992356,1.61428e-12:21	./.:129,15,0:5:0:0,5:0:1.74962e-13,0.0718316,0.928168:11	0/1:107,0,154:17:0:11,6:0:1.22076e-11,1,1.62671e-16:99	0/1:131,0,103:12:0:5,7:0:4.85992e-14,1,2.04791e-11:99	0/1:66,0,133:10:0:7,3:0:1.53684e-07,1,2.04791e-14:68
chr03	18797177	chr03_18797177_T_C	T	C	658.153	.	.	GT:PL:DP:SP:AD:SCR:GP:GQ	0/1:142,0,148:22:0:12,10:10:5.49942e-15,1,4.54593e-16:99	0/1:89,0,122:10:0:6,4:4:1.09728e-09,1,1.80977e-13:89	0/1:48,0,76:7:0:5,2:2:1.38137e-05,0.999986,7.20472e-09:48	0/1:103,0,131:12:0:7,5:5:4.36835e-11,1,2.27836e-14:99	0/1:38,0,121:11:0:8,2:2:0.00013812,0.999862,2.27805e-13:38	0/1:158,0,112:21:0:8,13:13:1.38139e-16,1,1.80977e-12:99	0/1:42,0,134:9:0:7,2:2:5.49912e-05,0.999945,1.14182e-14:42	0/0:0,24,155:8:0:8,0:0:0.995453,0.00454678,1.03592e-16:23	0/1:93,0,93:8:0:4,4:3:4.36835e-10,1,1.43755e-10:92
chr03	19106939	chr03_19106939_G_T	G	T	1481.59	.	.	GT:PL:DP:SP:AD:SCR:GP:GQ	1/1:190,48,0:16:0:0,16:16:8.36725e-22,2.89948e-06,0.999997:55	1/1:149,21,0:7:0:0,7:7:1.05185e-17,0.00145108,0.998549:28	0/1:77,0,159:20:0:15,5:20:9.12561e-10,1,6.88142e-16:90	1/1:187,45,0:15:0:0,15:15:1.66948e-21,5.78521e-06,0.999994:52	1/1:195,72,0:24:0:0,24:24:2.64596e-22,1.15431e-08,1:79	1/1:155,24,0:8:0:0,8:8:2.64404e-18,0.00072779,0.999272:31	1/1:189,63,0:21:0:0,21:21:1.05338e-21,9.169e-08,1:70	1/1:188,51,0:17:0:0,17:17:1.32612e-21,1.45319e-06,0.999999:58	1/1:190,45,0:15:0:0,15:15:8.36723e-22,5.78521e-06,0.999994:52
chr03	19301180	chr03_19301180_G_A	G	A	2254.01	.	.	GT:PL:DP:SP:AD:SCR:GP:GQ	1/1:255,33,0:11:0:0,11:0:5.54754e-30,1.32763e-05,0.999987:48	1/1:255,27,0:9:0:0,9:1:5.54732e-30,5.28518e-05,0.999947:42	1/1:255,21,0:7:0:0,7:0:5.54644e-30,0.000210374,0.99979:36	0/1:255,0,60:17:8:2,15:0:2.09414e-28,0.999962,3.77486e-05:44	1/1:255,21,0:7:0:0,7:0:5.54644e-30,0.000210374,0.99979:36	1/1:255,30,0:10:0:0,10:0:5.54746e-30,2.64894e-05,0.999974:45	1/1:255,30,0:10:0:0,10:0:5.54746e-30,2.64894e-05,0.999974:45	1/1:255,48,0:16:0:0,16:1:5.54761e-30,4.19839e-07,1:63	1/1:255,36,0:12:0:0,12:1:5.54757e-30,6.65396e-06,0.999993:51
chr03	19311609	chr03_19311609_C_A	C	A	22.2676	.	.	GT:PL:DP:SP:AD:SCR:GP:GQ	0/0:0,36,255:12:0:12,0:12:0.999993,7.06076e-06,6.24664e-30:51	0/0:0,48,255:16:0:16,0:15:1,4.45507e-07,6.24668e-30:63	./.:0,3,60:1:0:1,0:1:0.986108,0.0138925,1.94793e-10:18	0/0:0,36,255:12:0:12,0:9:0.999993,7.06076e-06,6.24664e-30:51	0/0:0,15,232:5:0:5,0:4:0.999112,0.000888114,1.24527e-27:30	0/1:63,0,255:19:0:17,2:14:1.78294e-05,0.999982,2.22222e-28:47	0/0:0,27,255:9:0:9,0:5:0.999944,5.60829e-05,6.24633e-30:42	0/0:0,36,255:12:0:12,0:9:0.999993,7.06076e-06,6.24664e-30:51	0/0:0,63,255:21:0:21,0:17:1,1.40882e-08,6.24668e-30:78
chr03	19315581	chr03_19315581_G_T	G	T	887.095	.	.	GT:PL:DP:SP:AD:SCR:GP:GQ	0/0:0,105,200:35:0:35,0:0:1,7.66277e-11,1.46795e-20:99	0/0:0,102,200:34:0:34,0:0:1,1.52892e-10,1.46795e-20:98	0/0:0,132,203:44:0:44,0:1:1,1.52892e-13,7.35719e-21:99	0/0:0,84,198:28:0:28,0:0:1,9.64686e-09,2.32655e-20:80	1/1:205,144,0:48:0:0,48:2:2.15421e-21,6.57164e-15,1:99	1/1:204,144,0:48:0:0,48:0:2.71199e-21,6.57164e-15,1:99	1/1:156,56,0:42:0:2,40:2:1.71114e-16,4.14641e-06,0.999996:53	1/1:201,119,0:45:0:1,44:0:5.41113e-21,2.07814e-12,1:99	1/1:199,114,0:39:0:0,38:0:8.57606e-21,6.57164e-12,1:99
chr03	19428135	chr03_19428135_T_A	T	A	2223.01	.	.	GT:PL:DP:SP:AD:SCR:GP:GQ	0/1:255,0,149:17:10:6,11:46:6.40669e-27,1,1.55348e-15:99	0/1:255,0,255:25:5:8,17:67:6.40669e-27,1,3.90217e-26:99	0/1:248,0,121:11:0:3,8:48:3.21095e-26,1,9.80181e-13:99	0/1:255,0,164:19:13:7,12:67:6.40669e-27,1,4.91254e-17:99	0/1:255,0,140:26:15:5,21:67:6.40669e-27,1,1.23397e-14:99	0/1:255,0,142:28:29:7,20:84:6.40669e-27,1,7.78585e-15:99	0/1:255,0,255:23:0:12,11:67:6.40669e-27,1,3.90217e-26:99	0/1:249,0,176:15:14:6,9:48:2.55055e-26,1,3.0996e-18:99	0/1:255,0,240:30:12:9,21:81:6.40669e-27,1,1.23397e-24:99
chr03	19811436	chr03_19811436_A_G	A	G	1263.4	.	.	GT:PL:DP:SP:AD:SCR:GP:GQ	0/1:144,0,107:17:0:6,11:17:1.22261e-15,1,1.62425e-11:99	0/1:148,0,131:18:0:8,10:18:4.86729e-16,1,6.46625e-14:99	0/1:130,0,42:9:0:2,7:9:3.0709e-14,0.999949,5.13606e-05:42	0/1:127,0,123:14:0:7,7:14:6.12756e-14,1,4.07993e-13:99	0/1:160,0,119:22:0:8,14:22:3.07105e-17,1,1.02483e-12:99	0/1:161,0,131:28:0:10,18:28:2.43942e-17,1,6.46625e-14:99	0/1:149,0,117:17:0:7,10:17:3.86623e-16,1,1.62425e-12:99	0/1:141,0,138:18:0:9,9:18:2.43943e-15,1,1.29019e-14:99	0/1:157,0,73:16:0:4,12:16:6.12756e-17,1,4.07993e-08:73
chr03	19819808	chr03_19819808_T_C	T	C	1454.02	.	.	GT:PL:DP:SP:AD:SCR:GP:GQ	1/1:150,12,0:27:0:2,25:0:4.94743e-18,0.00883675,0.991163:20	1/1:124,16,0:47:0:4,43:0:1.98014e-15,0.00353678,0.996463:24	1/1:194,51,0:17:0:0,17:0:1.98717e-22,1.1224e-06,0.999999:59	1/1:201,111,0:37:0:0,37:0:3.96492e-23,1.1224e-12,1:99	0/1:157,0,101:34:0:9,25:0:7.04835e-18,1,5.62151e-10:92	1/1:198,99,0:33:0:0,33:0:7.91106e-23,1.77888e-11,1:99	1/1:141,33,0:44:0:3,41:0:3.96464e-17,7.08136e-05,0.999929:41	1/1:172,38,0:25:0:1,24:0:3.14938e-20,2.23943e-05,0.999978:46	1/1:155,41,0:37:0:2,35:0:1.57845e-18,1.12239e-05,0.999989:49
chr03	19840685	chr03_19840685_T_C	T	C	4.73673	.	.	GT:PL:DP:SP:AD:SCR:GP:GQ	0/0:0,42,188:14:0:14,0:0:0.999997,3.23273e-06,1.04011e-22:54	0/0:0,48,190:16:0:16,0:0:0.999999,8.12027e-07,6.56268e-23:60	0/0:0,15,128:5:0:5,0:0:0.998382,0.00161759,1.03843e-16:27	0/0:0,33,176:12:0:11,0:0:0.999974,2.56779e-05,1.64843e-21:45	0/0:0,39,182:14:0:13,0:0:0.999994,6.45012e-06,4.14075e-22:51	0/0:0,27,169:9:0:9,0:0:0.999898,0.000102218,8.26109e-21:39	0/0:0,30,163:10:0:10,0:0:0.999949,5.12329e-05,3.28897e-20:42	0/0:0,24,162:8:0:8,0:0:0.999796,0.000203931,4.13993e-20:36	0/1:42,0,133:9:0:7,2:0:0.00122997,0.99877,6.41175e-16:29
chr03	20399277	chr03_20399277_G_T	G	T	794.618	.	.	GT:PL:DP:SP:AD:SCR:GP:GQ	0/1:114,0,96:8:0:2,6:10:2.17917e-12,1,1.14722e-10:99	0/1:109,0,186:9:0:4,5:13:6.89115e-12,1,1.14722e-19:99	0/1:145,0,30:10:0:1,9:11:1.73019e-15,0.999543,0.00045651:33	./.:56,0,108:4:0:2,2:6:1.37496e-06,0.999999,7.23848e-12:58	0/1:48,0,225:7:0:5,2:12:8.67537e-06,0.999991,1.44426e-23:50	0/1:107,0,99:7:0:2,5:9:1.09217e-11,1,5.74974e-11:99	0/1:107,0,220:10:13:5,5:15:1.09217e-11,1,4.56718e-23:99	0/1:86,0,197:8:4:4,4:12:1.37497e-09,1,9.11272e-21:88	0/1:74,0,93:6:12:2,4:8:2.17917e-08,1,2.28901e-10:76
chr03	21032527	chr03_21032527_T_G	T	G	1206.07	.	.	GT:PL:DP:SP:AD:SCR:GP:GQ	./.:113,12,0:4:0:0,4:4:6.00583e-14,0.0137188,0.986281:18	1/1:143,18,0:6:0:0,6:6:6.06817e-17,0.00348178,0.996518:24	1/1:143,18,0:6:0:0,6:6:6.06817e-17,0.00348178,0.996518:24	0/1:134,0,93:9:0:2,7:11:2.1941e-15,1,2.27344e-09:86	0/1:156,0,126:15:15:3,12:18:1.38438e-17,1,1.13942e-12:99	1/1:155,24,0:8:0:0,8:8:3.83876e-18,0.00087687,0.999123:30	1/1:129,15,0:5:0:0,5:5:1.51899e-15,0.00692308,0.993077:21	1/1:129,15,0:5:0:0,5:5:1.51899e-15,0.00692308,0.993077:21	0/1:156,0,126:15:15:3,12:18:1.38438e-17,1,1.13942e-12:99
chr03	21141906	chr03_21141906_C_G	C	G	2061.86	.	.	GT:PL:DP:SP:AD:SCR:GP:GQ	0/1:223,0,147:8:0:3,5:16:8.09194e-24,1,3.08949e-15:99	0/1:189,0,84:7:0:3,4:10:2.0326e-20,1,6.16435e-09:82	0/1:183,0,96:11:0:3,8:6:8.09194e-20,1,3.88944e-10:94	0/1:255,0,96:8:0:2,6:16:5.10567e-27,1,3.88944e-10:94	0/1:255,0,75:15:0:2,13:30:5.10567e-27,1,4.89652e-08:73	0/1:255,0,87:11:3:2,9:18:5.10567e-27,1,3.0895e-09:85	0/1:255,0,30:13:0:2,11:22:5.09777e-27,0.998454,0.00154602:28	0/1:255,0,27:11:0:1,10:18:5.08994e-27,0.99692,0.00307998:25	0/1:255,0,255:17:0:7,10:34:5.10567e-27,1,4.89652e-26:99
chr03	21381972	chr03_21381972_A_C	A	C	1927.21	.	.	GT:PL:DP:SP:AD:SCR:GP:GQ	0/1:255,0,105:43:3:11,32:0:4.48703e-27,1,5.57161e-11:99	0/1:250,0,54:42:0:7,35:0:1.41891e-26,0.999993,7.01419e-06:51	0/1:215,0,121:35:0:11,24:2:4.48703e-23,1,1.39952e-12:99	0/1:249,0,83:33:0:7,26:0:1.78632e-26,1,8.83041e-09:80	0/1:163,0,123:36:0:11,25:0:7.11147e-18,1,8.83041e-13:99	0/1:207,0,104:40:0:10,30:0:2.83113e-22,1,7.01424e-11:99	./.:255,1,0:57:0:6,51:0:1.75534e-27,0.310743,0.689257:5	0/1:255,0,123:44:0:13,31:0:4.48703e-27,1,8.83041e-13:99	0/1:140,0,59:42:0:7,35:0:1.41892e-15,0.999998,2.21809e-06:56
chr03	21552907	chr03_21552907_G_A	G	A	1642.02	.	.	GT:PL:DP:SP:AD:SCR:GP:GQ	0/1:231,0,255:11:0:6,5:15:6.0686e-24,1,1.03479e-26:99	0/1:255,0,255:18:0:9,9:25:2.41595e-26,1,1.03479e-26:99	0/1:227,0,42:6:0:1,5:10:1.52433e-23,0.999979,2.06463e-05:46	0/1:76,0,227:7:0:5,2:5:1.91906e-08,1,6.52907e-24:77	./.:18,0,255:14:0:13,1:15:0.0119636,0.988036,1.02241e-26:19	0/1:255,0,255:20:4:13,7:27:2.41595e-26,1,1.03479e-26:99	0/1:123,0,255:10:0:7,3:12:3.82903e-13,1,1.03479e-26:99	0/1:255,0,255:25:4:17,8:30:2.41595e-26,1,1.03479e-26:99	0/1:255,0,255:21:2:11,10:24:2.41595e-26,1,1.03479e-26:99
chr03	21754714	chr03_21754714_A_G	A	G	38.378	.	.	GT:PL:DP:SP:AD:SCR:GP:GQ	0/0:0,15,244:5:0:5,0:8:0.998698,0.00130233,1.69025e-28:28	0/0:0,15,255:5:0:5,0:10:0.998698,0.00130233,1.34261e-29:28	./.:0,9,170:3:0:3,0:6:0.994835,0.00516463,4.22929e-21:22	0/0:0,39,255:13:0:13,0:26:0.999995,5.19141e-06,1.34435e-29:52	0/0:0,36,255:12:0:12,0:24:0.99999,1.03582e-05,1.34435e-29:49	0/0:0,24,255:8:0:8,0:16:0.999836,0.000164141,1.34414e-29:37	0/1:78,0,255:11:7:9,2:22:3.84337e-07,1,3.26008e-28:64	0/0:0,30,255:10:0:10,0:18:0.999959,4.12354e-05,1.34431e-29:43	0/0:0,15,255:5:0:5,0:10:0.998698,0.00130233,1.34261e-29:28
chr03	22001930	chr03_22001930_A_G	A	G	24.6928	.	.	GT:PL:DP:SP:AD:SCR:GP:GQ	0/0:39,57,255:7:0:6,0:13:0.999546,0.000453547,5.14496e-26:33	0/0:0,33,255:11:0:11,0:22:0.999986,1.43487e-05,6.47996e-30:48	0/0:0,27,255:9:0:9,0:18:0.999943,5.71208e-05,6.47968e-30:42	./.:0,9,169:3:0:3,0:6:0.996409,0.00359134,2.57049e-21:24	0/1:63,0,255:16:3:14,2:32:1.75054e-05,0.999982,2.26335e-28:47	0/0:0,63,255:21:0:21,0:42:1,1.43489e-08,6.48005e-30:78	0/0:0,36,255:12:0:12,0:24:0.999993,7.19145e-06,6.48001e-30:51	0/0:0,63,255:21:0:21,0:41:1,1.43489e-08,6.48005e-30:78	0/0:0,33,255:11:0:11,0:22:0.999986,1.43487e-05,6.47996e-30:48
chr03	22043140	chr03_22043140_T_C	T	C	2242.43	.	.	GT:PL:DP:SP:AD:SCR:GP:GQ	0/1:255,0,255:29:0:11,17:0:1.09613e-26,1,2.28076e-26:99	0/1:255,0,255:45:1:28,17:0:1.09613e-26,1,2.28076e-26:99	0/1:255,0,255:32:0:16,16:0:1.09613e-26,1,2.28076e-26:99	0/1:255,0,255:30:0:13,17:0:1.09613e-26,1,2.28076e-26:99	0/1:255,0,255:37:0:11,26:0:1.09613e-26,1,2.28076e-26:99	0/1:255,0,255:39:3:16,23:0:1.09613e-26,1,2.28076e-26:99	0/1:255,0,255:44:0:14,30:0:1.09613e-26,1,2.28076e-26:99	0/1:255,0,255:40:3:15,25:0:1.09613e-26,1,2.28076e-26:99	0/1:255,0,255:31:6:10,21:0:1.09613e-26,1,2.28076e-26:99
chr03	22342361	chr03_22342361_G_A	G	A	4.71308	.	.	GT:PL:DP:SP:AD:SCR:GP:GQ	0/0:0,15,129:5:0:5,0:5:0.998401,0.00159859,8.05582e-17:27	0/1:42,0,134:9:0:7,2:7:0.00124459,0.998755,5.03305e-16:29	./.:0,9,92:3:0:3,0:3:0.993666,0.00633392,4.01833e-13:21	0/0:0,15,122:5:0:5,0:5:0.998401,0.00159859,4.03748e-16:27	0/0:0,63,196:21:0:21,0:21:1,2.53765e-08,1.60992e-23:75	0/0:0,57,195:19:0:19,0:19:1,1.01026e-07,2.02677e-23:69	0/0:0,21,154:7:0:7,0:7:0.999598,0.000402029,2.55053e-19:33	0/0:0,18,143:6:0:6,0:6:0.999198,0.000801833,3.20964e-18:30	0/0:0,21,144:7:0:7,0:7:0.999598,0.000402029,2.55053e-18:33
chr03	22396760	chr03_22396760_G_A	G	A	1077.66	.	.	GT:PL:DP:SP:AD:SCR:GP:GQ	0/1:153,0,105:18:0:6,12:0:3.47449e-16,1,1.14038e-11:99	0/1:93,0,184:29:0:22,7:1:3.47449e-10,1,1.43565e-19:94	0/1:120,0,165:32:0:19,13:0:6.93251e-13,1,1.14038e-17:99	0/1:90,0,163:22:0:16,6:1:6.93251e-10,1,1.80738e-17:91	0/1:171,0,166:40:0:24,16:0:5.50669e-18,1,9.05836e-18:99	0/1:67,0,162:21:0:16,5:0:1.38322e-07,1,2.27536e-17:68	0/1:135,0,157:25:0:14,11:0:2.19225e-14,1,7.19531e-17:99	0/1:153,0,30:13:0:2,11:0:3.47323e-16,0.99964,0.00036049:34	0/1:148,0,239:45:0:26,19:0:1.09873e-15,1,4.53993e-25:99
chr03	22450486	chr03_22450486_C_T	C	T	1261.4	.	.	GT:PL:DP:SP:AD:SCR:GP:GQ	1/1:183,39,0:13:0:0,13:11:4.09103e-20,7.19334e-05,0.999928:41	0/0:0,36,180:12:0:12,0:0:0.998245,0.00175523,1.22285e-17:27	1/1:170,30,0:10:0:0,10:9:8.1586e-19,0.000571102,0.999429:32	0/0:0,36,182:12:0:12,0:0:0.998245,0.00175523,7.71566e-18:27	1/1:193,51,0:17:0:0,17:16:4.09131e-21,4.539e-06,0.999995:53	1/1:197,78,0:26:0:0,26:24:1.62879e-21,9.05653e-09,1:80	1/1:197,75,0:25:0:0,25:22:1.62879e-21,1.80702e-08,1:77	1/1:193,51,0:17:0:0,17:16:4.09131e-21,4.539e-06,0.999995:53	1/1:194,75,0:25:0:0,25:24:3.24985e-21,1.80702e-08,1:77
chr03	22819665	chr03_22819665_T_C	T	C	34.3963	.	.	GT:PL:DP:SP:AD:SCR:GP:GQ	0/1:75,0,255:15:0:13,2:29:1.05146e-06,0.999999,2.37764e-28:59	0/0:0,87,255:29:0:29,0:58:1,6.00077e-11,7.15079e-30:99	0/0:0,39,255:13:0:13,0:26:0.999996,3.78622e-06,7.15077e-30:54	0/0:0,39,255:13:0:13,0:26:0.999996,3.78622e-06,7.15077e-30:54	0/0:0,69,255:23:0:23,0:46:1,3.78623e-09,7.15079e-30:84	0/0:0,144,255:48:0:48,0:96:1,1.19731e-16,7.15079e-30:99	0/0:0,117,255:39:0:39,0:78:1,6.00077e-14,7.15079e-30:99	0/0:0,57,255:19:0:19,0:38:1,6.00077e-08,7.15079e-30:72	0/0:0,99,255:33:0:33,0:66:1,3.78623e-12,7.15079e-30:99
chr03	22902857	chr03_22902857_T_C	T	C	186.883	.	.	GT:PL:DP:SP:AD:SCR:GP:GQ	0/0:0,24,225:8:0:8,0:0:0.999072,0.000927798,4.29784e-25:30	0/1:80,0,205:22:6:19,3:0:4.2869e-08,1,1.84415e-22:73	0/0:0,33,180:11:0:11,0:0:0.999883,0.000116898,1.3602e-20:39	0/0:0,27,155:9:0:9,0:0:0.999535,0.000465216,4.29983e-18:33	0/1:39,0,120:7:0:6,1:0:0.000539398,0.999461,5.82857e-14:32	0/1:84,0,134:9:0:7,2:0:1.70665e-08,1,2.32165e-15:77	0/1:42,0,134:9:0:7,2:0:0.000270412,0.99973,2.32102e-15:35	0/0:0,30,175:10:0:10,0:0:0.999767,0.000233214,4.30083e-20:36	0/0:0,36,182:12:0:12,0:0:0.999941,5.8591e-05,8.58278e-21:42
chr03	23017902	chr03_23017902_G_A	G	A	300.996	.	.	GT:PL:DP:SP:AD:SCR:GP:GQ	0/1:154,0,255:46:3:26,20:27:1.79224e-15,1,1.75608e-27:99	0/1:156,0,255:32:0:23,9:10:1.13082e-15,1,1.75608e-27:99	0/1:43,0,255:18:7:16,2:3:0.000225578,0.999774,1.75569e-27:36	0/0:0,39,255:13:0:13,0:0:0.999972,2.79636e-05,3.90065e-28:45	0/0:0,60,255:20:0:20,0:0:1,2.22129e-07,3.90076e-28:66	0/0:0,21,255:27:0:26,1:2:0.998239,0.00176132,3.89389e-28:27	0/0:0,30,250:10:0:10,0:0:0.999778,0.000222079,1.23325e-27:36	0/0:0,57,255:19:0:19,0:0:1,4.43205e-07,3.90076e-28:63	0/0:0,14,255:17:0:16,1:1:0.991234,0.00876559,3.86657e-28:20
chr03	23083797	chr03_23083797_G_C	G	C	1012.15	.	.	GT:PL:DP:SP:AD:SCR:GP:GQ	0/0:0,69,255:23:0:23,0:0:1,8.35319e-08,3.48053e-27:70	0/1:210,0,255:31:7:21,10:0:1.50712e-21,1,5.24557e-27:99	0/1:157,0,255:20:6:13,7:0:3.0071e-16,1,5.24557e-27:99	0/1:178,0,255:16:2:9,7:0:2.38862e-18,1,5.24557e-27:99	./.:0,11,255:16:0:15,1:0:0.949934,0.0500663,3.30627e-27:13	0/1:149,0,234:17:18:7,10:0:1.89735e-15,1,6.60378e-25:99	0/1:145,0,255:34:0:28,6:0:4.76593e-15,1,5.24557e-27:99	0/1:86,0,255:11:3:8,3:0:3.78571e-09,1,5.24557e-27:84	0/1:146,0,255:19:0:15,4:0:3.78571e-15,1,5.24557e-27:99
chr03	23086960	chr03_23086960_C_G	C	G	2255.66	.	.	GT:PL:DP:SP:AD:SCR:GP:GQ	1/1:255,48,0:16:0:0,16:0:1.6619e-29,7.26662e-07,0.999999:61	1/1:255,12,0:24:0:1,23:0:1.65711e-29,0.00288455,0.997115:25	1/1:255,45,0:15:0:0,15:1:1.6619e-29,1.44988e-06,0.999999:58	1/1:255,30,0:10:0:0,10:0:1.66183e-29,4.58472e-05,0.999954:43	1/1:255,39,0:33:0:1,32:0:1.66189e-29,5.77205e-06,0.999994:52	1/1:255,24,0:28:0:1,27:0:1.6616e-29,0.000182496,0.999817:37	0/1:255,0,73:33:0:3,30:0:3.6247e-28,0.999999,1.09312e-06:59	1/1:255,99,0:33:0:0,33:0:1.6619e-29,5.77209e-12,1:99	1/1:255,69,0:23:0:0,23:0:1.6619e-29,5.77209e-09,1:82
chr03	23250905	chr03_23250905_C_T	C	T	1391.94	.	.	GT:PL:DP:SP:AD:SCR:GP:GQ	1/1:143,18,0:6:0:0,6:0:2.70858e-18,0.000736616,0.999263:31	1/1:196,63,0:21:0:0,21:3:1.35851e-23,2.3311e-08,1:76	./.:0,0,0:0:0:0,0:0:0,0,0:0	1/1:196,60,0:20:0:0,20:0:1.35851e-23,4.65116e-08,1:73	1/1:194,51,0:17:0:0,17:1:2.15309e-23,3.69455e-07,1:64	1/1:191,48,0:16:0:0,16:0:4.29598e-23,7.37158e-07,0.999999:61	0/1:146,0,36:11:0:2,9:0:2.90511e-17,0.994628,0.00537155:22	1/1:187,39,0:13:0:0,13:1:1.0791e-22,5.85543e-06,0.999994:52	1/1:178,33,0:11:0:0,11:0:8.57141e-22,2.33105e-05,0.999977:46
chr03	23479830	chr03_23479830_G_A	G	A	77.0967	.	.	GT:PL:DP:SP:AD:SCR:GP:GQ	0/0:0,54,255:18:0:18,0:0:1,1.50229e-07,1.12577e-29:68	0/0:0,39,255:13:0:13,0:0:0.999995,4.75065e-06,1.12577e-29:53	./.:0,12,220:4:0:4,0:0:0.997625,0.00237532,3.55155e-26:26	0/0:0,51,255:17:0:17,0:0:1,2.99747e-07,1.12577e-29:65	0/0:0,60,255:20:0:20,0:0:1,3.77359e-08,1.12577e-29:74	0/0:0,54,255:18:0:18,0:0:1,1.50229e-07,1.12577e-29:68	0/1:117,0,255:18:0:15,3:6:5.28743e-11,1,2.98329e-28:99	0/0:0,33,255:11:0:11,0:0:0.999981,1.89124e-05,1.12575e-29:47	0/0:0,42,255:14:0:14,0:0:0.999998,2.38097e-06,1.12577e-29:56
chr03	23890217	chr03_23890217_C_T	C	T	30.1098	.	.	GT:PL:DP:SP:AD:SCR:GP:GQ	0/0:0,126,255:42:0:42,0:0:1,5.15787e-15,3.33336e-30:99	0/0:0,141,255:47:0:47,0:0:1,1.63106e-16,3.33336e-30:99	0/0:0,45,255:15:0:15,0:0:0.999999,6.49338e-07,3.33335e-30:61	0/0:0,99,255:33:0:33,0:0:1,2.58506e-12,3.33336e-30:99	0/0:0,108,255:36:0:36,0:0:1,3.2544e-13,3.33336e-30:99	0/0:0,120,255:40:0:40,0:0:1,2.05339e-14,3.33336e-30:99	0/1:72,0,255:33:2:30,3:0:3.07275e-06,0.999997,1.62334e-28:55	0/0:0,141,255:47:0:47,0:6:1,1.63106e-16,3.33336e-30:99	0/0:0,99,255:33:0:33,0:0:1,2.58506e-12,3.33336e-30:99
chr03	24584414	chr03_24584414_A_G	A	G	6.24896	.	.	GT:PL:DP:SP:AD:SCR:GP:GQ	0/0:0,42,255:14:0:14,0:0:0.999998,2.36757e-06,1.11313e-29:56	0/1:45,0,227:13:0:11,2:1:0.000842036,0.999158,1.87015e-25:30	0/0:0,66,255:22:0:22,0:0:1,9.42548e-09,1.11313e-29:80	0/0:0,27,167:9:0:9,0:0:0.999925,7.48636e-05,7.02286e-21:41	0/0:0,48,255:16:0:16,0:0:0.999999,5.94707e-07,1.11313e-29:62	0/0:0,33,232:11:0:11,0:0:0.999981,1.88059e-05,2.22095e-27:47	0/0:0,45,191:15:0:15,0:0:0.999999,1.1866e-06,2.79606e-23:59	0/0:0,66,255:22:0:22,0:0:1,9.42548e-09,1.11313e-29:80	0/0:0,54,215:18:0:18,0:0:1,1.49384e-07,1.11313e-25:68
chr03	24986773	chr03_24986773_A_C	A	C	1326.94	.	.	GT:PL:DP:SP:AD:SCR:GP:GQ	0/1:155,0,153:31:0:16,15:2:1.13364e-16,1,3.49513e-16:99	0/1:150,0,149:27:0:14,13:0:3.58489e-16,1,8.77938e-16:99	./.:140,0,10:9:0:1,8:0:3.35119e-15,0.934809,0.0651909:11	0/1:165,0,116:28:0:10,18:0:1.13364e-17,1,1.75172e-12:99	0/1:139,0,159:24:0:14,10:0:4.51311e-15,1,8.77938e-17:99	0/1:158,0,137:27:0:12,15:0:5.68167e-17,1,1.39144e-14:99	0/1:164,0,154:37:0:17,20:0:1.42717e-17,1,2.77628e-16:99	0/1:161,0,125:30:0:13,16:0:2.84758e-17,1,2.20528e-13:99	0/1:147,0,152:29:0:16,13:0:7.1528e-16,1,4.40011e-16:99
chr03	25021231	chr03_25021231_T_C	T	C	9.44965	.	.	GT:PL:DP:SP:AD:SCR:GP:GQ	0/0:0,48,255:16:0:16,0:0:1,3.09247e-07,3.0099e-30:65	0/0:0,42,255:14:0:14,0:0:0.999999,1.23114e-06,3.0099e-30:59	0/0:0,21,255:7:0:7,0:0:0.999845,0.000154967,3.00944e-30:38	0/0:0,30,255:10:0:10,0:0:0.999981,1.95118e-05,3.00984e-30:47	0/0:0,48,255:16:0:16,0:0:1,3.09247e-07,3.0099e-30:65	0/0:0,51,255:17:0:17,0:0:1,1.54991e-07,3.0099e-30:68	0/0:0,24,255:8:0:8,0:0:0.999922,7.76734e-05,3.00967e-30:41	0/1:51,0,255:23:0:21,2:0:0.000406928,0.999593,1.54195e-28:33	0/0:0,24,255:8:0:8,0:0:0.999922,7.76734e-05,3.00967e-30:41
chr03	25085263	chr03_25085263_T_C	T	C	13.7034	.	.	GT:PL:DP:SP:AD:SCR:GP:GQ	0/0:0,48,190:16:0:16,0:0:0.999999,1.00949e-06,1.01424e-22:59	./.:10,0,140:9:0:8,1:0:0.610895,0.389105,6.19595e-17:4	0/0:0,21,207:7:0:7,0:3:0.999494,0.000505686,2.02266e-24:32	0/0:0,24,188:8:0:8,0:0:0.999747,0.000253507,1.60706e-22:35	0/0:0,45,235:15:0:15,0:1:0.999998,2.01419e-06,3.20731e-27:56	0/0:0,42,189:14:0:14,0:0:0.999996,4.01882e-06,1.27685e-22:53	0/1:50,0,197:24:0:20,4:0:0.000156975,0.999843,3.17667e-22:38	0/0:0,27,167:9:0:9,0:0:0.999873,0.000127071,2.02342e-20:38	0/0:0,66,197:22:0:22,0:0:1,1.59993e-08,2.02368e-23:77
chr03	25171406	chr03_25171406_A_G	A	G	1543.86	.	.	GT:PL:DP:SP:AD:SCR:GP:GQ	1/1:163,11,0:16:0:1,15:15:8.76908e-20,0.00662314,0.993377:21	1/1:187,39,0:13:0:0,13:13:3.51427e-22,1.05668e-05,0.999989:49	1/1:154,21,0:7:0:0,7:7:7.0073e-19,0.000666286,0.999334:31	1/1:180,33,0:11:0:0,11:11:1.76125e-21,4.2066e-05,0.999958:43	1/1:195,57,0:19:0:0,19:19:5.5698e-23,1.67475e-07,1:67	1/1:189,42,0:14:0:0,14:14:2.21737e-22,5.296e-06,0.999995:52	0/1:157,0,73:16:0:4,12:12:4.18687e-18,0.999999,5.97104e-07:62	1/1:188,42,0:14:0:0,14:14:2.7915e-22,5.296e-06,0.999995:52	1/1:169,23,0:20:0:1,19:19:2.21645e-20,0.000420501,0.999579:33
chr03	25248990	chr03_25248990_G_A	G	A	1178.24	.	.	GT:PL:DP:SP:AD:SCR:GP:GQ	0/1:62,0,86:5:0:2,2:6:8.61427e-07,0.999999,4.59961e-10:60	0/1:116,0,255:35:4:26,7:54:3.42941e-12,1,5.79057e-27:99	0/1:179,0,255:15:0:10,5:22:1.71877e-18,1,5.79057e-27:99	0/1:142,0,255:24:0:19,5:29:8.61428e-15,1,5.79057e-27:99	0/1:83,0,255:14:11:9,4:22:6.84256e-09,1,5.79057e-27:81	0/1:102,0,255:37:0:32,5:56:8.61428e-11,1,5.79057e-27:99	0/1:145,0,255:32:4:26,5:43:4.31737e-15,1,5.79057e-27:99	0/1:214,0,255:34:2:25,8:53:5.43524e-22,1,5.79057e-27:99	0/1:196,0,255:28:6:19,8:42:3.42941e-20,1,5.79057e-27:99
chr03	25305952	chr03_25305952_C_T	C	T	9.47974	.	.	GT:PL:DP:SP:AD:SCR:GP:GQ	0/0:0,21,255:7:0:7,0:7:0.999844,0.000156339,3.06298e-30:38	0/0:0,33,255:11:0:11,0:13:0.99999,9.86579e-06,3.06343e-30:50	0/0:0,15,255:5:0:5,0:5:0.999378,0.000622108,3.06156e-30:32	0/0:0,27,255:9:0:9,0:9:0.999961,3.92753e-05,3.06334e-30:44	0/0:0,30,255:10:0:10,0:10:0.99998,1.96847e-05,3.0634e-30:47	0/0:0,30,255:10:0:10,0:10:0.99998,1.96847e-05,3.0634e-30:47	0/0:0,42,255:14:0:14,0:14:0.999999,1.24204e-06,3.06346e-30:59	0/0:0,66,255:22:0:22,0:23:1,4.94466e-09,3.06346e-30:83	0/1:51,0,255:23:0:21,2:24:0.000403356,0.999597,1.55561e-28:33
chr03	25438216	chr03_25438216_T_C	T	C	23.1086	.	.	GT:PL:DP:SP:AD:SCR:GP:GQ	0/0:0,30,255:10:0:10,0:11:0.999962,3.77345e-05,1.12573e-29:44	0/0:0,27,255:9:0:9,0:10:0.999925,7.52874e-05,1.12569e-29:41	0/0:0,27,255:9:0:9,0:9:0.999925,7.52874e-05,1.12569e-29:41	0/0:0,33,255:11:0:11,0:12:0.999981,1.89124e-05,1.12575e-29:47	0/1:63,0,255:16:9:14,2:19:1.32813e-05,0.999987,2.98325e-28:48	0/0:0,63,255:21:0:21,0:27:1,1.89128e-08,1.12577e-29:77	0/0:0,30,255:10:0:10,0:11:0.999962,3.77345e-05,1.12573e-29:44	0/0:0,60,255:20:0:20,0:19:1,3.77359e-08,1.12577e-29:74	0/0:0,24,255:8:0:8,0:10:0.99985,0.000150207,1.1256e-29:38
chr03	25442080	chr03_25442080_A_G	A	G	4.72614	.	.	GT:PL:DP:SP:AD:SCR:GP:GQ	0/0:0,42,188:14:0:14,0:0:0.999997,3.19471e-06,1.01579e-22:54	0/0:0,21,134:7:0:7,0:0:0.999598,0.000402029,2.55053e-17:33	./.:0,6,67:2:0:2,0:0:0.987441,0.0125587,1.26275e-10:19	0/1:42,0,134:9:0:7,2:0:0.00124459,0.998755,5.03305e-16:29	0/0:0,15,123:5:0:5,0:0:0.998401,0.00159859,3.20708e-16:27	0/0:0,54,193:18:0:18,0:0:1,2.01573e-07,3.21222e-23:66	0/0:0,18,138:6:0:6,0:0:0.999198,0.000801833,1.01498e-17:30	0/0:0,24,155:8:0:8,0:0:0.999798,0.000201532,2.02636e-19:36	0/0:0,30,163:10:0:10,0:0:0.999949,5.06303e-05,3.21205e-20:42
chr03	25463375	chr03_25463375_G_A	G	A	47.2577	.	.	GT:PL:DP:SP:AD:SCR:GP:GQ	0/1:88,0,255:21:3:18,3:19:5.50901e-08,1,2.2744e-28:72	0/0:0,33,255:11:0:11,0:12:0.999986,1.44185e-05,6.54314e-30:48	0/0:0,27,255:9:0:9,0:9:0.999943,5.73986e-05,6.54286e-30:42	0/0:0,66,255:22:0:22,0:26:1,7.22647e-09,6.54323e-30:81	0/0:0,21,255:7:0:7,0:7:0.999772,0.000228469,6.54174e-30:36	0/0:0,60,255:20:0:20,0:18:1,2.87691e-08,6.54323e-30:75	0/0:0,66,255:22:0:22,0:25:1,7.22647e-09,6.54323e-30:81	0/0:0,57,255:19:0:19,0:21:1,5.74019e-08,6.54323e-30:72	0/0:0,15,243:5:0:5,0:6:0.999091,0.000908932,1.03609e-28:30
chr03	25671298	chr03_25671298_A_C	A	C	798.073	.	.	GT:PL:DP:SP:AD:SCR:GP:GQ	0/1:117,0,163:27:0:16,11:5:2.62891e-12,1,9.50966e-18:99	0/1:142,0,157:31:0:15,16:8:8.31333e-15,1,3.78586e-17:99	0/1:109,0,165:27:0:18,9:3:1.65873e-11,1,6.00019e-18:99	0/1:112,0,161:24:0:15,8:5:8.31333e-12,1,1.50718e-17:99	0/1:60,0,158:36:0:27,9:3:1.31757e-06,0.999999,3.00721e-17:58	0/1:109,0,164:27:0:17,10:6:1.65873e-11,1,7.55379e-18:99	0/1:111,0,164:34:0:23,11:6:1.04659e-11,1,7.55379e-18:99	0/0:0,54,195:18:0:18,0:0:0.999997,3.02151e-06,4.55395e-21:55	0/1:97,0,162:25:0:15,10:5:2.62891e-10,1,1.19719e-17:95
chr03	26553538	chr03_26553538_T_C	T	C	4.69538	.	.	GT:PL:DP:SP:AD:SCR:GP:GQ	0/0:0,18,143:6:0:6,0:0:0.999198,0.000801833,3.20964e-18:30	0/0:0,33,180:11:0:11,0:0:0.999975,2.53759e-05,6.40905e-22:45	0/0:0,30,173:10:0:10,0:0:0.999949,5.06303e-05,3.21205e-21:42	./.:0,12,113:4:0:4,0:0:0.996815,0.00318454,3.20199e-15:24	0/0:0,33,180:11:0:11,0:0:0.999975,2.53759e-05,6.40905e-22:45	0/0:0,27,170:9:0:9,0:0:0.999899,0.000101016,6.40857e-21:39	0/0:0,21,149:7:0:7,0:0:0.999598,0.000402029,8.06548e-19:33	0/0:0,21,154:7:0:7,0:0:0.999598,0.000402029,2.55053e-19:33	0/1:42,0,134:9:0:7,2:0:0.00124459,0.998755,5.03305e-16:29
chr03	26656636	chr03_26656636_A_G	A	G	2241.79	.	.	GT:PL:DP:SP:AD:SCR:GP:GQ	0/1:255,0,200:18:8:8,9:14:1.00926e-26,1,7.83317e-21:99	0/1:255,0,255:35:1:17,18:34:1.00926e-26,1,2.47707e-26:99	0/1:255,0,221:31:4:9,15:31:1.00926e-26,1,6.22211e-23:99	0/1:255,0,255:26:0:11,15:35:1.00926e-26,1,2.47707e-26:99	0/1:255,0,148:31:14:8,22:33:1.00926e-26,1,1.24147e-15:99	0/1:255,0,255:25:0:11,13:25:1.00926e-26,1,2.47707e-26:99	0/1:255,0,219:17:8:9,8:22:1.00926e-26,1,9.86138e-23:99	0/1:255,0,255:32:1:15,15:37:1.00926e-26,1,2.47707e-26:99	0/1:255,0,255:30:1:18,11:27:1.00926e-26,1,2.47707e-26:99
chr03	26961212	chr03_26961212_T_C	T	C	2215.53	.	.	GT:PL:DP:SP:AD:SCR:GP:GQ	1/1:254,21,0:7:0:0,7:0:7.86084e-28,0.00222987,0.99777:26	0/1:255,0,86:22:3:3,19:0:2.22428e-27,1,8.92793e-09:80	./.:255,0,24:12:0:1,11:0:2.19324e-27,0.986048,0.0139524:18	0/1:255,0,124:26:8:6,20:1:2.22428e-27,1,1.41498e-12:99	0/1:255,0,129:29:5:4,25:0:2.22428e-27,1,4.47456e-13:99	0/1:255,0,54:22:0:2,20:7:2.22425e-27,0.999986,1.41496e-05:48	0/1:255,0,53:29:6:3,26:2:2.22424e-27,0.999982,1.78132e-05:47	0/1:255,0,255:28:2:8,20:1:2.22428e-27,1,1.12396e-25:99	0/1:255,0,95:33:2:4,29:2:2.22428e-27,1,1.12396e-09:89
chr03	27003698	chr03_27003698_G_T	G	T	60.3286	.	.	GT:PL:DP:SP:AD:SCR:GP:GQ	0/1:59,0,255:21:10:17,4:35:2.00271e-05,0.99998,4.96941e-28:46	0/0:0,60,255:20:0:20,0:38:1,6.28599e-08,3.12383e-29:72	0/0:0,45,255:15:0:15,0:29:0.999998,1.9878e-06,3.12383e-29:57	0/0:0,48,255:16:0:16,0:30:0.999999,9.96262e-07,3.12383e-29:60	0/0:0,69,255:23:0:23,0:46:1,7.9136e-09,3.12383e-29:81	0/1:52,0,255:31:8:26,5:52:0.000100365,0.9999,4.96901e-28:39	0/0:0,54,255:18:0:18,0:33:1,2.5025e-07,3.12383e-29:66	0/0:0,114,255:38:0:38,0:75:1,2.5025e-13,3.12383e-29:99	0/0:0,99,255:33:0:33,0:62:1,7.9136e-12,3.12383e-29:99
chr03	27077841	chr03_27077841_A_C	A	C	819.81	.	.	GT:PL:DP:SP:AD:SCR:GP:GQ	0/1:84,0,140:12:0:8,4:0:2.69416e-09,1,3.69417e-15:85	0/1:148,0,154:23:0:12,11:0:1.07256e-15,1,1.47068e-16:99	./.:73,0,25:4:0:1,3:0:3.38778e-08,0.998833,0.00116684:29	0/1:122,0,89:10:0:4,6:0:4.26995e-13,1,4.65069e-10:93	0/1:45,0,125:8:0:6,2:0:2.14e-05,0.999979,1.16818e-13:46	0/1:66,0,159:24:0:19,5:0:1.6999e-07,1,4.65069e-17:67	0/1:98,0,158:21:0:15,6:2:1.07256e-10,1,5.85487e-17:99	0/1:100,0,153:20:0:14,6:0:6.76741e-11,1,1.85147e-16:99	0/1:136,0,100:13:0:5,8:0:1.6999e-14,1,3.69417e-11:99
chr03	27095734	chr03_27095734_A_G	A	G	1122.59	.	.	GT:PL:DP:SP:AD:SCR:GP:GQ	0/1:140,0,84:12:0:4,8:8:4.39547e-15,1,2.2643e-09:86	0/1:163,0,141:27:0:11,16:16:2.20296e-17,1,4.51788e-15:99	0/1:124,0,144:16:0:9,7:7:1.74987e-13,1,2.2643e-15:99	0/1:141,0,141:18:0:9,9:9:3.49145e-15,1,4.51788e-15:99	0/1:154,0,157:27:0:14,13:13:1.74987e-16,1,1.13484e-16:99	0/1:142,0,112:15:0:6,9:9:2.77336e-15,1,3.58868e-12:99	0/1:138,0,114:14:0:6,8:8:6.96636e-15,1,2.2643e-12:99	./.:16,0,125:7:0:6,1:1:0.0109204,0.98908,1.77896e-13:19	0/1:156,0,52:15:0:3,12:12:1.10409e-16,0.999996,3.58866e-06:54
chr03	27192490	chr03_27192490_A_G	A	G	3.98729	.	.	GT:PL:DP:SP:AD:SCR:GP:GQ	0/1:42,0,151:27:0:23,4:0:0.00185851,0.998141,6.71676e-18:27	0/0:0,75,196:25:0:25,0:2:1,1.07159e-09,7.211e-24:89	0/0:0,66,197:22:0:22,0:0:1,8.51193e-09,5.7279e-24:80	0/0:0,33,180:11:0:11,0:0:0.999983,1.69832e-05,2.8707e-22:47	0/0:0,120,202:40:0:40,0:0:1,3.38866e-14,1.81132e-24:99	0/0:0,78,198:26:0:26,0:0:1,5.37066e-10,4.54983e-24:92	0/0:0,87,198:29:0:29,0:0:1,6.76126e-11,4.54984e-24:99	0/0:0,81,197:27:0:27,0:0:1,2.69171e-10,5.7279e-24:95	0/0:0,66,195:22:0:22,0:0:1,8.51193e-09,9.07811e-24:80
chr03	27292944	chr03_27292944_G_A	G	A	680.891	.	.	GT:PL:DP:SP:AD:SCR:GP:GQ	1/1:104,30,0:10:0:0,10:12:8.51537e-13,0.000292461,0.999708:35	1/1:88,36,0:16:0:1,15:17:3.39077e-11,7.3479e-05,0.999927:41	./.:85,0,24:15:0:2,13:16:2.28173e-10,0.986574,0.0134256:18	1/1:73,21,0:7:0:0,7:8:1.06985e-09,0.00231839,0.997682:26	0/1:41,0,26:24:0:3,21:24:5.75996e-06,0.991481,0.00851313:20	1/1:90,21,0:7:0:0,7:10:2.13463e-11,0.00231839,0.997682:26	0/1:88,0,33:12:0:2,10:17:1.15716e-10,0.99829,0.00171026:27	1/1:84,27,0:9:0:0,9:12:8.5129e-11,0.000583367,0.999417:32	0/1:84,0,72:19:0:5,14:19:2.91162e-10,1,2.15677e-07:66
chr03	28075846	chr03_28075846_G_A	G	A	2062.62	.	.	GT:PL:DP:SP:AD:SCR:GP:GQ	0/1:155,0,165:8:8:4,4:16:6.25098e-17,1,3.99937e-17:99	0/1:255,0,138:11:0:3,8:22:6.25098e-27,1,2.00443e-14:99	0/1:249,0,90:10:0:2,8:19:2.48856e-26,1,1.26471e-09:88	0/1:242,0,121:10:0:3,7:20:1.24723e-25,1,1.0046e-12:99	1/1:255,39,0:13:0:0,13:25:4.94212e-27,9.95325e-05,0.9999:40	1/1:255,42,0:14:0:0,14:27:4.94236e-27,4.98869e-05,0.99995:43	0/1:240,0,255:17:0:7,10:34:1.97673e-25,1,3.99937e-26:99	0/1:214,0,84:9:8:2,7:17:7.86952e-23,1,5.03491e-09:82	0/1:255,0,173:14:2:4,10:28:6.25098e-27,1,6.33858e-18:99
chr03	29713948	chr03_29713948_G_A	G	A	901.089	.	.	GT:PL:DP:SP:AD:SCR:GP:GQ	1/1:255,138,0:46:0:0,46:37:4.94106e-26,3.96223e-14,1:99	0/0:0,99,255:33:0:33,0:56:1,2.01428e-10,2.02386e-26:96	1/1:255,141,0:47:0:0,47:43:4.94106e-26,1.98582e-14,1:99	0/0:0,66,255:22:0:22,0:32:1,4.01902e-07,2.02386e-26:63	0/0:0,45,255:15:0:15,0:18:0.999949,5.05939e-05,2.02376e-26:42	1/1:255,151,0:50:0:0,50:39:4.94106e-26,1.98582e-15,1:99	0/0:0,75,255:25:0:25,0:38:1,5.05964e-08,2.02386e-26:72	./.:214,187,0:62:0:0,62:49:6.22042e-22,4.98816e-19,1:99	0/0:0,57,255:19:0:19,0:38:0.999997,3.19241e-06,2.02385e-26:54
chr03	29930768	chr03_29930768_C_T	C	T	598.427	.	.	GT:PL:DP:SP:AD:SCR:GP:GQ	1/1:194,60,0:20:0:0,20:0:6.22041e-20,2.49999e-06,0.999997:56	0/0:0,99,198:33:0:33,0:0:1,2.01428e-10,1.01433e-20:96	./.:123,15,0:5:0:0,5:0:7.25731e-13,0.0732649,0.926735:11	0/0:0,90,197:30:0:30,0:0:1,1.6e-09,1.27697e-20:87	0/0:0,99,198:33:0:33,0:0:1,2.01428e-10,1.01433e-20:96	1/1:170,30,0:10:0:0,10:0:1.5586e-17,0.00249377,0.997506:26	0/0:0,114,201:38:0:38,0:0:1,6.36971e-12,5.0837e-21:99	1/1:189,42,0:14:0:0,14:0:1.96676e-19,0.000157714,0.999842:38	0/0:0,87,197:29:0:29,0:0:1,3.19242e-09,1.27697e-20:84
chr03	29984112	chr03_29984112_A_G	A	G	37.6176	.	.	GT:PL:DP:SP:AD:SCR:GP:GQ	0/0:0,21,255:7:0:7,0:14:0.999744,0.000256169,8.22441e-30:35	0/1:78,0,255:14:0:12,2:28:4.91317e-07,1,2.55022e-28:63	0/0:0,30,255:10:0:10,0:20:0.999968,3.2257e-05,8.22625e-30:44	0/0:0,42,255:14:0:14,0:28:0.999998,2.03534e-06,8.2265e-30:56	0/0:0,45,255:15:0:15,0:29:0.999999,1.02009e-06,8.22651e-30:59	0/0:0,57,255:19:0:19,0:38:1,6.43633e-08,8.22652e-30:71	0/0:0,51,255:17:0:17,0:34:1,2.56235e-07,8.22652e-30:65	0/0:0,39,255:13:0:13,0:26:0.999996,4.06103e-06,8.22649e-30:53	0/0:0,24,255:8:0:8,0:16:0.999872,0.000128405,8.22546e-30:38
chr03	30235978	chr03_30235978_G_A	G	A	1105.73	.	.	GT:PL:DP:SP:AD:SCR:GP:GQ	1/1:167,27,0:9:0:0,9:9:1.62693e-18,0.00113885,0.998861:29	0/0:0,132,204:44:0:44,0:44:1,4.4167e-13,4.87681e-20:99	./.:92,9,0:3:0:0,3:3:4.80501e-11,0.0671107,0.932889:11	0/0:0,84,198:28:0:28,0:28:1,2.78675e-08,1.94149e-19:75	1/1:195,54,0:18:0:0,18:18:2.58145e-21,2.27489e-06,0.999998:56	1/1:195,72,0:24:0:0,24:24:2.58145e-21,3.60547e-08,1:74	1/1:199,93,0:31:0:0,31:31:1.02769e-21,2.86393e-10,1:95	1/1:180,36,0:12:0:0,12:12:8.16209e-20,0.000143516,0.999856:38	1/1:143,18,0:6:0:0,6:6:4.0546e-16,0.00897525,0.991025:20
chr03	31757528	chr03_31757528_A_G	A	G	34.3963	.	.	GT:PL:DP:SP:AD:SCR:GP:GQ	0/0:0,93,255:31:0:31,0:0:1,1.50733e-11,7.15079e-30:99	0/0:0,51,255:17:0:17,0:0:1,2.38895e-07,7.15079e-30:66	0/1:75,0,255:15:0:13,2:0:1.05146e-06,0.999999,2.37764e-28:59	0/0:0,51,255:17:0:17,0:0:1,2.38895e-07,7.15079e-30:66	./.:0,157,255:52:0:52,0:0:1,6.00077e-18,7.15079e-30:99	0/0:0,120,255:40:0:40,0:0:1,3.00751e-14,7.15079e-30:99	0/0:0,75,255:25:0:25,0:0:1,9.51058e-10,7.15079e-30:90	0/0:0,69,255:23:0:23,0:0:1,3.78623e-09,7.15079e-30:84	0/0:0,108,255:36:0:36,0:0:1,4.76658e-13,7.15079e-30:99
chr03	32426719	chr03_32426719_C_A	C	A	115.393	.	.	GT:PL:DP:SP:AD:SCR:GP:GQ	0/1:43,0,255:23:7:21,2:28:0.000481268,0.999519,8.22498e-28:33	./.:0,11,255:59:5:55,4:68:0.9918,0.00820027,8.49517e-29:20	0/0:0,45,255:15:0:15,0:23:0.999997,3.29157e-06,8.56538e-29:54	0/1:81,0,255:44:2:40,4:60:7.63125e-08,1,8.22894e-28:71	0/0:0,38,255:25:0:24,1:29:0.999983,1.64967e-05,8.56527e-29:47	0/1:49,0,255:48:2:44,4:58:0.000120933,0.999879,8.22795e-28:39	0/0:0,30,255:30:0:29,1:42:0.999896,0.000104078,8.56452e-29:39	0/0:0,14,255:42:3:40,2:54:0.995873,0.00412675,8.53006e-29:23	0/0:0,129,255:43:0:43,0:62:1,1.3104e-14,8.56541e-29:99
chr03	32809571	chr03_32809571_A_G	A	G	19.8695	.	.	GT:PL:DP:SP:AD:SCR:GP:GQ	0/0:0,24,185:8:0:8,0:8:0.999863,0.000137378,9.41531e-23:38	0/0:0,30,175:10:0:10,0:10:0.999965,3.45114e-05,9.41628e-22:44	0/0:0,24,159:8:0:8,0:7:0.999863,0.000137378,3.7483e-20:38	0/0:0,30,255:10:0:10,0:14:0.999965,3.45114e-05,9.41628e-30:44	0/0:0,30,175:10:0:10,0:9:0.999965,3.45114e-05,9.41628e-22:44	0/0:0,21,149:7:0:7,0:6:0.999726,0.000274068,3.74779e-19:35	0/0:0,42,189:14:0:14,0:13:0.999998,2.17759e-06,3.74881e-23:56	0/0:0,72,255:24:0:24,0:25:1,2.17759e-09,9.4166e-30:86	0/1:60,0,153:20:0:18,2:17:2.89741e-05,0.999971,4.32419e-18:45
chr03	32924600	chr03_32924600_A_G	A	G	31.3014	.	.	GT:PL:DP:SP:AD:SCR:GP:GQ	0/0:0,39,255:13:0:13,0:24:0.999996,3.63455e-06,6.58936e-30:54	./.:0,6,120:2:0:2,0:4:0.9928,0.0071997,2.06874e-16:21	0/0:0,27,255:9:0:9,0:17:0.999942,5.76007e-05,6.58901e-30:42	0/0:0,18,255:6:0:6,0:12:0.999543,0.000457355,6.58637e-30:33	0/0:0,21,255:7:0:7,0:12:0.999771,0.000229273,6.58788e-30:36	0/1:72,0,255:16:0:14,2:31:2.18548e-06,0.999998,2.2824e-28:56	0/0:0,63,255:21:0:21,0:40:1,1.44695e-08,6.58939e-30:78	0/0:0,45,255:15:0:15,0:27:0.999999,9.12961e-07,6.58938e-30:60	0/0:0,60,255:20:0:20,0:33:1,2.88704e-08,6.58939e-30:75
chr03	33137438	chr03_33137438_C_T	C	T	13.5847	.	.	GT:PL:DP:SP:AD:SCR:GP:GQ	0/0:0,33,180:11:0:11,0:10:0.999979,2.10578e-05,4.41343e-22:46	0/0:0,42,186:14:0:14,0:13:0.999997,2.65107e-06,1.10862e-22:55	0/0:0,108,199:36:0:36,0:34:1,6.65921e-13,5.5563e-24:99	0/0:0,21,187:7:0:7,0:6:0.999666,0.00033364,8.8032e-23:34	0/0:0,63,196:21:0:21,0:21:1,2.10583e-08,1.10863e-23:76	0/1:53,0,151:14:0:12,2:16:0.000119268,0.999881,8.34279e-18:39	0/0:0,57,195:19:0:19,0:19:1,8.38345e-08,1.39568e-23:70	0/0:0,48,191:16:0:16,0:16:0.999999,6.65921e-07,3.50579e-23:61	0/0:0,63,196:21:0:21,0:19:1,2.10583e-08,1.10863e-23:76
chr03	33147134	chr03_33147134_T_C	T	C	39.1029	.	.	GT:PL:DP:SP:AD:SCR:GP:GQ	0/1:77,0,77:6:0:3,3:0:1.69597e-07,1,5.86842e-10:67	0/0:0,48,192:16:0:16,0:0:0.999998,1.86458e-06,2.18324e-22:57	0/0:0,15,129:5:0:5,0:0:0.996293,0.00370654,4.34e-16:24	./.:0,12,113:4:0:4,0:0:0.992632,0.00736833,1.72143e-14:21	0/0:0,15,129:5:0:5,0:0:0.996293,0.00370654,4.34e-16:24	0/0:0,30,175:10:0:10,0:0:0.999882,0.000117633,1.09409e-20:39	0/0:0,33,180:11:0:11,0:0:0.999941,5.89597e-05,3.46e-21:42	0/0:0,15,129:5:0:5,0:0:0.996293,0.00370654,4.34e-16:24	0/0:0,21,154:7:0:7,0:0:0.999066,0.000933631,1.37625e-18:30
chr03	35823178	chr03_35823178_A_G	A	G	9.04625	.	.	GT:PL:DP:SP:AD:SCR:GP:GQ	0/0:0,93,255:31:0:31,0:0:1,1.54212e-11,7.48471e-30:99	0/0:0,99,255:33:0:33,0:0:1,3.87363e-12,7.48471e-30:99	0/0:0,72,255:24:0:24,0:0:1,1.94141e-09,7.48472e-30:87	0/0:0,72,255:24:0:24,0:0:1,1.94141e-09,7.48472e-30:87	0/1:49,0,255:22:2:19,3:0:0.000408982,0.999591,2.43153e-28:33	0/0:0,96,255:32:0:32,0:0:1,7.7289e-12,7.48471e-30:99	0/0:0,144,255:48:0:48,0:0:1,1.22495e-16,7.48471e-30:99	0/0:0,141,255:47:0:47,0:2:1,2.44409e-16,7.48471e-30:99	0/0:0,114,255:38:0:38,0:0:1,1.22495e-13,7.48471e-30:99
chr03	37230551	chr03_37230551_G_C	G	C	1433.79	.	.	GT:PL:DP:SP:AD:SCR:GP:GQ	0/1:102,0,203:9:0:6,3:18:3.27951e-11,1,2.41063e-21:99	0/1:109,0,253:14:17:9,5:28:6.54349e-12,1,2.41063e-26:99	./.:0,9,126:3:0:3,0:6:0.805017,0.194983,1.87123e-13:7	0/1:184,0,132:10:0:4,6:20:2.06923e-19,1,3.0348e-14:99	0/1:255,0,203:16:0:7,9:31:1.64365e-26,1,2.41063e-21:99	0/1:161,0,157:10:0:5,5:19:4.12866e-17,1,9.59689e-17:99	0/1:255,0,225:19:4:8,11:36:1.64365e-26,1,1.52101e-23:99	0/1:255,0,54:17:3:3,14:34:1.64365e-26,0.999998,1.91483e-06:57	0/1:166,0,73:8:0:3,5:15:1.3056e-17,1,2.41063e-08:76
chr03	37241019	chr03_37241019_A_G	A	G	9.94597	.	.	GT:PL:DP:SP:AD:SCR:GP:GQ	0/0:0,24,162:8:0:8,0:0:0.999739,0.000260985,6.78087e-20:35	0/0:0,30,173:10:0:10,0:0:0.999934,6.55694e-05,5.38729e-21:41	0/0:0,24,151:8:0:8,0:0:0.999739,0.000260985,8.53661e-19:35	./.:0,9,92:3:0:3,0:0:0.991812,0.00818765,6.72711e-13:20	0/0:0,18,143:6:0:6,0:0:0.998962,0.00103819,5.38205e-18:29	0/1:48,0,113:7:0:5,2:0:0.000241638,0.999758,8.21419e-14:36	0/0:0,15,123:5:0:5,0:0:0.997931,0.00206933,5.3765e-16:26	0/0:0,18,138:6:0:6,0:0:0.998962,0.00103819,1.70195e-17:29	0/0:0,27,167:9:0:9,0:0:0.999869,0.00013082,2.14458e-20:38
chr03	37595635	chr03_37595635_C_T	C	T	10.8004	.	.	GT:PL:DP:SP:AD:SCR:GP:GQ	0/0:0,72,255:24:0:24,0:48:1,1.41788e-09,3.99227e-30:88	0/0:0,120,255:40:0:40,0:80:1,2.24719e-14,3.99227e-30:99	0/0:0,33,255:11:0:11,0:22:0.999989,1.12625e-05,3.99223e-30:49	0/1:52,0,255:20:3:18,2:40:0.000280697,0.999719,1.77606e-28:35	0/0:0,81,255:27:0:27,0:54:1,1.78501e-10,3.99227e-30:97	0/0:0,99,255:33:0:33,0:66:1,2.82905e-12,3.99227e-30:99	0/0:0,93,255:31:0:31,0:62:1,1.12626e-11,3.99227e-30:99	0/0:0,57,255:19:0:19,0:38:1,4.48374e-08,3.99227e-30:73	0/0:0,93,255:31:0:31,0:62:1,1.12626e-11,3.99227e-30:99
chr03	37690033	chr03_37690033_A_C	A	C	1630.67	.	.	GT:PL:DP:SP:AD:SCR:GP:GQ	0/1:105,0,53:5:0:2,3:8:6.6892e-12,0.999994,5.92326e-06:52	1/1:255,36,0:12:0:0,12:23:5.65875e-27,0.000212493,0.999788:36	0/1:255,0,81:13:6:4,9:22:6.68924e-27,1,9.38779e-09:80	0/1:60,0,125:9:16:7,2:11:2.11532e-07,1,3.73735e-13:66	0/1:155,0,50:6:3:2,4:10:6.68916e-17,0.999988,1.18184e-05:49	0/1:213,0,127:14:3:7,7:20:1.06017e-22,1,2.35811e-13:99	./.:224,0,13:8:0:1,7:14:7.95033e-24,0.944079,0.0559206:12	0/1:166,0,71:8:7:3,5:11:5.31345e-18,1,9.38779e-08:70	0/1:255,0,58:13:6:3,10:22:6.68922e-27,0.999998,1.87311e-06:57
chr03	38186644	chr03_38186644_C_T	C	T	24.3486	.	.	GT:PL:DP:SP:AD:SCR:GP:GQ	0/0:0,57,194:19:0:19,0:0:1,1.24704e-07,3.88776e-23:69	0/1:63,0,141:11:0:8,3:0:8.01894e-06,0.999992,1.24113e-16:50	0/0:0,60,196:20:0:20,0:0:1,6.25e-08,2.45301e-23:72	0/0:0,75,197:25:0:25,0:0:1,1.97642e-09,1.9485e-23:87	0/0:0,69,197:23:0:23,0:0:1,7.86828e-09,1.9485e-23:81	0/0:0,81,197:27:0:27,0:0:1,4.96455e-10,1.9485e-23:93	0/0:0,96,199:32:0:32,0:0:1,1.56993e-11,1.22942e-23:99	0/0:0,123,203:41:0:41,0:0:1,3.13242e-14,4.8944e-24:99	0/0:0,102,199:34:0:34,0:0:1,3.94348e-12,1.22942e-23:99
chr03	38254983	chr03_38254983_A_G	A	G	36.113	.	.	GT:PL:DP:SP:AD:SCR:GP:GQ	0/0:0,18,143:6:0:6,0:0:0.998418,0.00158238,1.25098e-17:28	0/0:0,15,129:5:0:5,0:0:0.996848,0.00315231,3.13738e-16:25	0/0:0,24,162:8:0:8,0:0:0.999602,0.000397948,1.57676e-19:34	./.:0,6,67:2:0:2,0:0:0.975497,0.0245033,4.86592e-10:16	0/0:0,33,180:11:0:11,0:0:0.99995,5.01162e-05,2.49987e-21:43	0/0:0,15,129:5:0:5,0:0:0.996848,0.00315231,3.13738e-16:25	0/0:0,27,170:9:0:9,0:0:0.999801,0.000199486,2.4995e-20:37	0/1:74,0,96:7:0:4,3:0:3.98107e-07,1,6.27971e-12:63	0/0:0,24,162:8:0:8,0:0:0.999602,0.000397948,1.57676e-19:34
chr03	38271422	chr03_38271422_C_T	C	T	1808.04	.	.	GT:PL:DP:SP:AD:SCR:GP:GQ	0/1:186,0,48:24:0:2,22:9:2.39026e-20,0.999958,4.16351e-05:43	1/1:255,60,0:20:0:0,20:6:1.14547e-27,3.80647e-07,1:64	0/1:255,0,64:36:13:3,33:18:3.00928e-27,0.999999,1.04587e-06:59	1/1:187,18,0:26:0:1,25:11:7.1841e-21,0.00599667,0.994003:22	0/1:246,0,255:20:17:8,12:22:2.39035e-26,1,8.30764e-26:99	0/1:145,0,90:27:0:3,24:8:3.00928e-16,1,2.62711e-09:85	0/1:147,0,46:25:0:3,22:3:1.8986e-16,0.999934,6.59856e-05:41	0/1:206,0,176:27:11:5,22:13:2.39035e-22,1,6.59899e-18:99	1/1:244,30,0:30:0:1,29:9:1.44152e-26,0.000380502,0.999619:34
chr03	38623094	chr03_38623094_C_T	C	T	317.172	.	.	GT:PL:DP:SP:AD:SCR:GP:GQ	0/1:55,0,163:25:0:18,7:25:6.79053e-06,0.999993,5.83486e-18:51	0/1:52,0,162:26:0:19,7:26:1.35488e-05,0.999986,7.3456e-18:48	./.:15,0,146:11:0:9,2:11:0.0635878,0.936412,2.73842e-16:11	0/1:40,0,153:45:0:34,11:45:0.000214691,0.999785,5.83364e-17:36	0/1:36,0,154:39:0:30,9:39:0.000539104,0.999461,4.63232e-17:32	0/1:61,0,158:50:0:35,15:50:1.70571e-06,0.999998,1.84515e-17:57	0/0:0,21,143:48:0:42,6:49:0.996315,0.00368544,2.70721e-16:24	0/1:42,0,161:26:0:20,6:26:0.000135472,0.999865,9.24643e-18:38	0/1:83,0,166:33:0:20,13:33:1.07623e-08,1,2.92438e-18:79
chr03	38883524	chr03_38883524_G_C	G	C	300.657	.	.	GT:PL:DP:SP:AD:SCR:GP:GQ	0/1:63,0,133:11:0:8,3:3:1.12749e-06,0.999999,5.56964e-15:59	./.:17,0,154:21:0:18,3:3:0.0429579,0.957042,4.23408e-17:13	0/1:39,0,141:10:0:8,2:2:0.000283132,0.999717,8.8248e-16:35	0/0:0,24,162:8:0:8,0:0:0.998233,0.00176652,3.11134e-18:27	0/1:90,0,151:15:0:10,5:5:2.24964e-09,1,8.82729e-17:86	0/1:84,0,140:12:0:8,4:4:8.95596e-09,1,1.11129e-15:80	0/1:30,0,153:13:0:11,2:2:0.00224459,0.997755,5.55715e-17:26	0/0:0,33,180:11:0:11,0:0:0.999777,0.000222736,4.93877e-20:36	0/1:42,0,134:9:0:7,2:2:0.000141922,0.999858,4.4235e-15:38
chr03	38976835	chr03_38976835_A_G	A	G	1543.72	.	.	GT:PL:DP:SP:AD:SCR:GP:GQ	1/1:255,57,0:19:0:0,19:14:2.58145e-27,1.14015e-06,0.999999:59	0/0:0,57,255:19:0:19,0:14:0.999986,1.39666e-05,3.87374e-25:48	./.:127,9,0:3:0:0,3:2:1.51948e-14,0.0671107,0.932889:11	0/0:0,30,255:10:0:10,0:20:0.993049,0.00695134,3.84686e-25:21	1/1:207,36,0:12:0:0,12:2:1.62855e-22,0.000143516,0.999856:38	1/1:255,54,0:18:0:0,18:12:2.58145e-27,2.27489e-06,0.999998:56	1/1:255,48,0:16:0:0,16:10:2.58143e-27,9.05645e-06,0.999991:50	1/1:255,72,0:24:0:0,24:22:2.58145e-27,3.60547e-08,1:74	1/1:255,120,0:40:0:0,40:32:2.58145e-27,5.71429e-13,1:99
chr03	39274969	chr03_39274969_G_A	G	A	62.7011	.	.	GT:PL:DP:SP:AD:SCR:GP:GQ	0/0:0,45,220:15:0:15,0:8:0.999996,4.22702e-06,4.46694e-25:53	0/0:0,45,210:15:0:15,0:14:0.999996,4.22702e-06,4.46694e-24:53	0/0:0,27,223:9:0:9,0:7:0.999733,0.000266637,2.23819e-25:35	0/0:0,30,198:10:0:10,0:11:0.999866,0.000133653,7.07871e-23:38	0/1:29,0,116:5:0:4,1:7:0.00933024,0.99067,8.31582e-14:20	0/0:0,18,143:6:0:6,0:5:0.997886,0.00211406,2.23405e-17:26	./.:0,6,67:2:0:2,0:2:0.967514,0.0324858,8.62322e-10:14	0/1:47,0,155:18:0:16,2:16:0.000149245,0.999851,1.0566e-17:38	0/1:42,0,182:6:0:5,1:10:0.000471801,0.999528,2.10752e-20:33
chr03	39409400	chr03_39409400_C_G	C	G	122.139	.	.	GT:PL:DP:SP:AD:SCR:GP:GQ	0/0:0,21,228:7:0:7,0:7:0.998858,0.00114164,8.19394e-26:29	0/1:30,0,193:10:0:9,1:9:0.00690189,0.993098,1.79043e-21:21	0/1:69,0,186:10:0:7,2:7:8.74934e-07,0.999999,9.03575e-21:60	0/0:0,27,221:9:0:9,0:7:0.999713,0.000287012,4.11021e-25:35	0/0:0,57,255:19:0:19,0:12:1,2.87094e-07,1.63677e-28:65	0/0:0,36,255:12:0:12,0:11:0.999964,3.61417e-05,1.63671e-28:44	0/0:0,42,255:14:0:14,0:16:0.999991,9.07863e-06,1.63676e-28:50	0/1:78,0,255:17:7:14,3:15:1.10148e-07,1,1.13753e-27:69	0/0:0,51,255:18:0:17,0:13:0.999999,1.14294e-06,1.63677e-28:59
chr03	39656473	chr03_39656473_C_G	C	G	1351.39	.	.	GT:PL:DP:SP:AD:SCR:GP:GQ	1/1:200,102,0:34:0:0,34:70:8.36819e-22,3.65044e-11,1:99	0/0:0,117,187:39:0:39,0:39:1,1.37948e-11,2.38434e-18:99	1/1:201,111,0:37:0:0,37:64:6.64709e-22,4.59564e-12,1:99	0/0:0,132,232:44:0:44,0:45:1,4.36229e-13,7.53995e-23:99	1/1:199,102,0:34:0:0,34:67:1.05349e-21,3.65044e-11,1:99	./.:186,120,0:52:0:1,51:94:2.10199e-20,5.78556e-13,1:99	1/1:203,129,0:43:0:0,43:72:4.19403e-22,7.28359e-14,1:99	1/1:204,138,0:46:0:0,46:96:3.33144e-22,9.1695e-15,1:99	1/1:224,120,0:40:0:0,40:77:3.33144e-24,5.78556e-13,1:99
chr03	40377519	chr03_40377519_C_G	C	G	1845.84	.	.	GT:PL:DP:SP:AD:SCR:GP:GQ	1/1:255,27,0:9:0:0,9:1:7.34438e-29,0.000192294,0.999808:37	1/1:169,15,0:5:0:0,5:3:2.91553e-20,0.00303898,0.996961:25	1/1:255,24,0:8:0:0,8:2:7.34298e-29,0.000383604,0.999616:34	1/1:255,39,0:13:0:0,13:3:7.3457e-29,1.21351e-05,0.999988:49	1/1:255,33,0:11:0:0,11:0:7.34544e-29,4.8309e-05,0.999952:43	0/1:150,0,42:6:0:1,5:4:2.40827e-17,0.999346,0.000654134:31	1/1:174,15,0:5:0:0,5:2:9.2197e-21,0.00303898,0.996961:25	0/1:208,0,39:7:0:1,6:1:3.81437e-23,0.998696,0.00130432:28	1/1:173,21,0:7:0:0,7:4:1.16334e-20,0.000765098,0.999235:31
chr03	40613708	chr03_40613708_A_G	A	G	1211.08	.	.	GT:PL:DP:SP:AD:SCR:GP:GQ	0/1:74,0,96:7:0:4,3:7:1.18251e-08,1,2.11415e-10:79	0/1:162,0,87:21:0:6,15:21:1.87415e-17,1,1.67933e-09:87	0/1:113,0,48:7:0:2,5:7:1.48867e-12,0.999987,1.33392e-05:48	0/1:161,0,85:26:0:6,20:26:2.35942e-17,1,2.66155e-09:85	0/1:142,0,155:22:0:12,10:22:1.87415e-15,1,2.66155e-16:99	0/1:165,0,140:39:0:14,25:39:9.393e-18,1,8.41658e-15:99	0/1:149,0,117:17:0:7,10:17:3.73942e-16,1,1.67933e-12:99	0/1:160,0,103:19:0:6,13:19:2.97033e-17,1,4.21828e-11:99	0/1:139,0,100:13:0:5,8:13:3.73942e-15,1,8.41658e-11:99
chr03	41455857	chr03_41455857_T_A	T	A	1519.44	.	.	GT:PL:DP:SP:AD:SCR:GP:GQ	./.:148,5,0:14:0:1,13:13:7.96919e-18,0.043853,0.956147:13	0/1:151,0,30:13:0:2,11:11:2.86042e-17,0.993152,0.00684764:21	1/1:155,24,0:8:0:0,8:8:1.66203e-18,0.000577064,0.999423:32	1/1:190,26,0:21:0:1,20:22:5.25692e-22,0.00036418,0.999636:34	0/1:227,0,29:23:0:3,20:22:7.17235e-25,0.991395,0.00860542:20	0/1:197,0,59:21:0:4,17:17:7.23454e-22,0.999991,8.68004e-06:50	1/1:172,36,0:12:0:0,12:12:3.31798e-20,3.643e-05,0.999964:44	1/1:185,27,0:9:0:0,9:10:1.66251e-21,0.0002893,0.999711:35	1/1:149,21,0:7:0:0,7:7:6.61286e-18,0.00115073,0.998849:29
chr03	41469138	chr03_41469138_T_C	T	C	952.745	.	.	GT:PL:DP:SP:AD:SCR:GP:GQ	0/1:123,0,146:18:0:10,8:0:1.57593e-13,1,1.99711e-15:99	0/1:156,0,127:20:0:8,12:2:7.89837e-17,1,1.58636e-13:99	0/1:74,0,96:7:0:4,3:1:1.25181e-08,1,1.99711e-10:78	0/1:98,0,50:6:0:2,4:0:4.98349e-11,0.999992,7.95059e-06:50	0/1:100,0,22:5:0:1,4:0:3.1287e-11,0.995009,0.00499148:23	./.:125,0,16:7:0:1,6:0:9.74876e-14,0.98042,0.0195801:17	0/1:94,0,101:10:0:5,5:0:1.25181e-10,1,6.31543e-11:97	0/1:62,0,147:15:0:10,4:1:1.98398e-07,1,1.58636e-15:67	1/1:175,33,0:11:0:0,11:1:1.24986e-18,0.000629975,0.99937:32
chr03	41891170	chr03_41891170_A_G	A	G	1071.02	.	.	GT:PL:DP:SP:AD:SCR:GP:GQ	0/1:107,0,107:10:21:5,5:5:5.05092e-12,1,1.97047e-11:99	0/1:151,0,78:14:30:4,10:10:2.01081e-16,1,1.5652e-08:78	0/1:53,0,79:5:10:3,2:2:1.26873e-06,0.999999,1.24328e-08:58	0/1:125,0,45:8:14:2,6:6:8.00492e-14,0.999969,3.12289e-05:45	0/1:119,0,154:18:45:11,7:7:3.18691e-13,1,3.9316e-16:99	0/1:120,0,102:11:27:5,6:6:2.53146e-13,1,6.23117e-11:99	0/1:158,0,67:18:35:4,14:14:4.01209e-17,1,1.97047e-07:67	1/1:154,21,0:7:0:0,7:7:1.01233e-16,0.00797905,0.992021:20	./.:139,0,7:10:0:1,9:9:2.66231e-15,0.835389,0.164611:7
chr03	41914081	chr03_41914081_A_G	A	G	662.565	.	.	GT:PL:DP:SP:AD:SCR:GP:GQ	1/1:162,24,0:8:0:0,8:0:9.76156e-17,0.0098546,0.990145:20	0/0:0,27,170:9:0:9,0:0:0.996818,0.00318226,6.37963e-18:24	1/1:187,39,0:13:0:0,13:0:3.11662e-19,0.000314632,0.999685:35	0/0:0,45,191:15:0:15,0:0:0.999949,5.05939e-05,5.08344e-20:42	0/0:0,33,180:11:0:11,0:0:0.999199,0.000801257,6.39487e-19:30	1/1:195,54,0:18:0:0,18:1:4.94101e-20,9.95258e-06,0.99999:50	0/0:0,48,192:16:0:16,0:0:0.999975,2.53576e-05,4.03802e-20:45	1/1:196,66,0:22:0:0,22:0:3.92482e-20,6.27971e-07,0.999999:62	./.:0,12,113:4:0:4,0:0:0.908304,0.0916962,2.91347e-12:10
chr03	42216190	chr03_42216190_A_G	A	G	411.817	.	.	GT:PL:DP:SP:AD:SCR:GP:GQ	0/1:96,0,74:7:0:3,4:7:3.75722e-10,1,6.65385e-09:81	0/0:0,24,162:8:0:8,0:8:0.997346,0.00265447,7.03156e-18:25	0/1:66,0,133:10:0:7,3:10:3.75722e-07,1,8.3767e-15:64	./.:0,18,138:6:0:6,0:6:0.989515,0.0104847,1.75238e-15:19	0/1:45,0,125:8:0:6,2:8:4.72984e-05,0.999953,5.28509e-14:43	0/1:89,0,122:10:0:6,4:10:1.88307e-09,1,1.05456e-13:87	0/1:89,0,122:10:0:6,4:11:1.88307e-09,1,1.05456e-13:87	0/1:84,0,140:12:0:8,4:12:5.9548e-09,1,1.67137e-15:82	0/0:0,24,162:8:0:8,0:8:0.997346,0.00265447,7.03156e-18:25
chr03	42232052	chr03_42232052_C_T	C	T	9.89435	.	.	GT:PL:DP:SP:AD:SCR:GP:GQ	0/0:0,42,189:14:0:14,0:0:0.999997,2.68492e-06,5.69906e-23:55	0/1:49,0,158:16:0:13,3:0:0.00029576,0.999704,1.68556e-18:35	0/0:0,33,180:11:0:11,0:0:0.999979,2.13267e-05,4.52684e-22:46	0/0:0,36,184:12:0:12,0:0:0.999989,1.06888e-05,1.80219e-22:49	0/0:0,42,189:14:0:14,0:1:0.999997,2.68492e-06,5.69906e-23:55	0/0:0,75,198:25:0:25,0:1:1,1.34565e-09,7.17471e-24:88	0/0:0,51,194:17:0:17,0:0:1,3.38012e-07,1.8022e-23:64	0/0:0,33,180:11:0:11,0:0:0.999979,2.13267e-05,4.52684e-22:46	0/0:0,24,159:8:0:8,0:0:0.999831,0.000169379,5.69811e-20:37
chr03	42518109	chr03_42518109_T_A	T	A	658.114	.	.	GT:PL:DP:SP:AD:SCR:GP:GQ	1/1:183,39,0:13:0:0,13:0:7.7266e-19,0.000312577,0.999687:35	0/0:0,60,194:21:0:20,0:0:0.999998,1.61052e-06,2.58152e-20:57	1/1:175,30,0:10:0:0,10:0:4.8646e-18,0.00247751,0.997522:26	0/0:0,51,194:17:0:17,0:0:0.999987,1.27927e-05,2.58149e-20:48	0/0:0,39,185:13:0:13,0:0:0.999797,0.000202712,2.05016e-19:36	1/1:190,45,0:15:0:0,15:0:1.54202e-19,7.85341e-05,0.999921:41	0/0:0,54,195:18:0:18,0:0:0.999994,6.41158e-06,2.05056e-20:51	1/1:188,45,0:15:0:0,15:0:2.44394e-19,7.85341e-05,0.999921:41	0/0:0,48,191:16:0:16,0:0:0.999974,2.55245e-05,5.15068e-20:45
chr03	42673904	chr03_42673904_A_G	A	G	44.1029	.	.	GT:PL:DP:SP:AD:SCR:GP:GQ	0/0:0,45,255:15:0:15,0:1:0.999999,1.19331e-06,1.12577e-29:59	./.:0,12,210:4:0:4,0:0:0.997625,0.00237532,3.55155e-25:26	0/0:0,24,255:8:0:8,0:1:0.99985,0.000150207,1.1256e-29:38	0/0:0,36,255:12:0:12,0:1:0.999991,9.47875e-06,1.12576e-29:50	0/1:84,0,255:12:0:10,2:1:1.05498e-07,1,2.98329e-28:69	0/0:0,33,255:11:0:11,0:0:0.999981,1.89124e-05,1.12575e-29:47	0/0:0,15,246:5:0:5,0:0:0.998808,0.00119189,8.93166e-29:29	0/0:0,57,255:19:0:19,0:1:1,7.52931e-08,1.12577e-29:71	0/0:0,24,255:8:0:8,0:0:0.99985,0.000150207,1.1256e-29:38
chr03	42709074	chr03_42709074_G_A	G	A	18.5758	.	.	GT:PL:DP:SP:AD:SCR:GP:GQ	0/1:60,0,255:20:3:18,2:0:4.36357e-05,0.999956,1.81159e-28:43	0/0:0,54,255:18:0:18,0:0:1,9.12304e-08,4.15163e-30:70	./.:0,6,90:2:0:2,0:0:0.994277,0.0057233,1.30535e-13:22	0/0:0,69,255:23:0:23,0:0:1,2.88496e-09,4.15163e-30:85	0/0:0,36,255:12:0:12,0:0:0.999994,5.75621e-06,4.15161e-30:52	0/0:0,51,255:17:0:17,0:0:1,1.82028e-07,4.15163e-30:67	0/0:0,51,255:17:0:17,0:0:1,1.82028e-07,4.15163e-30:67	0/0:0,54,255:18:0:18,0:0:1,9.12304e-08,4.15163e-30:70	0/0:0,90,255:30:0:30,0:0:1,2.2916e-11,4.15163e-30:99
chr03	44140247	chr03_44140247_G_A	G	A	19.1349	.	.	GT:PL:DP:SP:AD:SCR:GP:GQ	0/0:0,78,255:26:0:26,0:52:1,4.32735e-10,5.89364e-30:93	0/0:0,138,255:46:0:46,0:92:1,4.32735e-16,5.89364e-30:99	0/0:0,81,255:27:0:27,0:54:1,2.16881e-10,5.89364e-30:96	0/1:60,0,255:17:0:15,2:34:3.66237e-05,0.999963,2.15847e-28:44	./.:0,163,255:54:0:54,0:108:1,1.36843e-18,5.89364e-30:99	0/0:0,129,255:43:0:43,0:86:1,3.43733e-15,5.89364e-30:99	0/0:0,81,255:27:0:27,0:54:1,2.16881e-10,5.89364e-30:96	0/0:0,99,255:33:0:33,0:66:1,3.43734e-12,5.89364e-30:99	0/0:0,144,255:48:0:48,0:96:1,1.08698e-16,5.89364e-30:99
chr03	44536241	chr03_44536241_T_C	T	C	972.5	.	.	GT:PL:DP:SP:AD:SCR:GP:GQ	1/1:95,15,0:5:0:0,5:5:3.28678e-13,0.00203691,0.997963:26	1/1:128,30,0:10:0:0,10:10:1.65055e-16,6.45401e-05,0.999935:41	1/1:119,24,0:8:0:0,8:8:1.31082e-15,0.00025689,0.999743:35	./.:51,6,0:2:0:0,2:2:8.14088e-09,0.0159541,0.984046:17	1/1:129,30,0:10:0:0,10:10:1.31108e-16,6.45401e-05,0.999935:41	1/1:138,42,0:14:0:0,14:14:1.65065e-17,4.07245e-06,0.999996:53	0/1:92,0,42:9:16:2,7:7:1.01712e-11,0.999023,0.000976602:30	1/1:125,27,0:9:0:0,9:9:3.29306e-16,0.000128766,0.999871:38	1/1:134,48,0:16:0:0,16:16:4.14625e-17,1.02296e-06,0.999999:59
chr03	44745858	chr03_44745858_A_G	A	G	799.528	.	.	GT:PL:DP:SP:AD:SCR:GP:GQ	0/0:0,27,170:9:0:9,0:0:0.995037,0.0049634,1.55474e-17:23	1/1:190,51,0:17:0:0,17:5:6.39992e-20,1.27091e-05,0.999987:48	./.:113,12,0:4:0:0,4:1:2.91347e-12,0.0916962,0.908304:10	1/1:187,45,0:15:0:0,15:6:1.2769e-19,5.05939e-05,0.999949:42	1/1:196,66,0:22:0:0,22:9:1.60761e-20,4.01902e-07,1:63	0/0:0,57,195:19:0:19,0:0:0.999995,4.98813e-06,4.94103e-20:53	0/0:0,69,197:23:0:23,0:0:1,3.14731e-07,3.1176e-20:65	1/1:191,54,0:18:0:0,18:7:5.08367e-20,6.36967e-06,0.999994:51	0/0:0,42,189:14:0:14,0:0:0.999842,0.000157714,1.96676e-19:38
chr03	44847185	chr03_44847185_G_A	G	A	10.6082	.	.	GT:PL:DP:SP:AD:SCR:GP:GQ	0/0:0,63,193:21:0:21,0:0:1,2.94768e-08,4.33411e-23:75	0/0:0,72,195:24:0:24,0:0:1,3.71091e-09,2.73464e-23:84	0/0:0,48,189:16:0:16,0:0:0.999999,9.32137e-07,1.08868e-22:60	0/0:0,18,168:17:0:16,1:0:0.999069,0.000931269,1.36929e-20:30	0/0:0,51,192:17:0:17,0:0:1,4.67175e-07,5.45632e-23:63	0/0:0,84,195:28:0:28,0:0:1,2.34142e-10,2.73464e-23:96	0/1:49,0,152:20:0:16,4:0:0.000214007,0.999786,9.27528e-18:36	0/0:0,75,196:25:0:25,0:0:1,1.85986e-09,2.1722e-23:87	0/0:0,75,195:25:0:25,0:0:1,1.85986e-09,2.73464e-23:87
chr03	45059418	chr03_45059418_G_T	G	T	6.79252	.	.	GT:PL:DP:SP:AD:SCR:GP:GQ	0/0:0,36,255:12:0:12,0:24:0.999995,4.69509e-06,2.76204e-30:53	0/1:48,0,255:24:0:22,2:48:0.0008472,0.999153,1.47645e-28:30	0/0:0,21,255:7:0:7,0:14:0.999852,0.00014845,2.76164e-30:38	0/0:0,36,255:12:0:12,0:24:0.999995,4.69509e-06,2.76204e-30:53	0/0:0,60,255:20:0:20,0:40:1,1.86916e-08,2.76205e-30:77	0/0:0,69,255:23:0:23,0:46:1,2.35313e-09,2.76205e-30:86	0/0:0,48,255:16:0:16,0:32:1,2.96241e-07,2.76205e-30:65	0/0:0,81,255:27:0:27,0:54:1,1.48472e-10,2.76205e-30:98	0/0:0,90,255:30:0:30,0:60:1,1.86916e-11,2.76205e-30:99
chr03	45651554	chr03_45651554_A_G	A	G	7.09973	.	.	GT:PL:DP:SP:AD:SCR:GP:GQ	0/0:0,30,170:10:0:10,0:0:0.999943,5.71396e-05,8.1628e-21:42	0/1:45,0,125:8:0:6,2:0:0.000553093,0.999447,4.51504e-15:32	0/0:0,27,167:9:0:9,0:0:0.999886,0.000114002,1.6286e-20:39	0/0:0,36,184:12:0:12,0:0:0.999986,1.43534e-05,3.24981e-22:48	0/0:0,48,190:16:0:16,0:0:0.999999,9.05652e-07,8.16326e-23:60	0/0:0,18,143:6:0:6,0:0:0.999095,0.000904834,4.08762e-18:30	0/0:0,39,255:13:0:13,0:0:0.999993,7.19381e-06,2.58143e-29:51	0/0:0,18,143:6:0:6,0:0:0.999095,0.000904834,4.08762e-18:30	0/0:0,33,178:11:0:11,0:0:0.999971,2.86384e-05,1.29375e-21:45
chr03	45996260	chr03_45996260_T_C	T	C	7.16917	.	.	GT:PL:DP:SP:AD:SCR:GP:GQ	0/0:0,30,170:10:0:10,0:0:0.99994,5.96257e-05,8.88858e-21:42	0/0:0,21,149:7:0:7,0:0:0.999527,0.000473427,1.11854e-18:33	0/0:0,51,189:17:0:17,0:0:1,4.73652e-07,1.11907e-22:63	0/0:0,21,144:7:0:7,0:0:0.999527,0.000473427,3.53714e-18:33	0/0:0,39,181:13:0:13,0:0:0.999992,7.50682e-06,7.06082e-22:51	0/1:45,0,120:8:0:6,2:0:0.000530042,0.99947,1.48994e-14:32	0/0:0,48,190:16:0:16,0:0:0.999999,9.45059e-07,8.8891e-23:60	0/0:0,60,194:20:0:20,0:0:1,5.96292e-08,3.53882e-23:72	0/0:0,36,184:12:0:12,0:0:0.999985,1.4978e-05,3.53876e-22:48
chr03	46094837	chr03_46094837_T_C	T	C	7.45264	.	.	GT:PL:DP:SP:AD:SCR:GP:GQ	0/0:0,36,184:12:0:12,0:0:0.999982,1.76839e-05,4.93291e-22:47	0/0:0,84,194:30:0:28,0:0:1,2.80276e-10,4.93299e-23:95	0/0:0,45,213:15:0:15,0:0:0.999998,2.2263e-06,6.21026e-25:56	0/1:45,0,120:8:0:6,2:0:0.000448973,0.999551,1.75926e-14:33	0/0:0,69,197:23:0:23,0:0:1,8.86309e-09,2.47235e-23:80	0/0:0,32,170:23:0:22,1:0:0.999956,4.44187e-05,1.23906e-20:43	0/0:0,78,209:26:0:26,0:0:1,1.1158e-09,1.55995e-24:89	0/0:0,33,180:11:0:11,0:0:0.999965,3.52834e-05,1.23907e-21:44	0/0:0,66,196:22:0:22,0:0:1,1.76842e-08,3.11251e-23:77
chr03	46182391	chr03_46182391_C_T	C	T	34.4067	.	.	GT:PL:DP:SP:AD:SCR:GP:GQ	0/0:0,24,255:8:0:8,0:0:0.99988,0.000119717,7.14994e-30:39	0/0:0,21,255:7:0:7,0:0:0.999761,0.000238838,7.14909e-30:36	0/0:0,24,255:8:0:8,0:0:0.99988,0.000119717,7.14994e-30:39	0/0:0,33,255:11:0:11,0:0:0.999985,1.5073e-05,7.15069e-30:48	0/0:0,45,255:15:0:15,0:0:0.999999,9.51057e-07,7.15079e-30:60	0/1:75,0,255:15:0:13,2:0:1.05146e-06,0.999999,2.37764e-28:59	./.:0,12,220:4:0:4,0:0:0.998106,0.00189402,2.257e-26:27	0/0:0,33,255:11:0:11,0:0:0.999985,1.5073e-05,7.15069e-30:48	0/0:0,36,255:12:0:12,0:0:0.999992,7.55447e-06,7.15074e-30:51
chr03	46340212	chr03_46340212_A_G	A	G	40.8676	.	.	GT:PL:DP:SP:AD:SCR:GP:GQ	0/1:81,0,255:13:0:11,2:0:2.28369e-07,1,2.7498e-28:66	0/0:0,66,255:22:0:22,0:0:1,8.73699e-09,9.56453e-30:80	0/0:0,24,255:8:0:8,0:0:0.999862,0.000138453,9.56321e-30:38	0/0:0,18,255:6:0:6,0:0:0.999449,0.000550963,9.55926e-30:32	./.:0,9,170:3:0:3,0:0:0.99564,0.00435978,3.01138e-21:23	0/0:0,39,255:13:0:13,0:0:0.999996,4.37885e-06,9.56449e-30:53	0/0:0,54,255:18:0:18,0:0:1,1.38472e-07,9.56453e-30:68	0/0:0,45,255:15:0:15,0:0:0.999999,1.09992e-06,9.56452e-30:59	0/0:0,39,255:13:0:13,0:0:0.999996,4.37885e-06,9.56449e-30:53
chr03	47341396	chr03_47341396_G_A	G	A	204.322	.	.	GT:PL:DP:SP:AD:SCR:GP:GQ	0/0:0,25,86:12:0:11,1:12:0.997379,0.00262057,4.32385e-10:25	0/1:34,0,69:25:0:18,7:27:0.000478913,0.999521,2.61377e-08:33	0/1:34,0,73:14:0:11,3:16:0.000478913,0.999521,1.04056e-08:33	0/1:45,0,35:9:0:5,4:9:3.80557e-05,0.999896,6.56796e-05:39	./.:17,0,80:20:0:15,5:21:0.0234509,0.976549,2.02847e-09:16	0/1:29,0,88:17:0:13,4:18:0.00151289,0.998487,3.28714e-10:28	0/1:27,0,66:11:0:9,2:11:0.00239565,0.997604,5.20515e-08:26	0/1:36,0,81:20:0:16,4:22:0.000302227,0.999698,1.64947e-09:35	0/1:40,0,66:15:0:9,6:17:0.000120341,0.99988,5.21703e-08:39
chr03	47444646	chr03_47444646_T_C	T	C	1017.85	.	.	GT:PL:DP:SP:AD:SCR:GP:GQ	./.:0,18,140:6:0:6,0:1:0.959612,0.0403879,1.69179e-14:13	0/1:111,0,71:8:0:3,5:5:2.9912e-12,1,5.27345e-08:72	0/1:130,0,42:9:0:2,7:7:3.76554e-14,0.999958,4.18868e-05:43	0/1:122,0,89:10:0:4,6:6:2.37599e-13,1,8.35786e-10:90	0/1:176,0,90:17:0:5,12:15:9.45899e-19,1,6.63888e-10:91	0/1:161,0,100:20:0:6,14:13:2.9912e-17,1,6.63888e-11:99	0/1:139,0,147:19:0:10,9:9:4.74073e-15,1,1.32463e-15:99	0/1:174,0,78:14:0:4,10:11:1.49915e-18,1,1.05219e-08:79	0/1:61,0,53:5:0:2,3:3:2.99119e-07,0.999996,3.32731e-06:54
chr03	47965603	chr03_47965603_G_T	G	T	336.377	.	.	GT:PL:DP:SP:AD:SCR:GP:GQ	1/1:199,96,0:32:0:0,32:0:1.52601e-19,1.74908e-09,1:87	0/0:0,63,196:21:0:21,0:0:1,2.87906e-07,2.07225e-21:65	0/0:0,72,197:24:0:24,0:0:1,3.62452e-08,1.64604e-21:74	0/0:0,30,175:10:0:10,0:0:0.999426,0.000574118,2.60731e-19:32	0/0:0,101,248:39:0:38,1:0:1,4.563e-11,1.3075e-26:99	1/1:203,123,0:41:0:0,41:0:6.07517e-20,3.48987e-12,1:99	0/0:0,99,199:33:0:33,0:0:1,7.23187e-11,1.03858e-21:99	0/0:0,96,197:32:0:32,0:0:1,1.44295e-10,1.64604e-21:98	0/0:0,72,197:24:0:24,0:0:1,3.62452e-08,1.64604e-21:74
chr03	49416201	chr03_49416201_C_T	C	T	4.69317	.	.	GT:PL:DP:SP:AD:SCR:GP:GQ	./.:0,12,113:4:0:4,0:3:0.996815,0.00318454,3.20199e-15:24	0/0:0,18,143:6:0:6,0:6:0.999198,0.000801833,3.20964e-18:30	0/0:0,24,162:8:0:8,0:8:0.999798,0.000201532,4.04313e-20:36	0/1:42,0,134:9:0:7,2:8:0.00124459,0.998755,5.03305e-16:29	0/0:0,42,189:14:0:14,0:13:0.999997,3.19471e-06,8.0687e-23:54	0/0:0,45,190:15:0:15,0:15:0.999998,1.60115e-06,6.4092e-23:57	0/0:0,36,184:12:0:12,0:12:0.999987,1.27182e-05,2.55152e-22:48	0/0:0,42,189:14:0:14,0:14:0.999997,3.19471e-06,8.0687e-23:54	0/0:0,36,180:12:0:12,0:10:0.999987,1.27182e-05,6.40913e-22:48
chr03	49587273	chr03_49587273_T_C	T	C	37.659	.	.	GT:PL:DP:SP:AD:SCR:GP:GQ	0/0:0,21,246:7:0:7,0:0:0.999744,0.000256169,6.53288e-29:35	0/1:78,0,255:14:0:12,2:0:4.91317e-07,1,2.55022e-28:63	0/0:0,15,246:5:0:5,0:0:0.998981,0.00101905,6.5279e-29:29	0/0:0,27,255:9:0:9,0:0:0.999936,6.43591e-05,8.22599e-30:41	0/0:0,30,255:10:0:10,0:0:0.999968,3.2257e-05,8.22625e-30:44	0/0:0,24,255:8:0:8,0:0:0.999872,0.000128405,8.22546e-30:38	0/0:0,24,255:8:0:8,0:0:0.999872,0.000128405,8.22546e-30:38	./.:0,6,120:2:0:2,0:0:0.991962,0.00803773,2.58054e-16:20	0/0:0,21,255:7:0:7,0:0:0.999744,0.000256169,8.22441e-30:35
chr03	50310509	chr03_50310509_G_A	G	A	2116.49	.	.	GT:PL:DP:SP:AD:SCR:GP:GQ	0/1:231,0,186:9:0:4,5:5:1.1485e-24,1,4.3432e-19:99	0/1:255,0,210:13:0:5,8:9:4.57226e-27,1,1.72906e-21:99	./.:244,0,19:6:0:1,5:5:5.6335e-26,0.978696,0.0213038:16	1/1:255,21,0:7:0:0,7:7:2.63227e-27,0.00457299,0.995427:23	0/1:255,0,47:15:0:2,13:13:4.5721e-27,0.999965,3.44981e-05:44	0/1:255,0,24:8:0:1,7:7:4.541e-27,0.993164,0.00683645:21	0/1:195,0,93:6:0:2,4:4:4.57225e-21,1,8.66582e-10:90	1/1:255,18,0:6:0:0,6:6:2.62034e-27,0.00908297,0.990917:20	0/1:232,0,255:11:0:6,5:5:9.12285e-25,1,5.46776e-26:99
chr03	50447750	chr03_50447750_T_C	T	C	15.2284	.	.	GT:PL:DP:SP:AD:SCR:GP:GQ	0/0:0,18,143:6:0:6,0:0:0.998274,0.00172557,1.48783e-17:27	0/0:0,36,184:12:0:12,0:0:0.999973,2.73949e-05,1.18384e-21:45	./.:0,9,74:3:0:3,0:0:0.986456,0.0135444,1.16784e-10:18	0/1:53,0,61:5:0:3,2:0:4.59513e-05,0.999954,2.16572e-08:43	0/0:0,15,116:5:0:5,0:0:0.996563,0.00343706,7.44404e-15:24	0/0:0,30,166:10:0:10,0:0:0.999891,0.000109052,7.46891e-20:39	0/0:0,21,154:7:0:7,0:0:0.999134,0.000865578,1.18285e-18:30	0/0:0,27,167:9:0:9,0:0:0.999782,0.000217564,5.93212e-20:36	0/0:0,21,140:7:0:7,0:0:0.999134,0.000865578,2.97117e-17:30
chr03	50803976	chr03_50803976_T_C	T	C	4.6844	.	.	GT:PL:DP:SP:AD:SCR:GP:GQ	0/0:0,30,175:10:0:10,0:10:0.999949,5.06303e-05,2.02667e-21:42	0/1:42,0,134:9:0:7,2:9:0.00124459,0.998755,5.03305e-16:29	0/0:0,27,170:9:0:9,0:9:0.999899,0.000101016,6.40857e-21:39	0/0:0,27,170:9:0:9,0:9:0.999899,0.000101016,6.40857e-21:39	0/0:0,27,170:9:0:9,0:9:0.999899,0.000101016,6.40857e-21:39	0/0:0,18,143:6:0:6,0:6:0.999198,0.000801833,3.20964e-18:30	0/0:0,42,188:14:0:14,0:14:0.999997,3.19471e-06,1.01579e-22:54	0/0:0,42,189:14:0:14,0:14:0.999997,3.19471e-06,8.0687e-23:54	0/0:0,39,187:13:0:13,0:13:0.999994,6.37426e-06,1.2788e-22:51
chr03	50979592	chr03_50979592_G_T	G	T	12.7392	.	.	GT:PL:DP:SP:AD:SCR:GP:GQ	0/0:0,60,255:20:0:20,0:40:1,1.73687e-08,2.38491e-30:77	0/0:0,87,255:29:0:29,0:58:1,3.4655e-11,2.38491e-30:99	0/0:0,33,255:11:0:11,0:22:0.999991,8.70487e-06,2.38489e-30:50	0/0:0,51,255:17:0:17,0:34:1,1.37964e-07,2.38491e-30:68	0/0:0,96,255:32:0:32,0:64:1,4.36281e-12,2.38491e-30:99	0/0:0,93,255:31:0:31,0:62:1,8.70495e-12,2.38491e-30:99	0/1:55,0,255:39:2:36,3:78:0.000182035,0.999818,1.37286e-28:37	0/0:0,102,255:34:0:34,0:68:1,1.09589e-12,2.38491e-30:99	0/0:0,90,255:30:0:30,0:59:1,1.73687e-11,2.38491e-30:99
chr03	50993528	chr03_50993528_C_G	C	G	764.005	.	.	GT:PL:DP:SP:AD:SCR:GP:GQ	0/1:91,0,159:26:0:19,7:7:9.80473e-10,1,2.54979e-17:90	0/1:109,0,144:16:0:9,7:7:1.55395e-11,1,8.06314e-16:99	0/1:114,0,158:36:0:24,10:11:4.91401e-12,1,3.20999e-17:99	0/1:89,0,147:17:0:11,6:6:1.55395e-09,1,4.04114e-16:88	0/1:62,0,147:34:0:26,7:8:7.78817e-07,0.999999,4.04114e-16:61	0/1:71,0,146:36:0:29,7:7:9.80473e-08,1,5.0875e-16:70	0/1:111,0,150:26:0:16,10:10:9.80473e-12,1,2.02537e-16:99	0/1:89,0,152:33:0:25,8:8:1.55395e-09,1,1.27792e-16:88	0/1:87,0,150:34:0:26,8:8:2.46284e-09,1,2.02537e-16:86
chr03	51106278	chr03_51106278_C_A	C	A	1422.75	.	.	GT:PL:DP:SP:AD:SCR:GP:GQ	1/1:196,87,0:34:0:1,33:34:1.52715e-22,3.1115e-10,1:95	1/1:161,77,0:49:0:2,47:47:4.82926e-19,3.1115e-09,1:85	0/1:154,0,40:20:0:3,16:17:1.55107e-17,0.999359,0.000640843:31	1/1:164,29,0:22:0:1,21:21:2.41989e-19,0.000196284,0.999804:37	1/1:185,46,0:20:0:1,19:20:1.92256e-21,3.91714e-06,0.999996:54	0/1:140,0,34:33:0:5,28:29:3.88869e-16,0.997454,0.00254638:25	1/1:161,39,0:33:0:2,31:31:4.82916e-19,1.96319e-05,0.99998:47	0/1:129,0,38:48:0:7,41:41:4.90308e-15,0.998985,0.00101529:29	1/1:187,52,0:22:0:1,21:20:1.21305e-21,9.83943e-07,0.999999:60
chr03	51393060	chr03_51393060_C_T	C	T	108.01	.	.	GT:PL:DP:SP:AD:SCR:GP:GQ	0/0:0,120,200:40:0:40,0:0:1,2.2265e-13,1.23933e-22:99	0/0:0,83,180:40:0:39,1:0:1,1.11589e-09,1.23933e-20:89	0/1:147,0,17:24:0:3,21:0:8.95149e-15,0.998891,0.00110938:29	0/0:0,57,194:19:0:19,0:0:1,4.44245e-07,4.93384e-22:63	0/0:0,60,195:20:0:20,0:0:1,2.2265e-07,3.91909e-22:66	0/0:0,33,178:11:0:11,0:0:0.999888,0.000111577,1.96398e-20:39	0/0:0,78,198:26:0:26,0:0:1,3.52877e-09,1.9642e-22:84	0/0:0,108,199:36:0:36,0:0:1,3.52877e-12,1.56022e-22:99	0/0:0,120,202:40:0:40,0:0:1,2.2265e-13,7.81962e-23:99
chr03	51501137	chr03_51501137_G_A	G	A	1215.33	.	.	GT:PL:DP:SP:AD:SCR:GP:GQ	0/1:93,0,155:16:0:11,5:0:1.52757e-10,1,2.59382e-16:98	0/1:156,0,125:21:0:8,13:0:7.65598e-17,1,2.59382e-13:99	0/1:141,0,63:11:0:3,8:0:2.42103e-15,1,4.11092e-07:63	0/1:96,0,74:7:0:3,4:0:7.65598e-11,1,3.26542e-08:74	0/1:142,0,153:22:0:12,10:0:1.9231e-15,1,4.11092e-16:99	0/1:161,0,100:26:0:7,19:0:2.42103e-17,1,8.20237e-11:99	0/1:154,0,76:34:0:7,27:0:1.21339e-16,1,2.06034e-08:76	0/1:164,0,112:27:0:8,19:0:1.21339e-17,1,5.17534e-12:99	0/1:162,0,114:26:0:8,18:0:1.9231e-17,1,3.26542e-12:99
chr03	51693750	chr03_51693750_G_A	G	A	439.506	.	.	GT:PL:DP:SP:AD:SCR:GP:GQ	0/1:78,0,146:14:0:10,4:14:2.55612e-08,1,3.89366e-16:75	0/1:46,0,157:17:0:14,3:17:4.05102e-05,0.999959,3.09272e-17:43	0/1:82,0,161:20:0:15,5:20:1.01761e-08,1,1.23128e-17:79	0/1:45,0,125:8:0:6,2:8:5.09988e-05,0.999949,4.90158e-14:42	./.:0,2,153:13:0:12,1:13:0.718795,0.281205,3.46243e-17:5	0/1:33,0,150:12:0:10,2:12:0.000807665,0.999192,1.54884e-16:30	0/1:88,0,159:18:0:13,5:18:2.55612e-09,1,1.95145e-17:85	0/1:78,0,149:14:0:10,4:14:2.55612e-08,1,1.95145e-16:75	0/1:50,0,98:6:0:4,2:6:1.61278e-05,0.999984,2.45669e-11:47
chr03	51771443	chr03_51771443_G_A	G	A	118.007	.	.	GT:PL:DP:SP:AD:SCR:GP:GQ	0/1:156,0,96:5:0:2,3:10:1.75832e-15,1,8.97102e-12:99	./.:0,12,184:4:0:4,0:8:0.991067,0.00893316,2.01301e-21:20	0/0:0,18,255:6:0:6,0:12:0.997741,0.00225902,1.60976e-28:26	0/0:0,30,255:10:0:10,0:20:0.999857,0.000142837,1.61318e-28:38	0/0:0,39,255:13:0:13,0:26:0.999982,1.79843e-05,1.61338e-28:47	0/0:0,33,255:11:0:11,0:20:0.999928,7.15931e-05,1.61329e-28:41	0/0:0,33,255:11:0:11,0:22:0.999928,7.15931e-05,1.61329e-28:41	0/0:0,15,243:5:0:5,0:10:0.995503,0.00449722,2.54558e-27:23	0/0:0,27,255:9:0:9,0:18:0.999715,0.000284956,1.61295e-28:35
chr03	52085188	chr03_52085188_G_A	G	A	1403.1	.	.	GT:PL:DP:SP:AD:SCR:GP:GQ	1/1:129,15,0:5:0:0,5:0:9.30959e-17,0.00171839,0.998282:27	1/1:173,41,0:26:0:1,25:0:3.71258e-21,4.32381e-06,0.999996:53	1/1:154,21,0:7:0:0,7:0:2.94774e-19,0.000432196,0.999568:33	1/1:184,36,0:12:0:0,12:0:2.94898e-22,1.3673e-05,0.999986:48	1/1:154,21,0:7:0:0,7:0:2.94774e-19,0.000432196,0.999568:33	1/1:184,36,0:12:0:0,12:0:2.94898e-22,1.3673e-05,0.999986:48	1/1:194,60,0:20:0:0,20:0:2.94902e-23,5.44338e-08,1:72	0/1:141,0,39:10:0:2,8:0:1.07846e-16,0.997693,0.00230743:26	1/1:129,15,0:5:0:0,5:0:9.30959e-17,0.00171839,0.998282:27
chr03	52373495	chr03_52373495_G_A	G	A	7.1838	.	.	GT:PL:DP:SP:AD:SCR:GP:GQ	0/1:45,0,120:8:0:6,2:2:0.000530042,0.99947,1.48994e-14:32	0/0:0,39,187:13:0:13,0:6:0.999992,7.50682e-06,1.7736e-22:51	0/0:0,27,167:9:0:9,0:5:0.999881,0.000118962,1.7734e-20:39	./.:0,12,113:4:0:4,0:2:0.996252,0.00374825,4.43841e-15:24	0/0:0,36,184:12:0:12,0:5:0.999985,1.4978e-05,3.53876e-22:48	0/0:0,24,162:8:0:8,0:3:0.999763,0.000237332,5.60732e-20:36	0/0:0,27,170:9:0:9,0:6:0.999881,0.000118962,8.88805e-21:39	0/0:0,48,192:16:0:16,0:7:0.999999,9.45059e-07,5.60864e-23:60	0/0:0,18,143:6:0:6,0:3:0.999056,0.000944167,4.4509e-18:30
chr03	52541863	chr03_52541863_A_G	A	G	4.20426	.	.	GT:PL:DP:SP:AD:SCR:GP:GQ	0/0:0,45,255:15:0:15,0:0:0.999999,8.73955e-07,6.03836e-30:60	0/0:0,87,255:29:0:29,0:0:1,5.51429e-11,6.03836e-30:99	0/0:0,60,255:20:0:20,0:0:1,2.76369e-08,6.03836e-30:75	0/0:0,63,255:21:0:21,0:0:1,1.38513e-08,6.03836e-30:78	0/0:0,42,255:14:0:14,0:0:0.999998,1.74377e-06,6.03835e-30:57	0/0:0,105,255:35:0:35,0:0:1,8.73956e-13,6.03836e-30:99	0/0:0,24,255:28:0:27,1:0:0.99989,0.000110012,6.0377e-30:39	0/1:43,0,255:23:3:21,2:0:0.00181019,0.99819,2.18093e-28:27	0/0:0,45,255:15:0:15,0:0:0.999999,8.73955e-07,6.03836e-30:60
chr03	52563971	chr03_52563971_T_C	T	C	7.23347	.	.	GT:PL:DP:SP:AD:SCR:GP:GQ	./.:0,12,113:4:0:4,0:0:0.997433,0.00256731,2.07976e-15:25	0/0:0,18,126:6:0:6,0:0:0.999354,0.000646122,1.04436e-16:31	0/1:46,0,157:17:0:14,3:0:0.000615372,0.999385,2.03361e-18:32	0/0:0,78,194:26:0:26,0:0:1,6.46539e-10,1.65627e-23:91	0/0:0,66,197:22:0:22,0:0:1,1.0247e-08,8.30099e-24:79	0/0:0,39,183:13:0:13,0:0:0.999995,5.13562e-06,2.0851e-22:52	0/0:0,54,193:18:0:18,0:0:1,1.62403e-07,2.08511e-23:67	0/0:0,48,192:16:0:16,0:0:0.999999,6.46539e-07,2.625e-23:61	0/0:0,48,189:16:0:16,0:0:0.999999,6.46539e-07,5.23757e-23:61
chr03	53031219	chr03_53031219_T_C	T	C	1456.64	.	.	GT:PL:DP:SP:AD:SCR:GP:GQ	./.:92,9,0:3:0:0,3:3:1.5726e-13,0.00396713,0.996033:24	1/1:191,45,0:15:0:0,15:15:1.98768e-23,1.00047e-06,0.999999:59	1/1:154,21,0:7:0:0,7:7:9.95948e-20,0.000251243,0.999749:35	1/1:191,45,0:15:0:0,15:15:1.98768e-23,1.00047e-06,0.999999:59	1/1:184,36,0:12:0:0,12:12:9.96191e-23,7.94693e-06,0.999992:50	0/1:140,0,38:36:0:5,31:36:7.86997e-17,0.995015,0.00498456:23	1/1:195,57,0:19:0:0,19:19:7.91309e-24,6.31252e-08,1:71	1/1:180,36,0:12:0:0,12:12:2.50232e-22,7.94693e-06,0.999992:50	1/1:170,27,0:9:0:0,9:9:2.50218e-21,6.31212e-05,0.999937:41
chr03	53150637	chr03_53150637_G_A	G	A	1035.7	.	.	GT:PL:DP:SP:AD:SCR:GP:GQ	0/1:95,0,255:15:6:10,5:25:3.01371e-10,1,8.29542e-27:95	0/1:140,0,188:20:0:10,10:22:9.53019e-15,1,4.15756e-20:99	0/1:42,0,255:9:3:7,2:16:6.01278e-05,0.99994,8.29492e-27:42	0/1:146,0,98:14:0:5,9:14:2.39388e-15,1,4.15756e-11:99	0/1:120,0,255:27:16:18,9:45:9.53019e-13,1,8.29542e-27:99	0/1:139,0,255:19:20:10,9:31:1.19978e-14,1,8.29542e-27:99	0/1:193,0,255:25:28:13,12:40:4.77641e-20,1,8.29542e-27:99	0/1:62,0,255:20:11:16,4:40:6.01314e-07,0.999999,8.29542e-27:62	0/1:154,0,255:18:9:7,11:27:3.79404e-16,1,8.29542e-27:99
chr03	53169286	chr03_53169286_T_G	T	G	268.674	.	.	GT:PL:DP:SP:AD:SCR:GP:GQ	0/0:0,33,178:11:0:11,0:0:0.999712,0.000288254,1.31104e-19:35	1/1:185,39,0:13:0:0,13:0:3.81837e-18,0.000874539,0.999125:30	0/0:0,18,138:7:0:6,0:0:0.990964,0.00903564,1.29957e-15:20	./.:149,21,0:7:0:0,7:0:1.44182e-14,0.0523375,0.947663:12	0/0:0,27,167:9:0:9,0:0:0.998853,0.00114658,1.64909e-18:29	0/0:0,33,180:11:0:11,0:0:0.999712,0.000288254,8.27212e-20:35	0/0:0,33,180:11:0:11,0:0:0.999712,0.000288254,8.27212e-20:35	0/0:0,96,199:32:0:32,0:0:1,1.44511e-10,1.0417e-21:98	0/0:0,42,189:14:0:14,0:0:0.999964,3.62982e-05,1.04166e-20:44
chr03	54222795	chr03_54222795_G_A	G	A	1348.34	.	.	GT:PL:DP:SP:AD:SCR:GP:GQ	./.:156,5,0:14:0:1,13:0:5.13958e-18,0.0864681,0.913532:10	1/1:188,45,0:15:0:0,15:0:3.54977e-21,9.46516e-06,0.999991:50	0/1:132,0,60:12:0:3,9:0:4.7214e-15,0.999997,3.34092e-06:54	0/1:100,0,48:7:0:2,5:0:7.48254e-12,0.999947,5.29474e-05:42	0/1:150,0,76:15:0:4,11:0:7.48294e-17,1,8.39205e-08:70	1/1:175,30,0:10:0:0,10:0:7.08067e-20,0.000299228,0.999701:35	1/1:154,21,0:7:0:0,7:0:8.89555e-18,0.00237192,0.997628:26	0/1:152,0,55:14:0:3,11:0:4.72136e-17,0.999989,1.05648e-05:49	1/1:197,72,0:24:0:0,24:0:4.46894e-22,1.88857e-08,1:77
chr03	54257685	chr03_54257685_C_T	C	T	9.85546	.	.	GT:PL:DP:SP:AD:SCR:GP:GQ	0/0:0,45,255:15:0:15,0:0:0.999999,5.31475e-07,2.23309e-30:62	0/1:52,0,255:40:0:37,3:0:0.000375279,0.999625,1.32819e-28:34	0/0:0,27,255:9:0:9,0:0:0.999966,3.35327e-05,2.23301e-30:44	0/0:0,63,255:21:0:21,0:0:1,8.42332e-09,2.23309e-30:80	0/0:0,129,255:43:0:43,0:0:1,2.11584e-15,2.23309e-30:99	0/0:0,120,255:40:0:40,0:0:1,1.68067e-14,2.23309e-30:99	./.:0,154,255:51:0:51,0:0:1,6.69088e-18,2.23309e-30:99	0/0:0,75,255:25:0:25,0:0:1,5.31475e-10,2.23309e-30:92	0/0:0,69,255:23:0:23,0:0:1,2.11584e-09,2.23309e-30:86
chr03	54330824	chr03_54330824_A_T	A	T	4.70608	.	.	GT:PL:DP:SP:AD:SCR:GP:GQ	0/0:0,27,167:9:0:9,0:0:0.999899,0.000101016,1.27868e-20:39	0/0:0,42,188:14:0:14,0:0:0.999997,3.19471e-06,1.01579e-22:54	./.:0,9,92:3:0:3,0:0:0.993666,0.00633392,4.01833e-13:21	0/0:0,21,154:7:0:7,0:0:0.999598,0.000402029,2.55053e-19:33	0/0:0,24,159:8:0:8,0:0:0.999798,0.000201532,8.0671e-20:36	0/0:0,30,175:10:0:10,0:0:0.999949,5.06303e-05,2.02667e-21:42	0/0:0,15,123:5:0:5,0:0:0.998401,0.00159859,3.20708e-16:27	0/1:42,0,134:9:0:7,2:0:0.00124459,0.998755,5.03305e-16:29	0/0:0,36,184:12:0:12,0:1:0.999987,1.27182e-05,2.55152e-22:48
chr03	54642128	chr03_54642128_C_T	C	T	1156.41	.	.	GT:PL:DP:SP:AD:SCR:GP:GQ	0/0:0,48,190:16:0:16,0:0:0.999892,0.000108044,1.16194e-18:39	1/1:170,27,0:9:0:0,9:3:8.59529e-19,0.00116925,0.998831:29	1/1:163,27,0:9:0:0,9:3:4.30785e-18,0.00116925,0.998831:29	1/1:178,33,0:11:0:0,11:4:1.36345e-19,0.000293959,0.999706:35	1/1:190,45,0:15:0:0,15:4:8.60519e-21,1.85527e-05,0.999981:47	0/0:0,36,180:12:0:12,0:0:0.99829,0.00170963,1.16008e-17:27	1/1:175,30,0:10:0:0,10:3:2.71965e-19,0.000586354,0.999414:32	1/1:176,26,0:17:0:1,16:4:2.15839e-19,0.00147155,0.998528:28	1/1:170,27,0:9:0:0,9:0:8.59529e-19,0.00116925,0.998831:29
chr03	54654260	chr03_54654260_A_G	A	G	7.11365	.	.	GT:PL:DP:SP:AD:SCR:GP:GQ	0/0:0,24,159:8:0:8,0:0:0.999773,0.000227438,1.02746e-19:36	0/0:0,18,126:6:0:6,0:0:0.999095,0.000904834,2.04866e-16:30	./.:0,12,113:4:0:4,0:0:0.996408,0.00359252,4.07663e-15:24	0/0:0,24,135:8:0:8,0:0:0.999773,0.000227438,2.58086e-17:36	0/1:45,0,125:8:0:6,2:0:0.000553093,0.999447,4.51504e-15:32	0/0:0,27,170:9:0:9,0:0:0.999886,0.000114002,8.16234e-21:39	0/0:0,39,177:13:0:13,0:0:0.999993,7.19381e-06,1.62877e-21:51	0/0:0,18,138:6:0:6,0:0:0.999095,0.000904834,1.29262e-17:30	0/0:0,33,170:11:0:11,0:0:0.999971,2.86384e-05,8.16303e-21:45
chr03	55154389	chr03_55154389_A_G	A	G	38.4112	.	.	GT:PL:DP:SP:AD:SCR:GP:GQ	0/1:80,0,255:30:2:27,3:60:4.46517e-07,1,1.77052e-28:63	0/0:0,117,255:39:0:39,0:78:1,4.4685e-14,3.96519e-30:99	0/0:0,87,255:29:0:29,0:58:1,4.4685e-11,3.96519e-30:99	0/0:0,75,255:25:0:25,0:50:1,7.0821e-10,3.96519e-30:91	0/0:0,138,255:46:0:46,0:92:1,3.54946e-16,3.96519e-30:99	0/0:0,111,255:37:0:37,0:74:1,1.77894e-13,3.96519e-30:99	0/0:0,78,255:26:0:26,0:52:1,3.54946e-10,3.96519e-30:94	./.:0,172,255:57:0:57,0:114:1,1.41307e-19,3.96519e-30:99	0/0:0,111,255:37:0:37,0:74:1,1.77894e-13,3.96519e-30:99
chr03	55195436	chr03_55195436_A_C	A	C	9.91243	.	.	GT:PL:DP:SP:AD:SCR:GP:GQ	0/0:0,33,180:11:0:11,0:0:0.999967,3.28636e-05,1.07494e-21:44	0/0:0,54,195:18:0:18,0:0:1,2.61053e-07,3.39937e-23:65	0/1:48,0,113:7:0:5,2:0:0.000241638,0.999758,8.21419e-14:36	./.:0,12,113:4:0:4,0:0:0.99588,0.00412037,5.36545e-15:23	0/0:0,48,192:16:0:16,0:1:0.999999,1.03927e-06,6.78264e-23:59	0/0:0,54,195:18:0:18,0:1:1,2.61053e-07,3.39937e-23:65	0/0:0,24,162:8:0:8,0:0:0.999739,0.000260985,6.78087e-20:35	0/0:0,30,173:10:0:10,0:0:0.999934,6.55694e-05,5.38729e-21:41	0/0:0,48,192:16:0:16,0:0:0.999999,1.03927e-06,6.78264e-23:59
chr03	55392214	chr03_55392214_T_C	T	C	5.05704	.	.	GT:PL:DP:SP:AD:SCR:GP:GQ	0/0:0,18,127:6:0:6,0:0:0.998978,0.00102245,2.07812e-16:29	0/0:0,33,219:11:0:11,0:0:0.999968,3.23648e-05,1.3125e-25:44	0/0:0,24,203:8:0:8,0:0:0.999743,0.000257025,5.224e-24:35	0/1:42,0,105:7:0:5,2:0:0.000976087,0.999024,5.10039e-13:30	./.:0,12,109:4:0:4,0:0:0.995942,0.00405809,1.30722e-14:23	0/0:0,15,122:5:0:5,0:0:0.997962,0.00203799,6.5649e-16:26	0/0:0,33,161:11:0:11,0:0:0.999968,3.23648e-05,8.28134e-20:44	0/0:0,42,255:14:0:14,0:0:0.999996,4.0746e-06,3.29695e-29:53	0/0:0,48,255:16:0:16,0:0:0.999999,1.0235e-06,3.29696e-29:59
chr03	55404889	chr03_55404889_G_A	G	A	2185.99	.	.	GT:PL:DP:SP:AD:SCR:GP:GQ	0/1:255,0,129:14:0:3,11:28:7.2855e-27,1,1.36609e-13:99	0/1:255,0,141:10:0:3,7:20:7.2855e-27,1,8.61947e-15:99	0/1:255,0,96:8:0:2,6:16:7.2855e-27,1,2.72571e-10:95	0/1:255,0,255:14:6:6,8:28:7.2855e-27,1,3.43147e-26:99	0/1:255,0,255:15:0:6,9:30:7.2855e-27,1,3.43147e-26:99	0/1:255,0,220:15:2:5,10:30:7.2855e-27,1,1.08513e-22:99	0/1:255,0,209:14:5:5,9:28:7.2855e-27,1,1.36609e-21:99	0/1:255,0,161:18:0:4,14:36:7.2855e-27,1,8.61947e-17:99	0/1:203,0,102:6:0:2,4:12:1.15467e-21,1,6.84669e-11:99
chr03	55692846	chr03_55692846_A_G	A	G	1243.72	.	.	GT:PL:DP:SP:AD:SCR:GP:GQ	0/1:236,0,84:9:8:4,5:5:1.57786e-24,1,1.58443e-09:88	0/1:144,0,123:9:0:6,3:3:2.50073e-15,1,1.99468e-13:99	0/1:119,0,147:12:23:9,3:3:7.90802e-13,1,7.94095e-16:99	./.:0,3,37:1:0:1,0:0:0.556174,0.443755,7.03098e-05:3	0/1:36,0,134:8:0:7,1:1:0.000157761,0.999842,1.58418e-14:38	0/1:234,0,107:10:4:5,5:5:2.50073e-24,1,7.94095e-12:99	0/1:255,0,82:15:10:5,10:10:1.9864e-26,1,2.51115e-09:86	0/1:81,0,141:10:17:8,2:2:4.98962e-09,1,3.16135e-15:83	0/1:190,0,93:8:0:4,4:4:6.28156e-20,1,1.99468e-10:97
chr03	55753909	chr03_55753909_C_T	C	T	2233.07	.	.	GT:PL:DP:SP:AD:SCR:GP:GQ	1/1:255,111,0:37:0:0,37:0:3.31957e-29,5.1472e-13,1:99	1/1:255,81,0:47:0:1,46:0:3.31957e-29,5.1472e-10,1:92	1/1:255,90,0:30:0:0,30:0:3.31957e-29,6.47994e-11,1:99	1/1:255,81,0:27:0:0,27:0:3.31957e-29,5.1472e-10,1:92	1/1:255,66,0:22:0:0,22:0:3.31957e-29,1.62769e-08,1:77	./.:255,0,22:30:7:2,28:0:4.66829e-28,0.911269,0.088731:10	0/1:255,0,61:37:0:3,34:0:5.12278e-28,0.999988,1.22581e-05:49	0/1:255,0,115:36:2:4,32:0:5.12284e-28,1,4.8801e-11:99	1/1:255,108,0:36:0:0,36:0:3.31957e-29,1.027e-12,1:99
chr04	663269	chr04_663269_T_A	T	A	103.802	.	.	GT:PL:DP:SP:AD:SCR:GP:GQ	0/0:0,42,189:14:0:14,0:0:0.999994,6.08908e-06,2.9312e-22:52	0/0:0,60,196:20:0:20,0:0:1,9.65059e-08,5.84855e-23:70	0/0:0,15,123:5:0:5,0:0:0.996957,0.0030425,1.16339e-15:25	0/0:0,33,180:11:0:11,0:0:0.999952,4.83652e-05,2.32824e-21:43	0/0:0,45,191:15:0:15,0:0:0.999997,3.05178e-06,1.84947e-22:55	0/0:0,30,175:10:0:10,0:0:0.999904,9.64966e-05,7.36218e-21:40	0/1:60,0,156:17:0:15,2:4:1.03619e-05,0.99999,6.06024e-18:49	0/1:92,0,158:16:16:13,3:6:6.53802e-09,1,3.82379e-18:81	0/0:0,36,184:12:0:12,0:0:0.999976,2.42406e-05,9.2691e-22:46
chr04	1064416	chr04_1064416_G_A	G	A	28.6209	.	.	GT:PL:DP:SP:AD:SCR:GP:GQ	0/0:0,36,255:12:0:12,0:4:0.999992,8.10279e-06,8.22645e-30:50	0/0:0,84,255:28:0:28,0:7:1,1.28422e-10,8.22652e-30:98	0/0:0,57,255:19:0:19,0:6:1,6.43633e-08,8.22652e-30:71	0/1:69,0,255:14:3:12,2:7:3.90266e-06,0.999996,2.55021e-28:54	0/0:0,63,255:21:0:21,0:7:1,1.61673e-08,8.22652e-30:77	0/0:0,72,255:24:0:24,0:4:1,2.03535e-09,8.22652e-30:86	0/0:0,90,255:30:0:30,0:9:1,3.2258e-11,8.22652e-30:99	0/0:0,54,255:18:0:18,0:6:1,1.28422e-07,8.22652e-30:68	0/0:0,63,255:21:0:21,0:5:1,1.61673e-08,8.22652e-30:77
chr04	1606746	chr04_1606746_A_G	A	G	21.6318	.	.	GT:PL:DP:SP:AD:SCR:GP:GQ	0/0:0,33,255:11:0:11,0:0:0.999988,1.18623e-05,4.42874e-30:49	0/0:0,27,255:9:0:9,0:0:0.999953,4.72228e-05,4.42858e-30:43	0/0:0,54,255:18:0:18,0:0:1,9.42264e-08,4.42879e-30:70	0/0:0,48,255:16:0:16,0:0:1,3.75122e-07,4.42879e-30:64	0/0:0,33,255:11:0:11,0:0:0.999988,1.18623e-05,4.42874e-30:49	0/0:0,99,255:33:0:33,0:0:1,2.9797e-12,4.42879e-30:99	0/0:0,27,255:9:0:9,0:0:0.999953,4.72228e-05,4.42858e-30:43	0/0:0,42,255:14:0:14,0:0:0.999999,1.49339e-06,4.42878e-30:58	0/1:63,0,255:19:0:17,2:0:2.11748e-05,0.999979,1.87113e-28:46
chr04	2304260	chr04_2304260_G_A	G	A	1460.07	.	.	GT:PL:DP:SP:AD:SCR:GP:GQ	1/1:189,42,0:14:0:0,14:14:2.79178e-22,5.9425e-06,0.999994:52	./.:158,5,0:14:0:1,13:13:3.41301e-19,0.0289218,0.971078:15	1/1:162,24,0:8:0:0,8:8:1.39869e-19,0.000374808,0.999625:34	1/1:180,33,0:11:0:0,11:11:2.2175e-21,4.7201e-05,0.999953:43	0/1:98,0,50:6:0:2,4:6:3.73135e-12,0.999894,0.000106165:39	1/1:185,39,0:13:0:0,13:13:7.01259e-22,1.18568e-05,0.999988:49	1/1:178,33,0:11:0:0,11:11:3.5145e-21,4.7201e-05,0.999953:43	1/1:194,54,0:18:0:0,18:18:8.82843e-23,3.74948e-07,1:64	1/1:154,21,0:7:0:0,7:7:8.82183e-19,0.000747562,0.999252:31
chr04	2361100	chr04_2361100_A_G	A	G	891.218	.	.	GT:PL:DP:SP:AD:SCR:GP:GQ	0/1:110,0,159:33:0:24,9:0:1.2921e-11,1,2.4358e-17:99	0/1:73,0,152:35:0:28,7:1:6.47586e-08,1,1.22079e-16:71	0/1:58,0,153:29:0:24,5:0:2.04784e-06,0.999998,9.69709e-17:56	0/1:134,0,165:31:0:20,11:0:5.14396e-14,1,6.11846e-18:99	0/1:125,0,163:31:0:21,10:0:4.08599e-13,1,9.69711e-18:99	0/1:130,0,165:33:0:22,11:0:1.2921e-13,1,6.11846e-18:99	0/1:117,0,158:39:0:28,11:0:2.57809e-12,1,3.0665e-17:99	0/1:125,0,161:43:0:30,13:0:4.08599e-13,1,1.53689e-17:99	0/1:79,0,160:22:0:16,5:0:1.62666e-08,1,1.93483e-17:77
chr04	2375167	chr04_2375167_A_G	A	G	4.6853	.	.	GT:PL:DP:SP:AD:SCR:GP:GQ	0/0:0,33,178:11:0:11,0:0:0.999975,2.53759e-05,1.01577e-21:45	0/0:0,54,193:18:0:18,0:0:1,2.01573e-07,3.21222e-23:66	0/0:0,21,154:7:0:7,0:0:0.999598,0.000402029,2.55053e-19:33	0/0:0,33,180:11:0:11,0:0:0.999975,2.53759e-05,6.40905e-22:45	0/0:0,18,143:6:0:6,0:0:0.999198,0.000801833,3.20964e-18:30	0/1:42,0,134:9:0:7,2:0:0.00124459,0.998755,5.03305e-16:29	0/0:0,24,162:8:0:8,0:0:0.999798,0.000201532,4.04313e-20:36	0/0:0,57,195:19:0:19,0:1:1,1.01026e-07,2.02677e-23:69	0/0:0,33,178:11:0:11,0:0:0.999975,2.53759e-05,1.01577e-21:45
chr04	3426936	chr04_3426936_A_G	A	G	1048.18	.	.	GT:PL:DP:SP:AD:SCR:GP:GQ	0/1:103,0,131:12:0:7,5:12:1.68424e-11,1,5.90928e-14:99	0/1:160,0,65:19:0:4,15:19:3.36051e-17,1,2.35253e-07:66	0/1:79,0,53:5:0:2,3:5:4.23061e-09,0.999996,3.72849e-06:54	0/1:117,0,89:10:0:4,6:10:6.7051e-13,1,9.36558e-10:90	0/1:153,0,60:15:0:4,11:15:1.68424e-16,0.999999,7.43934e-07:61	0/1:114,0,138:14:0:8,6:14:1.33784e-12,1,1.17906e-14:99	0/1:129,0,116:13:0:6,7:13:4.23063e-14,1,1.86868e-12:99	0/1:129,0,116:13:0:6,7:13:4.23063e-14,1,1.86868e-12:99	0/1:117,0,44:9:0:2,6:9:6.7049e-13,0.99997,2.96157e-05:45
chr04	3433745	chr04_3433745_A_G	A	G	33.8876	.	.	GT:PL:DP:SP:AD:SCR:GP:GQ	0/0:0,54,255:18:0:18,0:36:1,1.02473e-07,5.23788e-30:69	0/1:75,0,255:27:6:24,3:50:1.22855e-06,0.999999,2.03492e-28:59	0/0:0,39,255:13:0:13,0:26:0.999997,3.24046e-06,5.23786e-30:54	0/0:0,45,255:15:0:15,0:26:0.999999,8.13968e-07,5.23788e-30:60	0/0:0,105,255:35:0:35,0:64:1,8.13969e-13,5.23788e-30:99	0/0:0,96,255:32:0:32,0:58:1,6.46559e-12,5.23788e-30:99	0/0:0,69,255:23:0:23,0:36:1,3.24047e-09,5.23788e-30:84	0/0:0,72,255:24:0:24,0:46:1,1.62408e-09,5.23788e-30:87	0/0:0,93,255:31:0:31,0:60:1,1.29005e-11,5.23788e-30:99
chr04	3591929	chr04_3591929_C_A	C	A	2127.38	.	.	GT:PL:DP:SP:AD:SCR:GP:GQ	0/1:255,0,246:19:0:6,13:0:1.90451e-26,1,1.04269e-25:99	0/1:255,0,255:27:0:19,8:0:1.90451e-26,1,1.31267e-26:99	0/1:139,0,255:18:10:14,4:0:7.58201e-15,1,1.31267e-26:99	0/1:255,0,255:29:3:16,13:3:1.90451e-26,1,1.31267e-26:99	0/1:255,0,255:50:0:28,22:0:1.90451e-26,1,1.31267e-26:99	0/1:255,0,255:38:0:13,25:0:1.90451e-26,1,1.31267e-26:99	0/1:255,0,255:37:8:24,13:0:1.90451e-26,1,1.31267e-26:99	0/1:255,0,255:33:3:15,18:3:1.90451e-26,1,1.31267e-26:99	0/1:255,0,255:33:5:19,14:1:1.90451e-26,1,1.31267e-26:99
chr04	3971569	chr04_3971569_A_G	A	G	34.2388	.	.	GT:PL:DP:SP:AD:SCR:GP:GQ	0/0:0,24,255:8:0:8,0:0:0.999915,8.48319e-05,3.59001e-30:40	0/0:0,72,255:24:0:24,0:0:1,1.34461e-09,3.59031e-30:88	0/0:0,51,255:17:0:17,0:0:1,1.69276e-07,3.59031e-30:67	0/0:0,45,255:15:0:15,0:0:0.999999,6.739e-07,3.59031e-30:61	0/0:0,48,255:16:0:16,0:0:1,3.3775e-07,3.59031e-30:64	0/0:0,60,255:20:0:20,0:0:1,2.13106e-08,3.59031e-30:76	0/1:76,0,255:32:0:29,3:0:1.1787e-06,0.999999,1.68475e-28:59	0/0:0,51,255:17:0:17,0:0:1,1.69276e-07,3.59031e-30:67	0/0:0,78,255:26:0:26,0:0:1,3.37751e-10,3.59031e-30:94
chr04	4102177	chr04_4102177_A_G	A	G	31.0565	.	.	GT:PL:DP:SP:AD:SCR:GP:GQ	0/0:0,42,189:14:0:14,0:6:0.999997,3.45536e-06,9.43907e-23:54	0/0:0,75,196:25:0:25,0:8:1,1.73179e-09,1.88335e-23:87	0/0:0,27,163:9:0:9,0:6:0.999891,0.000109257,3.75736e-20:39	0/0:0,36,180:12:0:12,0:5:0.999986,1.37559e-05,7.49764e-22:48	0/1:70,0,157:17:0:13,4:3:1.82601e-06,0.999998,2.73171e-18:57	0/0:0,51,190:17:0:17,0:2:1,4.35006e-07,7.49774e-23:63	0/0:0,57,195:19:0:19,0:3:1,1.09269e-07,2.371e-23:69	0/0:0,42,186:14:0:14,0:10:0.999997,3.45536e-06,1.88334e-22:54	0/0:0,48,190:16:0:16,0:1:0.999999,8.67951e-07,7.49774e-23:60
chr04	4291199	chr04_4291199_T_C	T	C	44.8732	.	.	GT:PL:DP:SP:AD:SCR:GP:GQ	0/0:0,42,255:14:0:14,0:0:0.999997,3.19471e-06,2.02676e-29:54	0/0:0,54,255:18:0:18,0:0:1,2.01573e-07,2.02677e-29:66	0/0:0,18,255:6:0:6,0:0:0.999198,0.000801833,2.02515e-29:30	0/0:0,33,255:11:0:11,0:0:0.999975,2.53759e-05,2.02672e-29:45	0/0:0,48,255:16:0:16,0:0:0.999999,8.02476e-07,2.02677e-29:60	0/0:0,63,255:21:0:21,0:0:1,2.53765e-08,2.02677e-29:75	0/0:0,54,255:18:0:18,0:0:1,2.01573e-07,2.02677e-29:66	0/1:84,0,255:9:0:7,2:0:7.86263e-08,1,4.00288e-28:71	0/0:0,48,255:16:0:16,0:0:0.999999,8.02476e-07,2.02677e-29:60
chr04	4637483	chr04_4637483_A_C	A	C	2254.15	.	.	GT:PL:DP:SP:AD:SCR:GP:GQ	1/1:255,54,0:18:0:0,18:22:5.89601e-30,1.0872e-07,1:69	1/1:255,84,0:28:0:0,28:29:5.89601e-30,1.0872e-10,1:99	1/1:255,36,0:12:0:0,12:12:5.89597e-30,6.85972e-06,0.999993:51	1/1:255,69,0:23:0:0,23:26:5.89601e-30,3.43803e-09,1:84	1/1:255,87,0:29:0:0,29:32:5.89601e-30,5.44891e-11,1:99	1/1:255,21,0:27:0:1,26:28:5.89474e-30,0.000216878,0.999783:36	0/1:255,0,40:24:3:2,22:27:2.15111e-28,0.996352,0.00364841:24	1/1:255,42,0:14:0:0,14:14:5.896e-30,1.72309e-06,0.999998:57	1/1:255,27,0:9:0:0,9:11:5.89569e-30,5.44861e-05,0.999946:42
chr04	4939404	chr04_4939404_C_T	C	T	325.39	.	.	GT:PL:DP:SP:AD:SCR:GP:GQ	0/0:0,78,197:26:0:26,0:26:1,8.98001e-09,1.60138e-21:80	0/0:0,87,221:29:0:29,0:30:1,1.13052e-09,6.37519e-24:89	0/0:0,45,190:15:0:15,0:15:0.999982,1.79171e-05,8.02574e-21:47	0/0:0,66,248:22:0:22,0:23:1,1.42323e-07,1.27202e-26:68	0/0:0,57,195:19:0:19,0:19:0.999999,1.13051e-06,2.53801e-21:59	1/1:201,111,0:37:0:0,37:37:9.89707e-20,5.60768e-11,1:99	1/1:190,54,0:19:0:0,18:19:1.24593e-18,2.81042e-05,0.999972:45	0/0:0,99,199:33:0:33,0:33:1,7.13307e-11,1.0104e-21:99	0/0:0,84,197:28:0:28,0:28:1,2.25568e-09,1.60138e-21:86
chr04	5676243	chr04_5676243_C_T	C	T	203.516	.	.	GT:PL:DP:SP:AD:SCR:GP:GQ	1/1:255,45,0:15:0:0,15:27:2.02283e-24,0.000505709,0.999494:32	0/0:0,54,255:18:0:18,0:38:0.999999,9.95267e-07,4.94105e-28:60	0/0:0,45,255:15:0:15,0:29:0.999992,7.90563e-06,4.94102e-28:51	0/0:0,36,255:12:0:12,0:26:0.999937,6.27932e-05,4.94075e-28:42	0/0:0,36,255:12:0:12,0:24:0.999937,6.27932e-05,4.94075e-28:42	0/0:0,42,255:14:0:14,0:30:0.999984,1.57737e-05,4.94098e-28:48	0/0:0,48,255:16:0:16,0:32:0.999996,3.96222e-06,4.94104e-28:54	0/0:0,33,255:11:0:11,0:21:0.999875,0.000125281,4.94044e-28:39	0/0:0,63,255:21:0:21,0:40:1,1.25297e-07,4.94106e-28:69
chr04	6105448	chr04_6105448_C_T	C	T	1154.67	.	.	GT:PL:DP:SP:AD:SCR:GP:GQ	0/1:135,0,255:12:0:9,3:3:5.22864e-14,1,4.78136e-27:99	0/0:0,30,255:10:0:10,0:0:0.999396,0.000604434,2.89002e-27:32	0/1:36,0,255:8:0:7,1:0:0.000415153,0.999585,4.77938e-27:33	0/1:250,0,255:18:5:12,6:4:1.65344e-25,1,4.78136e-27:99	0/1:120,0,255:17:3:14,3:4:1.65344e-12,1,4.78136e-27:99	0/1:255,0,255:18:5:10,8:12:5.22864e-26,1,4.78136e-27:99	0/1:172,0,255:14:3:10,4:3:1.04325e-17,1,4.78136e-27:99	0/1:162,0,255:18:0:14,4:6:1.04325e-16,1,4.78136e-27:99	0/1:87,0,255:8:3:6,2:0:3.29905e-09,1,4.78136e-27:84
chr04	6134490	chr04_6134490_A_T	A	T	442.615	.	.	GT:PL:DP:SP:AD:SCR:GP:GQ	0/1:27,0,153:14:0:12,2:2:0.00296545,0.997035,8.3805e-17:25	0/1:52,0,152:15:0:12,3:3:9.40538e-06,0.999991,1.05817e-16:50	0/1:48,0,113:7:0:5,2:2:2.36249e-05,0.999976,8.40523e-13:46	./.:25,0,81:4:0:3,1:1:0.00469178,0.995308,1.32592e-09:23	0/1:92,0,156:19:0:13,6:6:9.40547e-10,1,4.21269e-17:90	0/1:81,0,152:32:0:25,7:7:1.18408e-08,1,1.05818e-16:79	0/1:52,0,152:15:0:12,3:3:9.40538e-06,0.999991,1.05817e-16:50	0/1:27,0,155:14:0:12,2:2:0.00296545,0.997035,5.28774e-17:25	0/1:101,0,107:10:0:5,5:5:1.18408e-10,1,3.34626e-12:99
chr04	6142365	chr04_6142365_C_T	C	T	4.74074	.	.	GT:PL:DP:SP:AD:SCR:GP:GQ	0/0:0,42,189:14:0:14,0:14:0.999997,3.31728e-06,8.69975e-23:54	0/0:0,27,170:9:0:9,0:8:0.999895,0.000104891,6.90975e-21:39	0/0:0,33,180:11:0:11,0:10:0.999974,2.63495e-05,6.9103e-22:45	0/1:42,0,130:9:0:7,2:6:0.00119866,0.998801,1.31281e-15:29	0/0:0,51,193:17:0:17,0:13:1,4.17623e-07,3.46344e-23:63	0/0:0,69,197:23:0:23,0:20:1,6.61887e-09,1.37882e-23:81	0/0:0,36,184:12:0:12,0:12:0.999987,1.32062e-05,2.75108e-22:48	0/0:0,30,175:10:0:10,0:10:0.999947,5.25728e-05,2.18517e-21:42	0/0:0,51,193:17:0:17,0:14:1,4.17623e-07,3.46344e-23:63
chr04	6152764	chr04_6152764_A_G	A	G	1468.53	.	.	GT:PL:DP:SP:AD:SCR:GP:GQ	0/0:0,51,192:17:0:17,0:0:0.999873,0.000127076,4.03761e-18:38	1/1:197,81,0:27:0:0,27:0:3.1176e-22,1.98582e-09,1:87	1/1:175,33,0:11:0:0,11:0:4.94044e-20,0.000125281,0.999875:39	1/1:175,30,0:10:0:0,10:0:4.93982e-20,0.000249938,0.99975:36	1/1:196,60,0:20:0:0,20:0:3.92482e-22,2.5e-07,1:66	1/1:189,42,0:14:0:0,14:0:1.96704e-21,1.57737e-05,0.999984:48	1/1:195,60,0:20:0:0,20:0:4.94106e-22,2.5e-07,1:66	1/1:195,66,0:22:0:0,22:0:4.94106e-22,6.27972e-08,1:72	1/1:198,87,0:29:0:0,29:0:2.4764e-22,4.98816e-10,1:93
chr04	6716936	chr04_6716936_T_C	T	C	7.57864	.	.	GT:PL:DP:SP:AD:SCR:GP:GQ	0/0:0,33,180:11:0:11,0:0:0.999963,3.73266e-05,1.38673e-21:44	0/0:0,30,175:10:0:10,0:0:0.999926,7.44735e-05,4.38507e-21:41	0/1:45,0,125:8:0:6,2:0:0.000424406,0.999576,5.88559e-15:33	0/0:0,33,178:11:0:11,0:0:0.999963,3.73266e-05,2.19782e-21:44	0/0:0,72,197:24:0:24,0:0:1,4.69931e-09,2.767e-23:83	0/0:0,75,198:25:0:25,0:0:1,2.35524e-09,2.1979e-23:86	./.:0,5,156:14:0:13,1:0:0.97699,0.0230104,3.40329e-19:16	0/0:0,33,180:11:0:11,0:0:0.999963,3.73266e-05,1.38673e-21:44	0/0:0,33,180:11:0:11,0:0:0.999963,3.73266e-05,1.38673e-21:44
chr04	6804095	chr04_6804095_G_A	G	A	1499.91	.	.	GT:PL:DP:SP:AD:SCR:GP:GQ	0/1:205,0,36:11:0:2,9:6:8.7422e-22,0.999773,0.00022705:36	0/1:156,0,203:14:0:8,6:8:6.94575e-17,1,4.53128e-21:99	0/1:158,0,50:6:0:2,4:4:4.38243e-17,0.999991,9.041e-06:50	0/1:126,0,91:9:0:4,5:2:6.94575e-14,1,7.18159e-10:91	0/1:112,0,145:10:0:6,4:4:1.74469e-12,1,2.85904e-15:99	./.:98,0,56:4:5:2,2:4:4.38246e-11,0.999998,2.27101e-06:56	0/1:190,0,120:13:7:7,6:4:2.76515e-20,1,9.04109e-13:99	1/1:255,24,0:8:0:0,8:8:9.62921e-27,0.00438401,0.995616:23	0/1:255,0,112:15:6:6,9:6:8.74419e-27,1,5.70454e-12:99
chr04	6854393	chr04_6854393_C_G	C	G	2241.15	.	.	GT:PL:DP:SP:AD:SCR:GP:GQ	0/1:255,0,255:24:0:9,15:48:9.4462e-27,1,2.64657e-26:99	0/1:255,0,255:32:0:14,18:64:9.4462e-27,1,2.64657e-26:99	0/1:255,0,255:16:0:7,9:32:9.4462e-27,1,2.64657e-26:99	0/1:255,0,54:19:9:2,17:36:9.44617e-27,0.999997,3.33182e-06:54	0/1:255,0,255:38:3:14,24:76:9.4462e-27,1,2.64657e-26:99	0/1:255,0,255:27:0:12,15:52:9.4462e-27,1,2.64657e-26:99	0/1:255,0,255:22:0:11,11:44:9.4462e-27,1,2.64657e-26:99	0/1:255,0,250:18:2:6,12:36:9.4462e-27,1,8.36918e-26:99	0/1:255,0,255:19:0:7,12:38:9.4462e-27,1,2.64657e-26:99
chr04	6923910	chr04_6923910_T_C	T	C	2220.23	.	.	GT:PL:DP:SP:AD:SCR:GP:GQ	0/1:220,0,42:6:0:1,5:12:9.74988e-25,0.998387,0.00161264:27	1/1:255,72,0:24:0:0,24:48:1.20632e-29,2.46468e-09,1:86	1/1:255,30,0:10:0:0,10:20:1.20627e-29,3.9061e-05,0.999961:44	1/1:255,39,0:13:0:0,13:26:1.20631e-29,4.91766e-06,0.999995:53	1/1:255,66,0:22:0:0,22:44:1.20632e-29,9.81206e-09,1:80	1/1:255,90,0:30:0:0,30:59:1.20632e-29,3.90625e-11,1:99	1/1:255,54,0:18:0:0,18:36:1.20632e-29,1.55511e-07,1:68	1/1:255,90,0:30:0:0,30:60:1.20632e-29,3.90625e-11,1:99	1/1:255,75,0:25:0:0,25:50:1.20632e-29,1.23527e-09,1:89
chr04	7011399	chr04_7011399_T_G	T	G	1491.37	.	.	GT:PL:DP:SP:AD:SCR:GP:GQ	1/1:180,33,0:11:0:0,11:0:2.57687e-21,5.08821e-05,0.999949:42	0/1:153,0,30:13:19:2,11:0:1.25971e-17,0.990247,0.00975341:20	1/1:162,24,0:8:0:0,8:0:1.62532e-19,0.000404028,0.999596:33	1/1:189,42,0:14:0:0,14:0:3.24423e-22,6.40596e-06,0.999994:51	1/1:175,30,0:10:0:0,10:0:8.14836e-21,0.000101518,0.999898:39	1/1:197,66,0:22:0:0,22:0:5.14179e-23,2.55028e-08,1:75	1/1:180,33,0:11:0:0,11:0:2.57687e-21,5.08821e-05,0.999949:42	0/1:160,0,71:27:55:6,21:0:2.53821e-18,0.999999,7.82371e-07:61	./.:143,2,0:9:0:1,8:0:1.2138e-17,0.0602034,0.939797:12
chr04	8113152	chr04_8113152_T_C	T	C	4.71003	.	.	GT:PL:DP:SP:AD:SCR:GP:GQ	0/0:0,33,180:11:0:11,0:0:0.999975,2.53759e-05,6.40905e-22:45	0/0:0,42,189:14:0:14,0:0:0.999997,3.19471e-06,8.0687e-23:54	./.:0,9,92:3:0:3,0:0:0.993666,0.00633392,4.01833e-13:21	0/0:0,21,154:7:0:7,0:0:0.999598,0.000402029,2.55053e-19:33	0/0:0,27,170:9:0:9,0:0:0.999899,0.000101016,6.40857e-21:39	0/0:0,15,129:5:0:5,0:0:0.998401,0.00159859,8.05582e-17:27	0/0:0,36,184:12:0:12,0:0:0.999987,1.27182e-05,2.55152e-22:48	0/0:0,15,129:5:0:5,0:0:0.998401,0.00159859,8.05582e-17:27	0/1:42,0,134:9:0:7,2:0:0.00124459,0.998755,5.03305e-16:29
chr04	8163079	chr04_8163079_C_T	C	T	553.251	.	.	GT:PL:DP:SP:AD:SCR:GP:GQ	0/1:35,0,125:8:0:6,2:8:0.000443236,0.999557,5.63533e-14:33	0/1:80,0,161:19:0:14,5:19:1.40226e-08,1,1.41616e-17:78	./.:0,18,132:6:0:6,0:6:0.988824,0.0111761,7.93238e-15:19	0/1:48,0,113:7:0:5,2:7:2.22238e-05,0.999978,8.93516e-13:46	0/1:104,0,163:23:0:16,7:23:5.58249e-11,1,8.93536e-18:99	0/1:115,0,105:11:0:5,6:11:4.43433e-12,1,5.63783e-12:99	0/1:90,0,162:24:0:18,6:24:1.40226e-09,1,1.1249e-17:88	0/1:58,0,151:13:0:10,3:13:2.22242e-06,0.999998,1.41616e-16:56	0/1:83,0,151:15:0:10,5:15:7.02794e-09,1,1.41616e-16:81
chr04	8350843	chr04_8350843_C_A	C	A	19.1751	.	.	GT:PL:DP:SP:AD:SCR:GP:GQ	0/0:0,18,138:6:0:6,0:0:0.999122,0.000878403,1.21817e-17:30	0/0:0,18,138:6:0:6,0:0:0.999122,0.000878403,1.21817e-17:30	0/0:0,24,155:8:0:8,0:0:0.999779,0.00022079,2.43217e-19:36	0/0:0,27,163:9:0:9,0:0:0.999889,0.000110669,3.85516e-20:39	0/1:58,0,146:13:0:10,3:0:2.85701e-05,0.999971,3.4834e-17:45	0/0:0,33,175:11:0:11,0:0:0.999972,2.78012e-05,2.43264e-21:45	./.:0,9,92:3:0:3,0:0:0.993065,0.0069351,4.82023e-13:21	0/0:0,27,212:9:0:9,0:0:0.999889,0.000110669,4.85336e-25:39	0/0:0,24,162:8:0:8,0:0:0.999779,0.00022079,4.85283e-20:36
chr04	9200492	chr04_9200492_C_T	C	T	2190.08	.	.	GT:PL:DP:SP:AD:SCR:GP:GQ	0/1:255,0,255:28:13:16,12:41:2.38392e-26,1,1.04869e-26:99	0/1:203,0,255:42:16:32,10:55:3.77826e-21,1,1.04869e-26:99	0/1:255,0,255:28:4:16,12:36:2.38392e-26,1,1.04869e-26:99	0/1:255,0,255:16:5:7,9:22:2.38392e-26,1,1.04869e-26:99	0/1:255,0,255:23:7:12,11:27:2.38392e-26,1,1.04869e-26:99	0/1:255,0,255:35:19:17,18:50:2.38392e-26,1,1.04869e-26:99	0/1:255,0,255:38:35:18,20:59:2.38392e-26,1,1.04869e-26:99	0/1:255,0,255:30:2:15,15:39:2.38392e-26,1,1.04869e-26:99	0/1:255,0,255:50:6:24,26:68:2.38392e-26,1,1.04869e-26:99
chr04	9499485	chr04_9499485_C_T	C	T	1262.68	.	.	GT:PL:DP:SP:AD:SCR:GP:GQ	0/1:125,0,45:8:0:2,6:7:2.12604e-14,0.999882,0.000117562:39	1/1:143,18,0:6:0:0,6:6:9.02524e-17,0.00424459,0.995755:23	./.:114,0,19:6:0:1,5:6:2.55715e-13,0.955285,0.0447147:13	1/1:154,21,0:7:0:0,7:7:7.18422e-18,0.00213185,0.997868:26	0/1:149,0,27:11:0:1,10:10:8.40259e-17,0.992636,0.00736388:21	0/1:113,0,76:7:0:2,5:6:3.36995e-13,1,9.33935e-08:70	0/1:158,0,43:18:0:3,15:17:1.06547e-17,0.999814,0.00018631:37	1/1:182,36,0:12:0:0,12:12:1.14098e-20,6.75544e-05,0.999932:41	1/1:187,39,0:13:0:0,13:13:3.60821e-21,3.38586e-05,0.999966:44
chr04	9896530	chr04_9896530_T_C	T	C	1558.85	.	.	GT:PL:DP:SP:AD:SCR:GP:GQ	1/1:181,39,0:13:0:0,13:5:2.28189e-22,4.26753e-06,0.999996:53	0/1:157,0,37:20:0:3,17:7:1.68101e-18,0.994148,0.00585158:22	1/1:175,30,0:10:0:0,10:7:9.08409e-22,3.38972e-05,0.999966:44	1/1:187,39,0:13:0:0,13:6:5.73184e-23,4.26753e-06,0.999996:53	1/1:185,39,0:13:0:0,13:7:9.08436e-23,4.26753e-06,0.999996:53	1/1:191,45,0:15:0:0,15:6:2.28189e-23,1.07196e-06,0.999999:59	1/1:143,18,0:6:0:0,6:1:1.43901e-18,0.000536963,0.999463:32	1/1:196,60,0:20:0:0,20:6:7.21599e-24,3.38983e-08,1:74	1/1:184,36,0:12:0:0,12:7:1.14365e-22,8.5148e-06,0.999991:50
chr04	10176443	chr04_10176443_A_G	A	G	1450.59	.	.	GT:PL:DP:SP:AD:SCR:GP:GQ	1/1:143,18,0:6:0:0,6:0:6.30337e-18,0.0011235,0.998877:29	1/1:191,45,0:15:0:0,15:0:1.00014e-22,2.24419e-06,0.999998:56	1/1:154,21,0:7:0:0,7:0:5.00975e-19,0.000563399,0.999437:32	1/1:162,24,0:8:0:0,8:0:7.94216e-20,0.000282448,0.999718:35	0/1:123,0,60:9:0:3,6:0:8.8919e-15,0.999986,1.40907e-05:48	1/1:184,36,0:12:0:0,12:0:5.01249e-22,1.7826e-05,0.999982:47	1/1:187,39,0:13:0:0,13:0:2.51222e-22,8.93422e-06,0.999991:50	1/1:170,27,0:9:0:0,9:0:1.25892e-20,0.000141579,0.999858:38	1/1:175,33,0:11:0:0,11:0:3.98149e-21,3.55668e-05,0.999964:44
chr04	10279223	chr04_10279223_T_A	T	A	1294.52	.	.	GT:PL:DP:SP:AD:SCR:GP:GQ	1/1:143,18,0:6:0:0,6:1:1.21786e-17,0.00156131,0.998439:28	1/1:178,33,0:11:0:0,11:0:3.85703e-21,4.94477e-05,0.999951:43	1/1:129,15,0:5:0:0,5:0:3.05437e-16,0.00311039,0.99689:25	1/1:173,30,0:10:0:0,10:0:1.21964e-20,9.86562e-05,0.999901:40	./.:125,0,9:7:0:1,6:1:3.42724e-15,0.439378,0.560623:3	1/1:159,24,0:8:0:0,8:0:3.0627e-19,0.000392642,0.999607:34	1/1:129,15,0:5:0:0,5:0:3.05437e-16,0.00311039,0.99689:25	0/1:123,0,58:9:0:3,6:3:1.23623e-14,0.999984,1.6063e-05:47	1/1:180,33,0:11:0:0,11:0:2.43362e-21,4.94477e-05,0.999951:43
chr04	10379807	chr04_10379807_C_A	C	A	2236.63	.	.	GT:PL:DP:SP:AD:SCR:GP:GQ	0/1:255,0,81:9:4:2,7:18:6.66336e-27,1,9.42424e-09:80	0/1:255,0,255:35:2:10,25:70:6.66336e-27,1,3.75186e-26:99	0/1:255,0,123:16:3:3,13:32:6.66336e-27,1,5.94629e-13:99	0/1:255,0,116:10:7:3,7:20:6.66336e-27,1,2.98021e-12:99	0/1:255,0,178:15:14:5,10:30:6.66336e-27,1,1.88038e-18:99	0/1:255,0,75:12:3:2,10:24:6.66336e-27,1,3.75186e-08:74	0/1:255,0,255:18:0:8,10:35:6.66336e-27,1,3.75186e-26:99	0/1:255,0,215:12:2:5,7:24:6.66336e-27,1,3.75186e-22:99	0/1:255,0,255:20:5:7,13:40:6.66336e-27,1,3.75186e-26:99
chr04	10478386	chr04_10478386_A_G	A	G	39.7793	.	.	GT:PL:DP:SP:AD:SCR:GP:GQ	0/0:0,53,175:30:0:29,1:29:1,4.81424e-07,7.2945e-21:63	0/1:35,0,156:21:0:18,3:18:0.00328129,0.996719,6.0123e-18:24	0/0:0,30,173:10:0:10,0:10:0.999904,9.60475e-05,1.15599e-20:40	0/0:0,26,170:21:0:20,1:20:0.999759,0.000241225,2.30617e-20:36	0/0:0,66,197:22:0:22,0:22:1,2.41284e-08,4.60252e-23:76	0/0:0,39,187:13:0:13,0:13:0.999988,1.20927e-05,4.60246e-22:49	0/1:53,0,157:23:0:19,4:18:5.21734e-05,0.999948,4.79121e-18:42	0/0:0,63,196:21:0:21,0:21:1,4.81424e-08,5.79423e-23:73	0/0:0,61,195:25:0:24,1:24:1,7.63006e-08,7.2945e-23:71
chr04	10611394	chr04_10611394_A_C	A	C	1536.69	.	.	GT:PL:DP:SP:AD:SCR:GP:GQ	1/1:175,30,0:10:0:0,10:10:4.24599e-21,7.32831e-05,0.999927:41	./.:159,8,0:15:0:1,14:15:1.67107e-19,0.0114821,0.988518:19	0/1:147,0,60:12:0:3,9:12:3.65569e-17,0.999986,1.36445e-05:48	1/1:184,36,0:12:0:0,12:12:5.34568e-22,1.84089e-05,0.999982:47	1/1:195,54,0:18:0:0,18:18:4.2463e-23,2.91766e-07,1:65	1/1:154,21,0:7:0:0,7:7:5.34267e-19,0.000581812,0.999418:32	1/1:186,42,0:14:0:0,14:14:3.37294e-22,4.62417e-06,0.999995:53	1/1:185,39,0:13:0:0,13:13:4.24626e-22,9.22638e-06,0.999991:50	1/1:190,45,0:15:0:0,15:15:1.3428e-22,2.31758e-06,0.999998:56
chr04	10669642	chr04_10669642_T_C	T	C	1070.57	.	.	GT:PL:DP:SP:AD:SCR:GP:GQ	0/1:127,0,127:14:0:7,7:0:1.11871e-13,1,8.89653e-14:99	0/1:149,0,121:17:0:7,10:0:7.05861e-16,1,3.54177e-13:99	0/1:78,0,157:17:0:12,5:0:8.88626e-09,1,8.89653e-17:80	0/1:109,0,91:9:0:4,5:1:7.05861e-12,1,3.54177e-10:94	0/1:157,0,146:24:0:11,13:0:1.11871e-16,1,1.12001e-15:99	0/1:44,0,160:21:0:17,4:0:2.23208e-05,0.999978,4.45873e-17:46	0/1:164,0,128:25:0:9,16:0:2.23213e-17,1,7.06677e-14:99	0/1:150,0,164:33:0:19,14:0:5.60685e-16,1,1.77509e-17:99	0/1:144,0,124:16:0:7,9:0:2.23213e-15,1,1.77509e-13:99
chr04	10966259	chr04_10966259_A_G	A	G	29.192	.	.	GT:PL:DP:SP:AD:SCR:GP:GQ	0/0:0,18,143:6:0:6,0:0:0.999383,0.00061691,1.89956e-18:32	0/0:0,18,143:6:0:6,0:0:0.999383,0.00061691,1.89956e-18:32	0/0:0,18,143:6:0:6,0:0:0.999383,0.00061691,1.89956e-18:32	0/0:0,33,232:11:0:11,0:2:0.999981,1.95201e-05,2.39283e-27:47	0/0:0,27,170:9:0:9,0:0:0.999922,7.77063e-05,3.79216e-21:41	0/0:0,21,177:7:0:7,0:2:0.999691,0.000309283,7.5646e-22:35	0/1:69,0,209:17:6:15,2:6:3.23228e-06,0.999997,1.22583e-23:54	0/0:0,33,255:11:0:11,0:4:0.999981,1.95201e-05,1.19926e-29:47	0/0:0,27,170:9:0:9,0:0:0.999922,7.77063e-05,3.79216e-21:41
chr04	11121236	chr04_11121236_G_C	G	C	38.3377	.	.	GT:PL:DP:SP:AD:SCR:GP:GQ	0/0:0,42,255:14:0:14,0:0:0.999997,2.60188e-06,1.34436e-29:55	0/1:78,0,255:11:3:9,2:1:3.84337e-07,1,3.26008e-28:64	0/0:0,30,255:10:0:10,0:0:0.999959,4.12354e-05,1.34431e-29:43	0/0:0,69,255:23:0:23,0:0:1,5.19144e-09,1.34436e-29:82	0/0:0,111,255:37:0:37,0:6:1,3.27558e-13,1.34436e-29:99	0/0:0,75,255:25:0:25,0:0:1,1.30403e-09,1.34436e-29:88	0/0:0,75,255:25:0:25,0:0:1,1.30403e-09,1.34436e-29:88	0/0:0,45,255:15:0:15,0:0:0.999999,1.30403e-06,1.34436e-29:58	0/0:0,81,255:27:0:27,0:0:1,3.27558e-10,1.34436e-29:94
chr04	11230963	chr04_11230963_C_T	C	T	808.449	.	.	GT:PL:DP:SP:AD:SCR:GP:GQ	./.:4,0,124:40:0:36,4:4:0.347458,0.652542,4.85573e-14:4	0/1:125,0,165:31:0:21,10:10:4.22955e-13,1,5.9108e-18:99	0/1:95,0,156:34:0:26,8:6:4.22955e-10,1,4.69512e-17:93	0/1:121,0,165:28:0:19,9:9:1.06241e-12,1,5.9108e-18:99	0/1:146,0,161:27:0:15,12:10:3.35965e-15,1,1.48473e-17:99	0/1:151,0,166:36:0:21,15:13:1.06241e-15,1,4.69512e-18:99	0/1:84,0,151:38:0:30,8:5:5.32468e-09,1,1.48473e-16:82	0/1:66,0,150:33:0:27,6:6:3.35965e-07,1,1.86916e-16:64	0/1:75,0,149:36:0:29,7:4:4.22954e-08,1,2.35313e-16:73
chr04	11311228	chr04_11311228_A_G	A	G	16.0301	.	.	GT:PL:DP:SP:AD:SCR:GP:GQ	./.:0,12,113:4:0:4,0:0:0.996779,0.00322079,3.27541e-15:24	0/0:0,54,192:18:0:18,0:1:1,2.03875e-07,4.13682e-23:66	0/0:0,27,170:9:0:9,0:0:0.999898,0.000102169,6.55575e-21:39	0/0:0,21,154:7:0:7,0:0:0.999593,0.000406618,2.6091e-19:33	0/0:0,51,193:17:0:17,0:0:1,4.06783e-07,3.28599e-23:63	0/0:0,27,170:9:0:9,0:0:0.999898,0.000102169,6.55575e-21:39	0/0:0,33,180:11:0:11,0:2:0.999974,2.56656e-05,6.55625e-22:45	0/1:55,0,150:14:0:11,3:2:6.17461e-05,0.999938,1.2802e-17:42	0/0:0,15,123:5:0:5,0:0:0.998383,0.00161682,3.28068e-16:27
chr04	11412356	chr04_11412356_A_G	A	G	2255.4	.	.	GT:PL:DP:SP:AD:SCR:GP:GQ	1/1:255,35,0:25:0:1,24:21:1.30749e-29,1.28602e-05,0.999987:48	1/1:255,84,0:28:0:0,28:25:1.30751e-29,1.61902e-10,1:97	1/1:255,33,0:11:0:0,11:11:1.30748e-29,2.03818e-05,0.99998:46	1/1:255,75,0:25:0:0,25:25:1.30751e-29,1.28603e-09,1:88	1/1:255,102,0:34:0:0,34:34:1.30751e-29,2.56597e-12,1:99	0/1:255,0,47:30:3:3,26:31:3.21351e-28,0.99951,0.000490382:33	1/1:255,81,0:27:0:0,27:27:1.30751e-29,3.23037e-10,1:94	1/1:255,48,0:16:0:0,16:12:1.30751e-29,6.44543e-07,0.999999:61	./.:255,5,0:15:0:1,14:14:1.29091e-29,0.012697,0.987303:18
chr04	11564465	chr04_11564465_A_T	A	T	1877.61	.	.	GT:PL:DP:SP:AD:SCR:GP:GQ	1/1:170,27,0:9:0:0,9:8:4.99314e-21,8.91656e-05,0.999911:40	1/1:255,42,0:14:0:0,14:15:1.57911e-29,2.81991e-06,0.999997:55	1/1:191,45,0:15:0:0,15:15:3.96654e-23,1.4133e-06,0.999999:58	0/1:148,0,39:7:0:1,6:6:1.76585e-17,0.997191,0.00280894:25	1/1:255,39,0:13:0:0,13:13:1.5791e-29,5.62644e-06,0.999994:52	1/1:154,21,0:7:0:0,7:7:1.98728e-19,0.00035488,0.999645:34	1/1:234,30,0:10:0:0,10:10:1.98789e-27,4.46907e-05,0.999955:43	1/1:255,36,0:12:0:0,12:12:1.57909e-29,1.12262e-05,0.999989:49	1/1:255,45,0:15:0:0,15:15:1.57911e-29,1.4133e-06,0.999999:58
chr04	11885464	chr04_11885464_T_C	T	C	2201.2	.	.	GT:PL:DP:SP:AD:SCR:GP:GQ	0/1:255,0,129:19:14:8,11:22:6.48777e-27,1,1.53407e-13:99	0/1:255,0,153:36:31:16,20:40:6.48777e-27,1,6.10724e-16:99	0/1:255,0,81:16:7:3,13:27:6.48777e-27,1,9.67932e-09:80	0/1:220,0,124:16:3:7,9:18:2.05161e-23,1,4.85115e-13:99	0/1:255,0,99:25:9:7,18:36:6.48777e-27,1,1.53407e-10:98	0/1:255,0,64:35:13:5,30:62:6.48776e-27,1,4.85115e-07:63	0/1:255,0,190:31:21:13,18:36:6.48777e-27,1,1.21855e-19:99	0/1:255,0,159:33:20:10,23:47:6.48777e-27,1,1.53407e-16:99	0/1:255,0,66:24:9:5,19:38:6.48776e-27,1,3.06087e-07:65
chr04	12088219	chr04_12088219_T_C	T	C	53.9337	.	.	GT:PL:DP:SP:AD:SCR:GP:GQ	0/0:0,18,255:6:0:6,0:7:0.999198,0.000801833,2.02515e-29:30	0/0:0,24,255:8:0:8,0:8:0.999798,0.000201532,2.02636e-29:36	0/0:0,18,255:6:0:6,0:7:0.999198,0.000801833,2.02515e-29:30	./.:0,6,110:2:0:2,0:3:0.987441,0.0125587,6.32872e-15:19	0/0:0,27,255:9:0:9,0:10:0.999899,0.000101016,2.02657e-29:39	0/0:0,27,255:9:0:9,0:9:0.999899,0.000101016,2.02657e-29:39	0/0:0,27,255:9:0:9,0:9:0.999899,0.000101016,2.02657e-29:39	0/0:0,33,255:11:0:11,0:14:0.999975,2.53759e-05,2.02672e-29:45	0/1:93,0,255:9:0:7,2:13:9.89846e-09,1,4.00288e-28:80
chr04	12241436	chr04_12241436_C_A	C	A	511.101	.	.	GT:PL:DP:SP:AD:SCR:GP:GQ	0/0:0,30,188:10:0:10,0:2:0.999001,0.000999001,3.95827e-20:30	1/1:195,60,0:20:0:0,20:0:1.26491e-19,3.99998e-06,0.999996:53	1/1:192,48,0:16:0:0,16:0:2.52367e-19,6.33917e-05,0.999937:41	0/0:0,63,250:21:0:21,0:2:1,5.01187e-07,2.5e-26:62	./.:0,18,156:6:0:6,0:2:0.984398,0.0156017,6.18174e-17:18	0/0:0,69,255:23:0:23,0:10:1,1.25893e-07,7.90569e-27:68	0/0:0,39,187:13:0:13,0:0:0.999874,0.000125877,4.98753e-20:39	1/1:198,84,0:28:0:0,28:0:6.33957e-20,1.59243e-08,1:77	0/0:0,48,192:16:0:16,0:0:0.999984,1.58487e-05,1.57737e-20:48
chr04	12788520	chr04_12788520_C_T	C	T	603.866	.	.	GT:PL:DP:SP:AD:SCR:GP:GQ	0/1:84,0,255:31:15:24,7:2:1.06764e-08,1,2.94792e-27:79	0/1:27,0,255:40:8:35,5:0:0.00532239,0.994678,2.93223e-27:22	0/0:0,26,255:21:0:20,1:0:0.999064,0.00093577,1.09821e-27:30	./.:12,0,255:19:0:17,2:0:0.144721,0.855279,2.52129e-27:8	0/1:123,0,255:32:36:22,10:0:1.34408e-12,1,2.94792e-27:99	0/1:126,0,255:35:18:24,11:0:6.73634e-13,1,2.94792e-27:99	0/1:30,0,255:31:9:27,4:0:0.00267461,0.997325,2.94004e-27:25	0/1:120,0,255:32:19:22,10:1:2.68179e-12,1,2.94792e-27:99	0/1:153,0,255:31:17:17,14:0:1.34408e-15,1,2.94792e-27:99
chr04	14424835	chr04_14424835_G_A	G	A	199.624	.	.	GT:PL:DP:SP:AD:SCR:GP:GQ	0/0:0,36,255:12:0:12,0:23:0.999977,2.26526e-05,6.42965e-29:46	0/0:0,72,255:24:0:24,0:47:1,5.69021e-09,6.42979e-29:82	0/0:0,36,255:12:0:12,0:24:0.999977,2.26526e-05,6.42965e-29:46	./.:24,0,255:12:0:11,1:24:0.0422777,0.957722,6.82823e-28:13	0/1:224,0,255:20:2:13,7:40:4.4144e-22,1,7.12965e-28:99	0/0:0,66,255:22:0:22,0:44:1,2.26531e-08,6.42979e-29:76	0/0:0,63,255:21:0:21,0:42:1,4.5199e-08,6.42979e-29:73	0/0:0,72,255:24:0:24,0:46:1,5.69021e-09,6.42979e-29:82	0/0:0,60,255:20:0:20,0:38:1,9.01838e-08,6.42979e-29:70
chr04	14516248	chr04_14516248_C_A	C	A	4.51583	.	.	GT:PL:DP:SP:AD:SCR:GP:GQ	0/1:43,0,255:14:0:12,2:28:0.00155127,0.998449,2.54627e-28:28	0/0:0,141,255:47:0:47,0:93:1,2.56235e-16,8.22652e-30:99	0/0:0,63,255:21:0:21,0:42:1,1.61673e-08,8.22652e-30:77	0/0:0,63,255:21:0:21,0:42:1,1.61673e-08,8.22652e-30:77	0/0:0,96,255:32:0:32,0:64:1,8.10285e-12,8.22652e-30:99	0/0:0,90,255:30:0:30,0:59:1,3.2258e-11,8.22652e-30:99	0/0:0,81,255:27:0:27,0:51:1,2.56235e-10,8.22652e-30:95	0/0:0,81,255:27:0:27,0:53:1,2.56235e-10,8.22652e-30:95	0/0:0,102,255:34:0:34,0:67:1,2.03534e-12,8.22652e-30:99
chr04	14543016	chr04_14543016_A_G	A	G	2008.73	.	.	GT:PL:DP:SP:AD:SCR:GP:GQ	1/1:143,18,0:6:0:0,6:6:1.11048e-17,0.00149094,0.998509:28	1/1:255,69,0:23:0:0,23:28:7.01712e-29,1.18607e-08,1:79	1/1:227,30,0:10:0:0,10:11:4.42708e-26,9.42038e-05,0.999906:40	0/1:255,0,42:12:13:3,9:13:7.44318e-28,0.999331,0.000669268:31	1/1:245,39,0:13:0:0,13:16:7.01703e-28,1.18605e-05,0.999988:49	0/1:248,0,51:16:21:3,12:16:3.73261e-27,0.999916,8.43051e-05:40	1/1:255,42,0:14:0:0,14:19:7.01707e-29,5.94438e-06,0.999994:52	1/1:192,21,0:7:0:0,7:9:1.39905e-22,0.000747798,0.999252:31	1/1:237,17,0:18:0:1,17:21:4.41919e-27,0.00187626,0.998124:27
chr04	14809398	chr04_14809398_C_T	C	T	1470.76	.	.	GT:PL:DP:SP:AD:SCR:GP:GQ	0/1:130,0,167:9:0:5,4:13:3.15826e-14,1,1.5794e-17:99	./.:0,21,240:7:0:7,0:7:0.975466,0.0245338,2.44487e-24:16	1/1:234,27,0:9:0:0,9:10:1.58439e-24,0.00251429,0.997486:25	0/1:197,0,149:14:16:5,9:18:6.30156e-21,1,9.96533e-16:99	0/1:238,0,113:17:3:4,13:19:5.00551e-25,1,3.96727e-12:99	0/1:162,0,38:13:0:2,11:12:1.99248e-17,0.999875,0.00012544:39	0/1:91,0,60:6:0:2,4:5:2.5087e-10,0.999999,7.91574e-07:61	0/1:223,0,145:17:7:5,12:23:1.58288e-23,1,2.50318e-15:99	0/1:255,0,219:21:2:8,13:21:9.9873e-27,1,9.96533e-23:99
chr04	14941819	chr04_14941819_T_C	T	C	1209.98	.	.	GT:PL:DP:SP:AD:SCR:GP:GQ	0/1:160,0,95:22:0:6,16:4:2.30407e-17,1,3.43119e-10:94	0/1:153,0,88:31:0:7,24:0:1.15477e-16,1,1.71967e-09:87	0/1:104,0,107:10:0:5,5:0:9.17266e-12,1,2.16493e-11:99	0/1:154,0,67:18:0:4,14:1:9.17266e-17,1,2.16493e-07:66	0/1:152,0,67:18:0:4,14:0:1.45377e-16,1,2.16493e-07:66	0/1:146,0,30:13:0:2,11:0:5.78129e-16,0.998916,0.00108386:29	0/1:89,0,152:16:0:11,5:0:2.90065e-10,1,6.84612e-16:95	0/1:155,0,71:22:0:5,17:0:7.2861e-17,1,8.61876e-08:70	0/1:154,0,88:18:0:5,13:0:9.17266e-17,1,1.71967e-09:87
chr04	16083451	chr04_16083451_T_C	T	C	197.257	.	.	GT:PL:DP:SP:AD:SCR:GP:GQ	0/1:39,0,141:10:0:8,2:10:0.000474532,0.999525,5.26335e-16:33	0/1:70,0,159:17:0:13,4:17:3.77113e-07,1,8.3458e-18:64	0/0:13,34,158:8:0:7,0:8:0.997898,0.00210191,5.54731e-17:26	0/0:0,60,194:21:0:20,0:21:1,2.65172e-07,6.99836e-22:65	0/0:0,35,170:25:0:23,1:25:0.999916,8.38478e-05,1.75776e-19:40	./.:4,0,133:35:0:28,3:35:0.60021,0.39979,1.32831e-15:3	0/1:39,0,153:22:0:16,3:22:0.000474532,0.999525,3.32095e-17:33	0/0:0,39,170:27:0:24,1:27:0.999967,3.33821e-05,1.75785e-19:44	0/1:104,0,161:31:0:22,8:31:1.50132e-10,1,5.26585e-18:98
chr04	16331376	chr04_16331376_G_A	G	A	54.7546	.	.	GT:PL:DP:SP:AD:SCR:GP:GQ	./.:0,9,127:3:0:3,0:0:0.990409,0.00959115,2.92325e-16:20	0/0:0,33,255:11:0:11,0:0:0.999961,3.85513e-05,4.67773e-29:44	0/0:0,18,143:6:0:6,0:0:0.998782,0.00121766,7.40496e-18:29	0/0:0,33,255:11:0:11,0:0:0.999961,3.85513e-05,4.67773e-29:44	0/1:93,0,194:6:0:4,2:0:6.51544e-09,1,7.6559e-22:81	0/0:0,24,255:8:0:8,0:0:0.999694,0.000306142,4.67648e-29:35	0/0:0,42,255:14:0:14,0:0:0.999995,4.85349e-06,4.67789e-29:53	0/0:0,18,138:6:0:6,0:0:0.998782,0.00121766,2.34166e-17:29	0/0:0,15,244:5:0:5,0:0:0.997573,0.00242661,5.87485e-28:26
chr04	16778496	chr04_16778496_T_A	T	A	371.005	.	.	GT:PL:DP:SP:AD:SCR:GP:GQ	0/0:0,51,193:17:0:17,0:0:0.999996,4.28666e-06,3.64905e-21:53	0/0:0,48,191:16:0:16,0:0:0.999991,8.55298e-06,5.78334e-21:50	0/0:0,42,189:14:0:14,0:0:0.999966,3.40491e-05,9.16573e-21:44	./.:0,9,84:3:0:3,0:0:0.936383,0.0636172,2.71416e-10:11	0/1:63,0,141:11:0:8,3:3:9.28707e-07,0.999999,1.07167e-15:60	0/1:33,0,148:12:0:10,2:2:0.000927846,0.999072,2.13628e-16:30	0/1:135,0,135:16:0:8,8:8:5.85975e-14,1,4.26639e-15:99	0/1:117,0,157:19:0:12,7:7:3.69725e-12,1,2.69191e-17:99	0/1:79,0,53:5:0:2,3:5:2.33281e-08,0.999999,6.76178e-07:61
chr04	18642579	chr04_18642579_A_G	A	G	28.0658	.	.	GT:PL:DP:SP:AD:SCR:GP:GQ	0/0:0,63,255:21:0:21,0:0:1,1.35869e-08,5.81006e-30:78	0/0:0,33,255:11:0:11,0:0:0.999986,1.35867e-05,5.80998e-30:48	0/0:0,21,255:7:0:7,0:0:0.999785,0.000215292,5.80881e-30:36	0/0:0,36,255:12:0:12,0:0:0.999993,6.80954e-06,5.81002e-30:51	0/0:0,105,255:35:0:35,0:0:1,8.57276e-13,5.81006e-30:99	0/0:0,78,255:26:0:26,0:0:1,4.29656e-10,5.81006e-30:93	0/1:69,0,255:17:0:15,2:0:4.64384e-06,0.999995,2.14318e-28:53	0/0:0,42,255:14:0:14,0:0:0.999998,1.71049e-06,5.81005e-30:57	0/0:0,60,255:20:0:20,0:0:1,2.71094e-08,5.81006e-30:75
chr04	18912154	chr04_18912154_A_G	A	G	24.6001	.	.	GT:PL:DP:SP:AD:SCR:GP:GQ	0/0:0,24,219:8:0:8,0:2:0.999715,0.000284831,1.61153e-25:35	0/0:0,30,252:10:0:10,0:3:0.999928,7.15615e-05,8.07848e-29:41	0/0:0,18,143:6:0:6,0:0:0.998867,0.00113297,6.41015e-18:29	0/0:0,36,182:12:0:12,0:0:0.999982,1.79764e-05,8.07891e-22:47	0/0:0,42,241:14:0:14,0:4:0.999995,4.51553e-06,1.01709e-27:53	0/0:0,33,250:11:0:11,0:2:0.999964,3.5867e-05,1.2804e-28:44	0/0:0,54,193:18:0:18,0:0:1,2.84912e-07,6.41742e-23:65	0/0:0,30,173:10:0:10,0:0:0.999928,7.15615e-05,6.41697e-21:41	0/1:63,0,124:11:0:8,3:0:7.00304e-06,0.999993,7.12274e-15:51
chr04	21132204	chr04_21132204_A_G	A	G	4.75711	.	.	GT:PL:DP:SP:AD:SCR:GP:GQ	0/0:0,21,149:7:0:7,0:0:0.999583,0.000417448,8.69615e-19:33	0/0:0,45,191:15:0:15,0:0:0.999998,1.66258e-06,5.48918e-23:57	0/0:0,18,132:6:0:6,0:0:0.999167,0.000832573,4.35659e-17:30	./.:0,12,113:4:0:4,0:0:0.996694,0.00330633,3.45199e-15:24	0/0:0,24,162:8:0:8,0:0:0.999791,0.000209263,4.35931e-20:36	0/0:0,24,162:8:0:8,0:0:0.999791,0.000209263,4.35931e-20:36	0/0:0,18,143:6:0:6,0:0:0.999167,0.000832573,3.46056e-18:30	0/0:0,30,175:10:0:10,0:0:0.999947,5.25728e-05,2.18517e-21:42	0/1:42,0,130:9:0:7,2:0:0.00119866,0.998801,1.31281e-15:29
chr04	21506589	chr04_21506589_T_C	T	C	568.088	.	.	GT:PL:DP:SP:AD:SCR:GP:GQ	0/1:71,0,108:13:0:5,8:11:3.069e-08,1,1.02552e-11:75	0/1:70,0,176:19:0:8,11:17:3.86364e-08,1,1.62534e-18:74	0/1:49,0,22:5:0:1,4:4:4.84424e-06,0.995929,0.00406604:23	0/1:71,0,21:16:0:2,14:15:3.05331e-08,0.994887,0.00511348:22	0/1:67,0,108:28:0:6,22:25:7.70898e-08,1,1.02552e-11:71	0/1:90,0,113:17:0:5,12:13:3.86364e-10,1,3.24297e-12:94	./.:28,0,81:4:0:3,1:1:0.000611971,0.999388,5.13662e-09:32	0/1:85,0,81:13:0:4,9:10:1.22179e-09,1,5.13976e-09:81	0/1:89,0,125:25:0:9,16:18:4.86404e-10,1,2.04618e-13:93
chr04	23030992	chr04_23030992_A_G	A	G	1278.6	.	.	GT:PL:DP:SP:AD:SCR:GP:GQ	0/1:139,0,36:11:0:2,9:11:2.00547e-15,0.999606,0.000393896:34	1/1:186,45,0:15:0:0,15:15:2.55168e-20,2.01576e-05,0.99998:46	0/1:84,0,22:5:0:1,4:5:6.28217e-10,0.990199,0.00980111:20	0/1:156,0,115:20:0:8,12:20:4.00301e-17,1,4.96081e-12:99	0/1:156,0,54:20:0:5,15:20:4.00299e-17,0.999994,6.24525e-06:52	0/1:154,0,103:19:0:6,13:19:6.34435e-17,1,7.86236e-11:99	0/1:147,0,23:25:0:3,22:25:3.1549e-16,0.992199,0.00780102:21	0/1:161,0,147:28:0:12,16:27:1.26586e-17,1,3.13006e-15:99	0/1:157,0,87:21:0:6,15:21:3.17971e-17,1,3.13006e-09:85
chr04	23350450	chr04_23350450_T_C	T	C	4.86304	.	.	GT:PL:DP:SP:AD:SCR:GP:GQ	0/0:0,21,154:7:0:7,0:0:0.999695,0.00030526,1.47032e-19:35	0/0:0,66,196:22:0:22,0:0:1,9.6561e-09,9.27991e-24:80	0/0:0,21,149:7:0:7,0:0:0.999695,0.00030526,4.64955e-19:35	0/0:0,30,175:10:0:10,0:0:0.999962,3.84402e-05,1.16823e-21:44	0/1:43,0,157:18:0:15,3:0:0.00130206,0.998698,1.91503e-18:28	0/0:0,33,173:11:0:11,0:0:0.999981,1.92661e-05,1.85155e-21:47	0/0:0,66,197:22:0:22,0:0:1,9.6561e-09,7.37129e-24:80	0/0:0,75,198:25:0:25,0:0:1,1.21563e-09,5.85523e-24:89	0/0:0,48,192:16:0:16,0:0:0.999999,6.09258e-07,2.33101e-23:62
chr04	23990483	chr04_23990483_C_A	C	A	907.979	.	.	GT:PL:DP:SP:AD:SCR:GP:GQ	0/1:107,0,153:7:3:4,3:9:1.309e-11,1,1.90985e-16:99	0/1:149,0,173:17:25:7,10:13:8.25924e-16,1,1.90985e-18:99	./.:85,0,56:4:0:2,2:3:2.07462e-09,0.999999,9.57193e-07:60	0/1:100,0,154:13:17:8,5:14:6.56055e-11,1,1.51705e-16:99	0/1:162,0,204:13:6:8,5:13:4.13942e-17,1,1.51705e-21:99	0/1:53,0,255:23:14:19,4:20:3.28805e-06,0.999997,1.20503e-26:54	0/1:67,0,224:13:7:10,3:10:1.309e-07,1,1.51705e-23:68	0/1:125,0,61:8:0:2,6:10:2.07463e-13,1,3.02691e-07:65	0/1:112,0,207:10:13:6,4:8:4.13942e-12,1,7.60326e-22:99
chr04	24118362	chr04_24118362_G_A	G	A	626.788	.	.	GT:PL:DP:SP:AD:SCR:GP:GQ	./.:37,3,0:1:0:0,1:0:9.22591e-05,0.48778,0.512128:3	0/1:105,0,120:11:0:6,5:0:1.5024e-11,1,5.26205e-13:99	0/1:79,0,53:5:0:2,3:0:5.98114e-09,0.999997,2.63726e-06:55	0/1:42,0,125:9:0:7,2:0:2.99759e-05,0.99997,1.66396e-13:45	0/1:69,0,123:9:0:6,3:0:5.98116e-08,1,2.63727e-13:72	0/1:105,0,120:11:0:6,5:0:1.5024e-11,1,5.26205e-13:99	0/1:69,0,123:9:0:6,3:0:5.98116e-08,1,2.63727e-13:72	0/1:93,0,93:8:0:4,4:0:2.38114e-10,1,2.63727e-10:92	0/1:79,0,32:5:0:2,3:0:5.97917e-09,0.999668,0.000331903:34
chr04	24246386	chr04_24246386_T_C	T	C	7.88153	.	.	GT:PL:DP:SP:AD:SCR:GP:GQ	0/0:0,45,191:15:0:15,0:0:0.999998,1.77471e-06,6.25454e-23:57	0/0:0,27,146:39:0:36,3:0:0.999888,0.000111964,1.97764e-18:39	0/0:0,54,194:18:0:18,0:0:1,2.23423e-07,3.1347e-23:66	0/1:46,0,158:17:0:14,3:0:0.000447381,0.999553,2.22266e-18:33	0/0:0,42,189:14:0:14,0:0:0.999996,3.54101e-06,9.91277e-23:54	0/0:0,42,189:14:0:14,0:0:0.999996,3.54101e-06,9.91277e-23:54	0/0:0,54,195:18:0:18,0:0:1,2.23423e-07,2.48998e-23:66	0/0:0,66,196:22:0:22,0:0:1,1.4097e-08,1.97786e-23:78	0/0:0,51,192:17:0:17,0:0:1,4.45788e-07,4.96817e-23:63
chr04	26223573	chr04_26223573_A_G	A	G	7.16162	.	.	GT:PL:DP:SP:AD:SCR:GP:GQ	0/1:45,0,196:5:0:4,1:9:0.000554312,0.999446,3.57852e-22:32	./.:0,5,255:14:0:13,1:15:0.982289,0.017711,2.52458e-29:17	0/0:0,18,255:6:0:6,0:5:0.999097,0.000902843,2.56778e-29:30	0/0:0,18,211:6:0:6,0:4:0.999097,0.000902843,6.44996e-25:30	0/0:0,27,255:9:0:9,0:14:0.999886,0.000113751,2.5698e-29:39	0/0:0,30,255:10:0:10,0:8:0.999943,5.70138e-05,2.56995e-29:42	0/0:0,30,255:10:0:10,0:16:0.999943,5.70138e-05,2.56995e-29:42	0/0:0,63,255:21:0:21,0:31:1,2.85762e-08,2.5701e-29:75	0/0:0,18,255:6:0:6,0:9:0.999097,0.000902843,2.56778e-29:30
chr04	26866284	chr04_26866284_A_G	A	G	4.72499	.	.	GT:PL:DP:SP:AD:SCR:GP:GQ	0/0:0,24,162:8:0:8,0:0:0.999798,0.000201532,4.04313e-20:36	0/0:0,18,143:6:0:6,0:0:0.999198,0.000801833,3.20964e-18:30	0/0:0,18,143:6:0:6,0:0:0.999198,0.000801833,3.20964e-18:30	0/0:0,18,143:6:0:6,0:0:0.999198,0.000801833,3.20964e-18:30	0/1:42,0,134:9:0:7,2:0:0.00124459,0.998755,5.03305e-16:29	0/0:0,33,178:11:0:11,0:0:0.999975,2.53759e-05,1.01577e-21:45	0/0:0,45,191:15:0:15,0:0:0.999998,1.60115e-06,5.09101e-23:57	./.:0,6,67:2:0:2,0:0:0.987441,0.0125587,1.26275e-10:19	0/0:0,33,180:11:0:11,0:1:0.999975,2.53759e-05,6.40905e-22:45
chr04	27586299	chr04_27586299_C_T	C	T	830.232	.	.	GT:PL:DP:SP:AD:SCR:GP:GQ	./.:0,18,255:6:0:6,0:12:0.984272,0.0157276,7.90953e-27:18	0/1:127,0,255:14:7:7,7:21:1.97903e-13,1,7.97054e-27:99	0/1:89,0,255:10:7:6,4:16:1.24868e-09,1,7.97054e-27:89	0/1:92,0,255:14:3:9,5:23:6.25824e-10,1,7.97054e-27:92	0/1:136,0,205:13:9:5,8:18:2.49145e-14,1,7.97054e-22:99	0/1:91,0,221:9:13:5,4:14:7.87866e-10,1,2.00211e-23:91	0/1:138,0,255:14:18:6,8:20:1.572e-14,1,7.97054e-27:99	0/1:120,0,232:11:7:5,6:16:9.91864e-13,1,1.59033e-24:99	0/1:93,0,190:8:0:4,4:12:4.9711e-10,1,2.52051e-20:93
chr04	27625289	chr04_27625289_T_C	T	C	99.3335	.	.	GT:PL:DP:SP:AD:SCR:GP:GQ	0/0:0,51,255:17:0:17,0:0:1,4.96455e-07,3.08816e-29:63	0/0:0,51,255:17:0:17,0:0:1,4.96455e-07,3.08816e-29:63	0/1:138,0,255:11:0:8,3:0:2.53583e-13,1,4.94106e-28:99	0/0:0,60,255:20:0:20,0:0:1,6.25e-08,3.08816e-29:72	0/0:0,81,255:27:0:27,0:0:1,4.96455e-10,3.08816e-29:93	0/0:0,60,255:20:0:20,0:0:1,6.25e-08,3.08816e-29:72	0/0:0,78,255:26:0:26,0:0:1,9.90558e-10,3.08816e-29:90	0/0:0,63,255:21:0:21,0:0:1,3.13242e-08,3.08816e-29:75	0/0:0,51,255:17:0:17,0:0:1,4.96455e-07,3.08816e-29:63
chr04	27774121	chr04_27774121_C_A	C	A	439.624	.	.	GT:PL:DP:SP:AD:SCR:GP:GQ	0/1:73,0,110:13:0:8,4:9:6.33317e-08,1,1.97842e-12:71	0/1:26,0,146:14:0:11,2:5:0.00316406,0.996836,4.95385e-16:24	./.:52,0,32:4:0:2,2:4:7.97193e-06,0.999867,0.000124813:38	0/1:103,0,136:15:0:8,7:7:6.33317e-11,1,4.96957e-15:99	0/0:0,33,158:12:0:11,0:4:0.999604,0.000396467,2.48042e-17:34	0/1:72,0,150:22:0:17,5:11:7.97298e-08,1,1.97842e-16:70	0/1:57,0,148:15:0:11,4:7:2.52127e-06,0.999997,3.13558e-16:55	0/1:58,0,149:19:0:15,4:10:2.00272e-06,0.999998,2.49068e-16:56	0/1:57,0,133:11:0:8,3:5:2.52127e-06,0.999997,9.91558e-15:55
chr04	28105631	chr04_28105631_T_C	T	C	1380.92	.	.	GT:PL:DP:SP:AD:SCR:GP:GQ	0/1:164,0,105:24:0:7,17:24:9.81276e-18,1,3.20737e-11:99	0/1:163,0,131:43:0:14,29:43:1.23535e-17,1,8.05655e-14:99	0/1:161,0,110:35:0:10,25:35:1.9579e-17,1,1.01426e-11:99	0/1:162,0,93:21:0:6,15:21:1.55522e-17,1,5.08334e-10:92	0/1:164,0,116:29:0:9,20:29:9.81276e-18,1,2.5477e-12:99	0/1:161,0,159:33:0:16,17:33:1.9579e-17,1,1.27688e-16:99	0/1:136,0,33:38:0:5,33:38:6.18828e-15,0.999492,0.000508076:32	0/1:165,0,144:48:0:18,30:48:7.79455e-18,1,4.03784e-15:99	0/1:161,0,163:41:0:21,20:41:1.9579e-17,1,5.08334e-17:99
chr04	28108723	chr04_28108723_G_C	G	C	18.8906	.	.	GT:PL:DP:SP:AD:SCR:GP:GQ	0/0:0,27,227:9:0:9,0:12:0.999808,0.000191831,4.61168e-26:37	0/0:0,39,255:13:0:13,0:19:0.999988,1.21059e-05,7.31033e-29:49	./.:30,0,117:4:0:3,1:4:0.0102921,0.989708,4.74732e-14:19	0/0:0,36,255:12:0:12,0:17:0.999976,2.41541e-05,7.31024e-29:46	0/0:0,16,255:19:0:18,1:20:0.99759,0.00240965,7.2928e-29:26	0/0:0,54,255:18:0:18,0:20:1,3.82826e-07,7.31041e-29:64	0/1:37,0,255:16:0:13,3:21:0.00207061,0.997929,7.58649e-28:26	0/0:0,33,255:11:0:11,0:17:0.999952,4.81926e-05,7.31006e-29:43	0/0:0,30,255:10:0:10,0:11:0.999904,9.61522e-05,7.30971e-29:40
chr04	28233291	chr04_28233291_G_A	G	A	696.527	.	.	GT:PL:DP:SP:AD:SCR:GP:GQ	0/1:96,0,255:8:0:6,2:8:6.65418e-10,1,2.98432e-27:91	0/0:0,39,255:13:0:13,0:13:0.999952,4.75209e-05,1.1265e-27:43	0/1:135,0,255:12:0:9,3:12:8.37712e-14,1,2.98432e-27:99	0/1:81,0,255:10:3:8,2:8:2.10424e-08,1,2.98432e-27:76	0/1:43,0,255:23:8:21,2:22:0.000132751,0.999867,2.98392e-27:38	0/1:30,0,255:10:0:9,1:10:0.00264208,0.997358,2.97644e-27:25	0/1:236,0,255:23:2:17,6:22:6.65418e-24,1,2.98432e-27:99	0/1:126,0,255:15:0:12,3:15:6.65418e-13,1,2.98432e-27:99	./.:21,0,255:13:0:12,1:13:0.0206087,0.979391,2.92282e-27:16
chr04	28525350	chr04_28525350_A_G	A	G	12.025	.	.	GT:PL:DP:SP:AD:SCR:GP:GQ	0/0:0,21,154:7:0:7,0:0:0.999389,0.000610648,5.88555e-19:32	0/0:0,33,180:11:0:11,0:0:0.999961,3.85513e-05,1.47923e-21:44	./.:0,9,92:3:0:3,0:1:0.990409,0.00959115,9.24414e-13:20	0/1:50,0,98:6:0:4,2:0:0.000129983,0.99987,3.04747e-12:38	0/0:0,27,170:9:0:9,0:0:0.999847,0.000153458,1.47906e-20:38	0/0:0,21,149:7:0:7,0:0:0.999389,0.000610648,1.86117e-18:32	0/0:0,48,192:16:0:16,0:0:0.999999,1.21915e-06,9.33365e-23:59	0/0:0,18,132:6:0:6,0:0:0.998782,0.00121766,9.3223e-17:29	0/0:0,30,175:10:0:10,0:0:0.999923,7.69171e-05,4.67755e-21:41
chr04	29772544	chr04_29772544_G_A	G	A	73.4498	.	.	GT:PL:DP:SP:AD:SCR:GP:GQ	0/0:0,18,143:6:0:6,0:0:0.99667,0.0033302,5.55047e-17:24	0/0:0,96,199:32:0:32,0:0:1,5.29565e-11,1.39887e-22:99	0/0:0,27,170:9:0:9,0:0:0.99958,0.000420472,1.1107e-19:33	0/0:0,24,162:8:0:8,0:0:0.999161,0.0008386,7.0051e-19:30	0/0:0,27,170:9:0:9,0:0:0.99958,0.000420472,1.1107e-19:33	0/0:0,21,154:7:0:7,0:0:0.998328,0.00167183,4.41624e-18:27	./.:0,6,67:2:0:2,0:0:0.949707,0.0502932,2.10556e-09:12	0/1:112,0,13:8:0:1,7:1:2.98493e-11,0.997365,0.00263459:25	0/0:0,33,178:11:0:11,0:0:0.999894,0.000105651,1.76089e-20:39
chr04	29860381	chr04_29860381_C_T	C	T	91.7056	.	.	GT:PL:DP:SP:AD:SCR:GP:GQ	0/0:0,23,255:20:0:19,1:38:0.999513,0.000486526,7.45355e-29:33	0/0:0,151,255:50:0:50,0:100:1,7.71467e-17,7.45718e-29:99	0/0:0,81,255:27:0:27,0:54:1,7.71467e-10,7.45718e-29:91	0/1:69,0,255:17:11:14,3:30:1.29623e-06,0.999999,7.67815e-28:58	0/0:0,120,255:40:0:40,0:80:1,9.71219e-14,7.45718e-29:99	0/1:37,0,255:25:7:23,2:50:0.00205018,0.99795,7.66242e-28:26	0/0:0,49,255:44:3:42,2:86:0.999999,1.22269e-06,7.45717e-29:59	0/0:0,39,255:44:7:42,2:87:0.999988,1.22268e-05,7.45709e-29:49	0/1:44,0,255:34:12:29,5:63:0.000409737,0.99959,7.67502e-28:33
chr04	29929598	chr04_29929598_C_T	C	T	2157.97	.	.	GT:PL:DP:SP:AD:SCR:GP:GQ	0/1:198,0,42:6:0:1,5:10:1.27223e-21,0.999804,0.000196428:37	0/1:255,0,133:35:2:5,30:64:2.53893e-27,1,1.56059e-13:99	0/1:255,0,69:14:10:2,12:26:2.53893e-27,1,3.92003e-07:64	0/1:255,0,129:14:0:3,11:18:2.53893e-27,1,3.92003e-13:99	0/1:255,0,36:28:0:2,26:41:2.53695e-27,0.999218,0.000781537:31	./.:255,0,19:26:0:2,24:36:2.44316e-27,0.962278,0.0377216:14	0/1:255,0,72:16:7:3,13:28:2.53893e-27,1,1.96467e-07:67	0/1:255,0,72:16:0:2,14:26:2.53893e-27,1,1.96467e-07:67	0/1:255,0,26:22:0:2,20:27:2.51923e-27,0.992239,0.00776079:21
chr04	30274431	chr04_30274431_G_A	G	A	2252.7	.	.	GT:PL:DP:SP:AD:SCR:GP:GQ	1/1:255,87,0:29:0:0,29:58:2.61345e-30,3.62775e-11,1:99	0/1:255,0,61:37:2:3,34:74:1.43734e-28,0.999956,4.36861e-05:43	1/1:255,60,0:20:0:0,20:40:2.61345e-30,1.81818e-08,1:77	1/1:255,63,0:21:0:0,21:42:2.61345e-30,9.1125e-09,1:80	1/1:255,114,0:38:0:0,38:76:2.61345e-30,7.23831e-14,1:99	1/1:255,93,0:31:0:0,31:62:2.61345e-30,9.1125e-12,1:99	1/1:255,135,0:45:0:0,45:90:2.61345e-30,5.7496e-16,1:99	1/1:255,93,0:31:0:0,31:62:2.61345e-30,9.1125e-12,1:99	1/1:255,126,0:42:0:0,42:84:2.61345e-30,4.56707e-15,1:99
chr04	30418017	chr04_30418017_C_T	C	T	15.9381	.	.	GT:PL:DP:SP:AD:SCR:GP:GQ	0/0:0,81,255:27:0:27,0:0:1,2.00842e-10,5.05418e-30:96	0/0:0,108,255:36:0:36,0:0:1,4.00733e-13,5.05418e-30:99	0/0:0,78,255:26:0:26,0:0:1,4.00733e-10,5.05418e-30:93	0/0:0,45,255:15:0:15,0:0:0.999999,7.99567e-07,5.05417e-30:60	0/0:0,117,255:39:0:39,0:0:1,5.04493e-14,5.05418e-30:99	0/1:57,0,255:18:3:16,2:0:7.89061e-05,0.999921,1.99876e-28:41	0/0:0,81,255:27:0:27,0:0:1,2.00842e-10,5.05418e-30:96	0/0:0,81,255:27:0:27,0:0:1,2.00842e-10,5.05418e-30:96	0/0:0,84,255:28:0:28,0:0:1,1.0066e-10,5.05418e-30:99
chr04	30431238	chr04_30431238_T_C	T	C	9.6399	.	.	GT:PL:DP:SP:AD:SCR:GP:GQ	0/0:0,69,197:23:0:23,0:0:1,4.83518e-09,7.35811e-24:83	0/0:0,45,191:15:0:15,0:0:0.999999,1.21454e-06,2.92931e-23:59	0/0:0,33,180:11:0:11,0:0:0.999981,1.92488e-05,3.68772e-22:47	0/0:0,18,143:6:0:6,0:0:0.999392,0.000608343,1.84715e-18:32	0/0:0,69,197:23:0:23,0:0:1,4.83518e-09,7.35811e-24:83	0/1:49,0,159:22:0:18,4:0:0.000327676,0.999672,1.2084e-18:34	0/0:0,57,195:19:0:19,0:0:1,7.66325e-08,1.16618e-23:71	0/0:0,51,194:17:0:17,0:0:1,3.05079e-07,1.46813e-23:65	0/0:0,51,194:17:0:17,0:0:1,3.05079e-07,1.46813e-23:65
chr04	30514439	chr04_30514439_C_A	C	A	98.5226	.	.	GT:PL:DP:SP:AD:SCR:GP:GQ	./.:0,0,0:0:0:0,0:0:0,0,0:0	0/0:0,18,235:6:0:6,0:6:0.997589,0.00241115,1.83417e-26:26	0/1:136,0,96:5:4:2,3:6:1.64712e-13,1,9.57665e-12:99	0/0:0,45,255:15:0:15,0:19:0.999995,4.82249e-06,1.83859e-28:53	0/0:0,57,255:19:0:19,0:23:1,3.0428e-07,1.8386e-28:65	0/0:0,48,255:16:0:16,0:18:0.999998,2.41698e-06,1.83859e-28:56	0/0:0,24,255:8:0:8,0:9:0.999393,0.00060675,1.83748e-28:32	0/0:0,27,255:9:0:9,0:13:0.999696,0.000304187,1.83804e-28:35	0/0:0,27,255:9:0:9,0:9:0.999696,0.000304187,1.83804e-28:35
chr04	30906896	chr04_30906896_T_C	T	C	192.256	.	.	GT:PL:DP:SP:AD:SCR:GP:GQ	0/1:26,0,155:9:0:8,1:1:0.00954161,0.990458,2.04169e-17:20	0/1:70,0,255:19:7:16,3:2:3.83518e-07,1,2.06136e-27:64	0/0:0,27,220:9:0:9,0:0:0.99948,0.000519982,1.6988e-24:32	0/0:0,24,184:8:0:8,0:0:0.998963,0.00103696,6.75956e-21:29	0/0:0,15,129:5:0:5,0:0:0.991822,0.00817802,2.12228e-15:20	./.:11,0,200:14:0:13,1:0:0.233504,0.766496,4.99648e-22:6	0/1:111,0,150:9:0:6,3:0:3.04639e-11,1,6.5186e-17:99	0/0:0,36,255:12:0:12,0:2:0.999934,6.54917e-05,5.37453e-28:41	0/1:36,0,183:8:0:7,1:0:0.000962426,0.999038,3.2639e-20:30
chr04	31358377	chr04_31358377_T_C	T	C	87.509	.	.	GT:PL:DP:SP:AD:SCR:GP:GQ	0/1:126,0,200:15:11:12,3:0:3.69876e-12,1,1.69779e-22:99	0/0:0,63,255:21:0:21,0:0:1,3.40364e-08,3.6461e-29:74	./.:0,12,133:4:0:4,0:0:0.995733,0.00426665,5.75402e-17:23	0/0:0,51,255:17:0:17,0:0:0.999999,5.39441e-07,3.6461e-29:62	0/0:0,42,188:14:0:14,0:0:0.999996,4.28492e-06,1.82737e-22:53	0/0:0,24,250:8:0:8,0:0:0.99973,0.000270288,1.15269e-28:35	0/0:0,60,255:20:0:20,0:0:1,6.79116e-08,3.6461e-29:71	0/0:0,36,255:12:0:12,0:0:0.999983,1.70583e-05,3.64604e-29:47	0/0:0,48,255:16:0:16,0:0:0.999999,1.07633e-06,3.64609e-29:59
chr04	31388498	chr04_31388498_A_G	A	G	19.0854	.	.	GT:PL:DP:SP:AD:SCR:GP:GQ	0/0:0,33,180:11:0:11,0:0:0.999974,2.63776e-05,6.92501e-22:45	0/0:0,18,143:6:0:6,0:0:0.999167,0.000833458,3.46793e-18:30	0/0:0,27,170:9:0:9,0:0:0.999895,0.000105003,6.92447e-21:39	0/0:0,15,129:5:0:5,0:0:0.998338,0.00166159,8.70382e-17:27	0/1:58,0,151:13:0:10,3:0:3.01121e-05,0.99997,1.04514e-17:45	0/0:0,78,198:26:0:26,0:0:1,8.34154e-10,1.09757e-23:90	0/0:0,21,154:7:0:7,0:0:0.999582,0.000417892,2.75582e-19:33	0/0:0,54,195:18:0:18,0:0:1,2.0953e-07,2.18994e-23:66	./.:0,6,67:2:0:2,0:0:0.986952,0.0130479,1.36373e-10:18
chr04	31716360	chr04_31716360_A_T	A	T	41.9928	.	.	GT:PL:DP:SP:AD:SCR:GP:GQ	0/0:0,15,192:5:0:5,0:4:0.996174,0.00382601,2.31791e-22:24	0/0:0,18,166:6:0:6,0:2:0.998079,0.00192121,9.24541e-20:27	0/0:0,21,243:7:0:7,0:6:0.999036,0.000963811,1.84647e-27:30	0/1:53,0,113:5:0:3,2:4:4.1264e-05,0.999959,1.52171e-13:43	0/0:0,15,202:5:0:5,0:4:0.996174,0.00382601,2.31791e-23:24	0/0:0,21,224:7:0:7,0:4:0.999036,0.000963811,1.4667e-25:30	0/0:0,18,211:6:0:6,0:4:0.998079,0.00192121,2.92365e-24:27	0/1:36,0,254:11:0:9,2:8:0.00206392,0.997936,1.20629e-27:26	./.:0,9,105:3:0:3,0:2:0.98494,0.0150598,1.14861e-13:18
chr04	31912618	chr04_31912618_A_G	A	G	4.99322	.	.	GT:PL:DP:SP:AD:SCR:GP:GQ	0/0:0,63,195:21:0:21,0:0:1,2.04788e-08,1.31993e-23:76	0/0:0,66,196:22:0:22,0:0:1,1.02637e-08,1.04846e-23:79	0/0:0,54,194:18:0:18,0:0:1,1.62669e-07,1.66169e-23:67	0/0:0,33,169:12:0:11,0:0:0.999979,2.04784e-05,5.25463e-21:46	0/0:0,51,193:17:0:17,0:0:1,3.24568e-07,2.09195e-23:64	0/0:0,63,193:21:0:21,0:0:1,2.04788e-08,2.09195e-23:76	0/1:43,0,152:18:0:15,3:0:0.00122507,0.998775,6.43744e-18:29	0/0:0,45,191:15:0:15,0:0:0.999999,1.29213e-06,3.31551e-23:58	0/0:0,39,183:13:0:13,0:0:0.999995,5.14402e-06,2.09194e-22:52
chr04	32234655	chr04_32234655_A_G	A	G	16.6938	.	.	GT:PL:DP:SP:AD:SCR:GP:GQ	0/0:0,48,255:16:0:16,0:0:0.999999,6.25793e-07,1.23254e-29:62	0/0:0,60,255:20:0:20,0:0:1,3.94849e-08,1.23254e-29:74	0/0:0,30,255:10:0:10,0:0:0.999961,3.94833e-05,1.23249e-29:44	./.:24,0,255:12:0:11,1:0:0.0915906,0.908409,2.83565e-28:10	0/1:46,0,255:22:3:20,2:0:0.00063576,0.999364,3.11957e-28:31	0/0:0,30,255:10:0:10,0:0:0.999961,3.94833e-05,1.23249e-29:44	0/0:0,78,255:26:0:26,0:0:1,6.25793e-10,1.23254e-29:92	0/0:0,42,255:14:0:14,0:0:0.999997,2.49132e-06,1.23254e-29:56	0/0:0,42,255:14:0:14,0:0:0.999997,2.49132e-06,1.23254e-29:56
chr04	32971333	chr04_32971333_C_T	C	T	1148.53	.	.	GT:PL:DP:SP:AD:SCR:GP:GQ	0/1:157,0,105:18:0:6,12:12:6.21094e-17,1,2.5397e-11:99	0/1:156,0,105:18:0:6,12:12:7.81911e-17,1,2.5397e-11:99	0/1:79,0,53:5:0:2,3:3:3.91882e-09,0.999996,4.02514e-06:53	0/1:71,0,111:8:0:5,3:3:2.47262e-08,1,6.37944e-12:76	0/1:162,0,143:26:0:11,15:15:1.96407e-17,1,4.02516e-15:99	0/1:139,0,100:13:0:5,8:8:3.91884e-15,1,8.03124e-11:99	0/1:129,0,111:13:0:6,7:7:3.91884e-14,1,6.37944e-12:99	0/1:163,0,110:22:0:7,15:15:1.56012e-17,1,8.03124e-12:99	0/1:146,0,36:11:0:2,9:9:7.81753e-16,0.999798,0.000201695:36
chr04	33146586	chr04_33146586_T_C	T	C	45.4092	.	.	GT:PL:DP:SP:AD:SCR:GP:GQ	0/0:0,60,195:20:0:20,0:1:1,6.43123e-08,3.26985e-23:71	0/0:0,48,215:16:0:16,0:2:0.999999,1.01928e-06,3.26985e-25:59	0/0:0,30,175:10:0:10,0:0:0.999936,6.43081e-05,3.26964e-21:41	0/0:0,27,170:9:0:9,0:0:0.999872,0.000128303,1.03388e-20:38	0/0:0,21,154:7:0:7,0:0:0.999489,0.00051059,4.1144e-19:32	./.:0,12,113:4:0:4,0:0:0.995959,0.00404143,5.16142e-15:23	0/0:0,33,170:11:0:11,0:0:0.999968,3.22315e-05,1.03398e-20:44	0/0:0,48,191:16:0:16,0:0:0.999999,1.01928e-06,8.21348e-23:59	0/1:84,0,157:17:0:12,5:2:6.19022e-08,1,3.208e-18:72
chr04	33279337	chr04_33279337_A_G	A	G	1058.25	.	.	GT:PL:DP:SP:AD:SCR:GP:GQ	0/1:140,0,27:11:0:1,10:3:4.00607e-15,0.998758,0.00124206:29	0/1:148,0,21:13:0:1,12:3:6.32576e-16,0.995073,0.00492649:23	0/1:134,0,255:15:8:6,9:12:1.59683e-14,1,1.97098e-26:99	0/1:101,0,42:6:0:1,5:2:3.18596e-11,0.999961,3.93247e-05:44	0/1:127,0,255:14:12:7,7:13:8.00309e-14,1,1.97098e-26:99	0/1:150,0,147:15:0:4,11:8:4.01105e-16,1,1.2436e-15:99	0/1:120,0,216:11:0:5,6:10:4.01105e-13,1,1.5656e-22:99	0/1:35,0,255:8:3:6,2:10:0.000126824,0.999873,1.97073e-26:38	0/1:155,0,255:19:14:7,12:13:1.2684e-16,1,1.97098e-26:99
chr04	33482037	chr04_33482037_G_A	G	A	984.426	.	.	GT:PL:DP:SP:AD:SCR:GP:GQ	0/1:137,0,60:12:0:3,9:0:1.17914e-14,1,4.23031e-07:63	0/1:124,0,144:16:0:9,7:0:2.3527e-13,1,1.68412e-15:99	0/1:149,0,78:14:0:4,10:0:7.4399e-16,1,6.7046e-09:81	0/1:103,0,160:19:0:13,6:0:2.96188e-11,1,4.23031e-17:99	0/1:130,0,163:24:0:15,9:0:5.90973e-14,1,2.12018e-17:99	0/1:77,0,161:22:0:17,5:0:1.17915e-08,1,3.36026e-17:79	0/1:107,0,154:17:0:11,6:0:1.17915e-11,1,1.68412e-16:99	0/1:98,0,146:14:0:9,5:0:9.36628e-11,1,1.06261e-15:99	0/1:111,0,71:8:0:3,5:0:4.69426e-12,1,3.36026e-08:74
chr04	33662864	chr04_33662864_C_T	C	T	3.07782	.	.	GT:PL:DP:SP:AD:SCR:GP:GQ	0/0:0,33,180:11:0:11,0:0:0.999974,2.57012e-05,6.57445e-22:45	0/0:0,36,184:12:0:12,0:0:0.999987,1.28813e-05,2.61737e-22:48	0/0:0,24,162:8:0:8,0:0:0.999796,0.000204116,4.14746e-20:36	0/1:39,0,141:10:0:8,2:0:0.00244889,0.997551,1.01588e-16:26	0/0:0,48,192:16:0:16,0:0:0.999999,8.12765e-07,4.1483e-23:60	0/0:0,24,162:8:0:8,0:0:0.999796,0.000204116,4.14746e-20:36	./.:0,0,0:0:0:0,0:0:0,0,0:0	0/0:0,21,149:7:0:7,0:0:0.999593,0.000407182,8.27359e-19:33	0/0:0,30,175:10:0:10,0:0:0.999949,5.12794e-05,2.07897e-21:42
chr04	33749588	chr04_33749588_T_C	T	C	4.43731	.	.	GT:PL:DP:SP:AD:SCR:GP:GQ	0/1:43,0,146:23:24:21,2:25:0.0016131,0.998387,1.94481e-17:27	0/0:0,57,195:19:0:19,0:19:1,6.18926e-08,7.60707e-24:72	0/0:0,42,188:14:0:14,0:14:0.999998,1.95721e-06,3.81256e-23:57	0/0:0,42,212:14:0:14,0:15:0.999998,1.95721e-06,1.51781e-25:57	0/0:0,75,250:25:0:25,0:26:1,9.80931e-10,2.40557e-29:90	0/0:0,51,194:17:0:17,0:17:1,2.46399e-07,9.57673e-24:66	0/0:0,90,198:30:0:30,0:30:1,3.10198e-11,3.81257e-24:99	0/0:0,114,252:38:0:38,0:39:1,1.23492e-13,1.51781e-29:99	0/0:0,123,243:41:0:41,0:43:1,1.55467e-14,1.20564e-28:99
chr04	33868418	chr04_33868418_C_T	C	T	961.419	.	.	GT:PL:DP:SP:AD:SCR:GP:GQ	0/1:113,0,50:15:0:3,12:12:4.11893e-13,0.99997,3.04179e-05:45	1/1:99,17,0:29:0:2,27:27:3.37921e-12,0.00651655,0.993483:21	0/1:103,0,48:12:0:4,8:8:4.11885e-12,0.999952,4.82083e-05:43	./.:110,2,0:13:0:1,12:12:2.23766e-13,0.17179,0.82821:7	1/1:134,30,0:10:0:0,10:10:1.07526e-15,0.000328636,0.999671:34	0/1:92,0,49:8:0:2,6:7:5.18538e-11,0.999962,3.82936e-05:44	1/1:120,35,0:24:0:1,23:23:2.70153e-14,0.000103947,0.999896:39	0/1:108,0,87:26:15:5,21:21:1.30256e-12,1,6.06936e-09:82	1/1:137,33,0:11:0:0,11:11:5.38993e-16,0.000164735,0.999835:37
chr04	33991903	chr04_33991903_T_C	T	C	15.4112	.	.	GT:PL:DP:SP:AD:SCR:GP:GQ	0/0:0,39,255:13:0:13,0:4:0.999997,2.71905e-06,3.68787e-30:55	0/0:0,48,255:16:0:16,0:6:1,3.42309e-07,3.68788e-30:64	0/0:0,39,255:13:0:13,0:0:0.999997,2.71905e-06,3.68787e-30:55	0/0:0,27,255:9:0:9,0:0:0.999957,4.30923e-05,3.68773e-30:43	0/1:57,0,255:21:0:19,2:6:9.23722e-05,0.999908,1.70733e-28:40	0/0:0,30,255:10:0:10,0:0:0.999978,2.15978e-05,3.6878e-30:46	0/0:0,36,255:12:0:12,0:1:0.999995,5.42521e-06,3.68786e-30:52	0/0:0,36,255:12:0:12,0:4:0.999995,5.42521e-06,3.68786e-30:52	0/0:0,39,255:13:0:13,0:0:0.999997,2.71905e-06,3.68787e-30:55
chr04	33994761	chr04_33994761_C_T	C	T	1763.96	.	.	GT:PL:DP:SP:AD:SCR:GP:GQ	1/1:182,39,0:13:0:0,13:13:4.30131e-22,6.57399e-06,0.999993:51	1/1:232,99,0:33:0:0,33:34:4.30134e-27,6.57403e-12,1:99	1/1:186,42,0:14:0:0,14:14:1.71239e-22,3.29481e-06,0.999997:54	1/1:194,54,0:18:0:0,18:18:2.71396e-23,2.07889e-07,1:66	0/1:184,0,111:20:5:3,17:23:5.19723e-21,1,1.52114e-10:98	1/1:236,72,0:24:0:0,24:27:1.71239e-27,3.29482e-09,1:84	1/1:198,84,0:28:0:0,28:28:1.08045e-23,2.07889e-10,1:96	1/1:196,60,0:20:0:0,20:20:1.7124e-23,5.22194e-08,1:72	1/1:195,60,0:20:0:0,20:20:2.15578e-23,5.22194e-08,1:72
chr04	34065330	chr04_34065330_C_T	C	T	19.0387	.	.	GT:PL:DP:SP:AD:SCR:GP:GQ	0/0:0,30,255:10:0:10,0:1:0.999974,2.64894e-05,5.54746e-30:45	0/0:0,75,255:25:0:25,0:3:1,8.37689e-10,5.54761e-30:90	0/0:0,42,255:14:0:14,0:1:0.999998,1.67141e-06,5.5476e-30:57	0/0:0,30,255:10:0:10,0:2:0.999974,2.64894e-05,5.54746e-30:45	0/1:60,0,255:17:0:15,2:3:3.77486e-05,0.999962,2.09414e-28:44	0/0:0,36,255:12:0:12,0:3:0.999993,6.65396e-06,5.54757e-30:51	0/0:0,45,255:15:0:15,0:3:0.999999,8.37689e-07,5.54761e-30:60	0/0:0,18,255:6:0:6,0:0:0.99958,0.000419663,5.54528e-30:33	0/0:0,24,255:8:0:8,0:2:0.999895,0.000105448,5.54703e-30:39
chr04	34312794	chr04_34312794_A_G	A	G	7.48322	.	.	GT:PL:DP:SP:AD:SCR:GP:GQ	0/1:45,0,125:8:0:6,2:0:0.000434297,0.999566,5.75143e-15:33	0/0:0,30,175:10:0:10,0:2:0.999927,7.27768e-05,4.18752e-21:41	0/0:0,24,162:8:0:8,0:0:0.99971,0.000289667,8.35339e-20:35	0/0:0,27,170:9:0:9,0:3:0.999855,0.000145198,1.32412e-20:38	0/0:0,51,193:17:0:17,0:4:0.999999,5.78128e-07,6.63726e-23:62	0/0:0,54,193:18:0:18,0:7:1,2.89751e-07,6.63726e-23:65	0/0:0,33,180:11:0:11,0:1:0.999964,3.64761e-05,1.32426e-21:44	0/0:0,12,168:15:0:13,2:3:0.995429,0.00457125,2.08929e-20:23	0/0:0,54,194:18:0:18,0:1:1,2.89751e-07,5.27216e-23:65
chr04	34368673	chr04_34368673_C_G	C	G	1042.99	.	.	GT:PL:DP:SP:AD:SCR:GP:GQ	1/1:175,30,0:10:0:0,10:0:2.09746e-18,0.00162751,0.998372:27	0/1:138,0,255:18:11:9,9:0:6.45907e-15,1,1.93986e-26:99	0/1:108,0,42:6:0:1,5:0:6.45882e-12,0.999961,3.87038e-05:44	./.:92,9,0:3:0:0,3:0:3.47802e-10,0.170279,0.829721:7	0/1:142,0,255:22:18:12,10:0:2.5714e-15,1,1.93986e-26:99	0/1:161,0,224:20:0:6,14:0:3.2372e-17,1,2.44214e-23:99	0/1:145,0,238:15:27:6,9:0:1.28875e-15,1,9.72232e-25:99	0/1:141,0,255:16:12:7,9:0:3.2372e-15,1,1.93986e-26:99	0/0:0,27,255:9:0:9,0:0:0.995128,0.00487202,4.73673e-26:23
chr04	34564902	chr04_34564902_G_A	G	A	128.546	.	.	GT:PL:DP:SP:AD:SCR:GP:GQ	0/0:0,87,199:29:0:29,0:0:1,4.98816e-10,1.96707e-22:93	0/0:0,105,200:35:0:35,0:0:1,7.90569e-12,1.5625e-22:99	0/0:0,60,195:20:0:20,0:0:1,2.5e-07,4.94106e-22:66	0/0:0,60,196:20:0:20,0:0:1,2.5e-07,3.92482e-22:66	0/0:0,87,198:29:0:29,0:0:1,4.98816e-10,2.4764e-22:93	0/0:0,93,199:31:0:31,0:0:1,1.25297e-10,1.96707e-22:99	0/0:0,60,196:20:0:20,0:0:1,2.5e-07,3.92482e-22:66	0/0:0,72,196:24:0:24,0:0:1,1.57739e-08,3.92482e-22:78	1/1:180,33,0:11:0:0,11:0:6.34909e-17,0.0079552,0.992045:20
chr04	34583279	chr04_34583279_G_A	G	A	1544.53	.	.	GT:PL:DP:SP:AD:SCR:GP:GQ	1/1:201,114,0:38:0:0,38:0:1.24114e-22,9.95268e-13,1:99	1/1:197,78,0:26:0:0,26:0:3.1176e-22,3.96223e-09,1:84	1/1:194,63,0:21:0:0,21:0:6.22042e-22,1.25297e-07,1:69	1/1:198,78,0:26:0:0,26:0:2.4764e-22,3.96223e-09,1:84	1/1:201,126,0:42:0:0,42:0:1.24114e-22,6.27972e-14,1:99	1/1:202,123,0:41:0:0,41:0:9.85871e-23,1.25297e-13,1:99	1/1:200,114,0:38:0:0,38:0:1.5625e-22,9.95268e-13,1:99	1/1:203,132,0:44:0:0,44:0:7.83105e-23,1.57739e-14,1:99	0/0:0,81,198:27:0:27,0:0:1,1.27093e-07,1.01433e-18:68
chr04	34604815	chr04_34604815_C_T	C	T	8.46316	.	.	GT:PL:DP:SP:AD:SCR:GP:GQ	0/0:0,21,255:7:0:7,0:5:0.99973,0.000270394,9.16328e-30:35	0/0:0,30,255:10:0:10,0:5:0.999966,3.40486e-05,9.16544e-30:44	0/0:0,15,255:5:0:5,0:4:0.998924,0.00107559,9.1559e-30:29	0/0:0,18,253:6:0:6,0:0:0.999461,0.000539361,1.45189e-29:32	0/0:0,63,255:21:0:21,0:10:1,1.70653e-08,9.16576e-30:77	0/1:48,0,255:10:3:8,2:6:0.000465247,0.999535,2.69062e-28:33	0/0:0,15,255:5:0:5,0:4:0.998924,0.00107559,9.1559e-30:29	0/0:0,30,255:10:0:10,0:8:0.999966,3.40486e-05,9.16544e-30:44	0/0:0,51,255:17:0:17,0:5:1,2.70467e-07,9.16575e-30:65
chr04	34672572	chr04_34672572_A_C	A	C	2144.1	.	.	GT:PL:DP:SP:AD:SCR:GP:GQ	./.:255,14,0:17:0:1,16:16:1.1519e-27,0.0150812,0.984919:18	0/1:255,0,107:18:0:3,15:15:3.04072e-27,1,5.18757e-11:99	0/1:255,0,60:18:6:4,14:14:3.04071e-27,0.999997,2.59994e-06:55	0/1:171,0,45:5:0:1,4:4:7.63731e-19,0.999918,8.22106e-05:40	0/1:255,0,255:16:10:7,9:9:3.04072e-27,1,8.22174e-26:99	0/1:255,0,228:26:4:6,20:21:3.04072e-27,1,4.12063e-23:99	0/1:255,0,167:28:0:5,23:23:3.04072e-27,1,5.18757e-17:99	0/1:255,0,27:11:0:1,10:11:3.02503e-27,0.994839,0.0051608:22	1/1:255,36,0:12:0:0,12:12:1.16942e-27,9.66038e-05,0.999903:40
chr04	34745243	chr04_34745243_T_C	T	C	966.542	.	.	GT:PL:DP:SP:AD:SCR:GP:GQ	./.:16,0,255:8:0:6,2:16:0.0183061,0.981694,1.04543e-26:17	0/1:207,0,189:11:2:4,7:22:1.48122e-21,1,4.23955e-20:99	1/1:214,33,0:11:0:0,11:22:8.76304e-22,0.00148605,0.998514:28	0/1:66,0,255:14:3:7,7:28:1.86475e-07,1,1.06493e-26:67	0/1:205,0,195:21:0:5,16:42:2.34758e-21,1,1.06493e-20:99	0/1:104,0,234:10:0:5,5:20:2.95543e-11,1,1.34066e-24:99	0/1:54,0,255:13:15:10,3:26:2.95542e-06,0.999997,1.06492e-26:55	0/1:79,0,141:10:0:3,7:20:9.34588e-09,1,2.67497e-15:80	0/1:79,0,255:11:11:7,4:22:9.34588e-09,1,1.06493e-26:80
chr04	34813115	chr04_34813115_A_G	A	G	513.464	.	.	GT:PL:DP:SP:AD:SCR:GP:GQ	0/1:27,0,155:14:0:12,2:0:0.00275016,0.99725,5.70415e-17:25	./.:11,0,141:29:0:26,3:0:0.0989267,0.901073,1.29463e-15:10	0/1:60,0,147:12:0:9,3:0:1.38214e-06,0.999999,3.60899e-16:58	0/1:131,0,146:18:0:10,8:0:1.09788e-13,1,4.54346e-16:99	0/1:105,0,115:11:0:6,5:0:4.37072e-11,1,5.71988e-13:99	0/1:55,0,154:14:0:11,3:0:4.37071e-06,0.999996,7.20087e-17:53	0/1:42,0,134:9:0:7,2:0:8.71998e-05,0.999913,7.20027e-15:40	0/1:107,0,154:17:0:11,6:0:2.75774e-11,1,7.2009e-17:99	0/1:36,0,146:11:0:9,2:0:0.000347058,0.999653,4.54188e-16:34
chr04	34814616	chr04_34814616_A_G	A	G	6.67119	.	.	GT:PL:DP:SP:AD:SCR:GP:GQ	0/0:0,15,246:5:0:5,0:0:0.998565,0.00143534,1.2956e-28:28	0/0:0,21,255:7:0:7,0:0:0.999639,0.000360928,1.63282e-29:34	0/0:0,18,255:6:0:6,0:0:0.99928,0.000719887,1.63223e-29:31	0/1:45,0,196:5:0:4,1:0:0.000695217,0.999305,2.85243e-22:31	0/0:0,24,255:8:0:8,0:0:0.999819,0.000180925,1.63311e-29:37	0/0:0,21,255:7:0:7,0:0:0.999639,0.000360928,1.63282e-29:34	0/0:0,27,255:9:0:9,0:0:0.999909,9.06855e-05,1.63326e-29:40	0/0:0,24,255:8:0:8,0:0:0.999819,0.000180925,1.63311e-29:37	0/0:0,18,255:6:0:6,0:0:0.99928,0.000719887,1.63223e-29:31
chr04	34827252	chr04_34827252_T_C	T	C	7.37401	.	.	GT:PL:DP:SP:AD:SCR:GP:GQ	0/0:0,45,190:15:0:15,0:0:0.999999,1.38139e-06,4.77061e-23:58	0/0:0,48,189:16:0:16,0:0:0.999999,6.92336e-07,6.00585e-23:61	0/0:0,33,172:11:0:11,0:0:0.999978,2.18931e-05,3.00999e-21:46	0/0:0,66,197:22:0:22,0:0:1,1.09728e-08,9.51864e-24:79	0/0:0,33,175:11:0:11,0:0:0.999978,2.18931e-05,1.50857e-21:46	0/1:46,0,152:17:0:14,3:0:0.000574689,0.999425,6.88665e-18:32	0/0:0,39,185:13:0:13,0:0:0.999995,5.4994e-06,1.50859e-22:52	0/0:0,66,196:22:0:22,0:0:1,1.09728e-08,1.19833e-23:79	0/0:0,87,199:29:0:29,0:0:1,8.716e-11,6.00585e-24:99
chr04	34843052	chr04_34843052_T_A	T	A	1272.49	.	.	GT:PL:DP:SP:AD:SCR:GP:GQ	1/1:199,93,0:31:0:0,31:0:1.42403e-21,3.37124e-10,1:94	1/1:198,75,0:25:0:0,25:0:1.79275e-21,2.12711e-08,1:76	1/1:196,75,0:25:0:0,25:0:2.84131e-21,2.12711e-08,1:76	1/1:191,48,0:16:0:0,16:0:8.98492e-21,1.06607e-05,0.999989:49	1/1:198,78,0:26:0:0,26:0:1.79275e-21,1.06608e-08,1:79	0/1:161,0,103:33:0:9,22:0:1.33576e-17,1,7.45093e-11:99	1/1:197,69,0:23:0:0,23:0:2.25693e-21,8.46817e-08,1:70	0/0:0,84,197:28:0:28,0:0:1,2.36739e-08,1.76393e-19:76	0/0:0,54,195:18:0:18,0:1:0.999976,2.36734e-05,2.79557e-19:46
chr04	34870554	chr04_34870554_C_T	C	T	10.9603	.	.	GT:PL:DP:SP:AD:SCR:GP:GQ	0/0:0,36,255:12:0:12,0:0:0.999994,5.93473e-06,4.41311e-30:52	0/0:0,30,255:10:0:10,0:0:0.999976,2.36262e-05,4.41304e-30:46	0/0:0,21,255:7:0:7,0:0:0.999812,0.000187639,4.41231e-30:37	0/0:0,42,255:14:0:14,0:0:0.999999,1.49074e-06,4.41313e-30:58	0/0:0,33,255:11:0:11,0:0:0.999988,1.18413e-05,4.41309e-30:49	0/0:0,54,255:18:0:18,0:0:1,9.40598e-08,4.41314e-30:70	0/0:0,48,255:16:0:16,0:0:1,3.74459e-07,4.41314e-30:64	0/1:52,0,255:20:8:18,2:0:0.000266981,0.999733,1.86736e-28:35	0/0:0,27,255:9:0:9,0:0:0.999953,4.71393e-05,4.41293e-30:43
chr04	35090905	chr04_35090905_G_A	G	A	1392.65	.	.	GT:PL:DP:SP:AD:SCR:GP:GQ	0/1:165,0,160:47:0:22,25:25:9.01082e-18,1,8.77356e-17:99	0/1:165,0,158:50:0:23,27:27:9.01082e-18,1,1.39052e-16:99	0/1:150,0,159:26:0:14,12:12:2.84947e-16,1,1.10453e-16:99	0/1:159,0,72:24:0:5,19:19:3.58727e-17,1,5.53574e-08:72	0/1:153,0,52:29:0:5,24:24:1.42811e-16,0.999994,5.53571e-06:52	0/1:162,0,114:31:0:9,22:22:1.79789e-17,1,3.49282e-12:99	0/1:164,0,141:48:0:17,31:31:1.1344e-17,1,6.96908e-15:99	0/1:163,0,134:48:0:16,32:32:1.42812e-17,1,3.49282e-14:99	./.:166,0,158:51:0:23,28:28:7.15755e-18,1,1.39052e-16:99
chr04	35244501	chr04_35244501_G_A	G	A	1349.6	.	.	GT:PL:DP:SP:AD:SCR:GP:GQ	1/1:175,30,0:10:0:0,10:10:4.93982e-20,0.000249938,0.99975:36	1/1:170,27,0:9:0:0,9:9:1.56172e-19,0.000498567,0.999501:33	./.:113,12,0:4:0:0,4:4:7.70944e-14,0.015529,0.984471:18	1/1:195,57,0:19:0:0,19:19:4.94106e-22,4.98815e-07,1:63	1/1:191,45,0:15:0:0,15:15:1.24113e-21,7.90563e-06,0.999992:51	1/1:195,60,0:20:0:0,20:20:4.94106e-22,2.5e-07,1:66	1/1:182,36,0:12:0:0,12:12:9.85809e-21,6.27932e-05,0.999937:42	0/0:0,69,197:23:0:23,0:23:0.999998,2.01428e-06,1.27697e-18:56	1/1:180,33,0:11:0:0,11:11:1.5623e-20,0.000125281,0.999875:39
chr04	35621632	chr04_35621632_A_G	A	G	1202.87	.	.	GT:PL:DP:SP:AD:SCR:GP:GQ	1/1:162,24,0:8:0:0,8:0:1.13168e-18,0.00106576,0.998934:29	0/1:100,0,45:5:0:1,4:1:6.69903e-12,0.999882,0.000117985:39	1/1:154,21,0:7:0:0,7:1:7.13284e-18,0.00212422,0.997876:26	./.:59,0,28:3:0:1,2:0:8.38498e-08,0.994121,0.00587917:22	1/1:175,30,0:10:0:0,10:1:5.67635e-20,0.000267921,0.999732:35	1/1:189,42,0:14:0:0,14:0:2.26036e-21,1.69089e-05,0.999983:47	1/1:162,24,0:8:0:0,8:0:1.13168e-18,0.00106576,0.998934:29	1/1:155,24,0:9:0:0,8:0:5.67182e-18,0.00106576,0.998934:29	0/1:98,0,97:6:0:2,4:0:1.06185e-11,1,7.44521e-10:91
chr04	35697071	chr04_35697071_T_A	T	A	138.584	.	.	GT:PL:DP:SP:AD:SCR:GP:GQ	./.:0,255,255:173:0:173,0:173:1,7.90569e-27,4.94106e-28:99	0/0:0,24,162:8:0:8,0:8:0.999006,0.000994278,9.84891e-19:30	0/0:0,18,143:6:0:6,0:6:0.996053,0.0039466,7.80014e-17:24	0/0:0,21,154:7:0:7,0:7:0.998018,0.00198188,6.2081e-18:27	0/0:0,27,170:9:0:9,0:9:0.999501,0.000498567,1.56172e-19:33	0/0:0,33,178:11:0:11,0:11:0.999875,0.000125281,2.47609e-20:39	1/1:190,48,0:16:0:0,16:16:6.39838e-18,0.000253519,0.999747:35	0/0:0,24,162:8:0:8,0:8:0.999006,0.000994278,9.84891e-19:30	0/0:0,15,129:5:0:5,0:5:0.992156,0.00784368,1.95164e-15:21
chr04	35922755	chr04_35922755_G_A	G	A	34.6725	.	.	GT:PL:DP:SP:AD:SCR:GP:GQ	0/0:0,33,255:11:0:11,0:22:0.999977,2.33104e-05,1.71022e-29:46	0/1:74,0,255:9:8:7,2:18:8.55931e-07,0.999999,3.67706e-28:60	0/0:0,30,255:10:0:10,0:20:0.999954,4.65094e-05,1.71018e-29:43	./.:0,12,220:4:0:4,0:8:0.997074,0.00292609,5.39248e-26:25	0/0:0,33,255:11:0:11,0:22:0.999977,2.33104e-05,1.71022e-29:46	0/0:0,51,255:17:0:17,0:34:1,3.69454e-07,1.71026e-29:64	0/0:0,36,255:12:0:12,0:24:0.999988,1.1683e-05,1.71024e-29:49	0/0:0,48,255:16:0:16,0:32:0.999999,7.37158e-07,1.71026e-29:61	0/0:0,57,255:19:0:19,0:38:1,9.28027e-08,1.71026e-29:70
chr04	36343895	chr04_36343895_G_A	G	A	1434.59	.	.	GT:PL:DP:SP:AD:SCR:GP:GQ	0/1:102,0,255:18:7:15,3:0:7.50256e-11,1,6.64861e-27:99	0/1:250,0,255:14:6:8,6:1:1.18908e-25,1,6.64861e-27:99	0/1:90,0,136:7:13:5,2:0:1.18908e-09,1,5.28118e-15:89	0/1:120,0,255:17:0:14,3:0:1.18908e-12,1,6.64861e-27:99	0/1:192,0,255:25:0:20,5:0:7.50256e-20,1,6.64861e-27:99	0/1:114,0,255:19:0:16,3:0:4.73379e-12,1,6.64861e-27:99	0/1:255,0,255:18:18:10,8:0:3.76019e-26,1,6.64861e-27:99	0/1:158,0,255:15:3:11,4:1:1.88456e-16,1,6.64861e-27:99	0/1:212,0,255:18:0:13,5:0:7.50256e-22,1,6.64861e-27:99
chr04	36350747	chr04_36350747_T_C	T	C	7.20369	.	.	GT:PL:DP:SP:AD:SCR:GP:GQ	0/0:0,33,180:11:0:11,0:0:0.99998,2.01227e-05,4.03015e-22:46	0/0:0,27,170:9:0:9,0:0:0.99992,8.01051e-05,4.0299e-21:40	0/0:0,33,180:11:0:11,0:0:0.99998,2.01227e-05,4.03015e-22:46	0/0:0,51,189:17:0:17,0:0:1,3.18929e-07,5.07375e-23:64	0/0:0,51,193:17:0:17,0:0:1,3.18929e-07,2.0199e-23:64	0/0:0,21,144:7:0:7,0:0:0.999681,0.000318828,1.60395e-18:34	0/0:0,27,170:9:0:9,0:0:0.99992,8.01051e-05,4.0299e-21:40	0/1:46,0,158:17:0:14,3:0:0.000625221,0.999375,1.58988e-18:32	0/0:0,27,162:10:0:9,0:0:0.99992,8.01051e-05,2.5427e-20:40
chr04	36462062	chr04_36462062_C_T	C	T	1168.55	.	.	GT:PL:DP:SP:AD:SCR:GP:GQ	0/1:155,0,93:16:0:5,11:16:8.17902e-17,1,4.84438e-10:93	0/1:155,0,68:26:0:5,20:26:8.17902e-17,1,1.53193e-07:68	0/1:151,0,78:14:0:4,10:14:2.05448e-16,1,1.53193e-08:78	0/1:111,0,71:8:0:3,5:8:2.05448e-12,1,7.67783e-08:71	0/1:55,0,141:11:0:8,3:11:8.17902e-07,0.999999,7.67783e-15:60	0/1:135,0,127:16:0:8,8:16:8.17902e-15,1,1.92858e-13:99	0/1:146,0,36:11:0:2,9:11:6.49525e-16,0.999757,0.000242735:36	0/1:154,0,56:22:0:4,18:23:1.02968e-16,0.999998,2.42794e-06:56	0/1:162,0,93:21:0:6,15:21:1.63193e-17,1,4.84438e-10:93
chr04	36926440	chr04_36926440_C_A	C	A	2124.65	.	.	GT:PL:DP:SP:AD:SCR:GP:GQ	1/1:255,75,0:25:0:0,25:69:4.26577e-30,7.34563e-10,1:91	1/1:255,132,0:44:0:0,44:68:4.26577e-30,1.46565e-15,1:99	1/1:231,66,0:22:0:0,22:16:1.07151e-27,5.83484e-09,1:82	1/1:253,72,0:24:0:0,24:62:6.7608e-30,1.46565e-09,1:88	1/1:255,96,0:32:0:0,32:103:4.26577e-30,5.83484e-12,1:99	0/1:152,0,37:45:9:3,42:71:3.63291e-18,0.991484,0.00851641:20	1/1:255,111,0:37:0:0,37:78:4.26577e-30,1.84514e-13,1:99	1/1:255,111,0:37:0:0,37:98:4.26577e-30,1.84514e-13,1:99	1/1:255,117,0:39:0:0,39:48:4.26577e-30,4.63478e-14,1:99
chr04	37055974	chr04_37055974_T_A	T	A	6.67059	.	.	GT:PL:DP:SP:AD:SCR:GP:GQ	0/0:0,21,255:7:0:7,0:14:0.999639,0.000360928,1.63282e-29:34	0/0:0,27,255:9:0:9,0:18:0.999909,9.06855e-05,1.63326e-29:40	./.:0,12,212:4:0:4,0:8:0.99714,0.00285979,3.24976e-25:25	0/0:0,24,255:8:0:8,0:16:0.999819,0.000180925,1.63311e-29:37	0/0:0,21,255:7:0:7,0:14:0.999639,0.000360928,1.63282e-29:34	0/0:0,42,255:14:0:14,0:28:0.999997,2.86798e-06,1.6334e-29:55	0/1:45,0,205:5:0:4,1:10:0.000695217,0.999305,3.591e-23:31	0/0:0,36,255:12:0:12,0:24:0.999989,1.14175e-05,1.63339e-29:49	0/0:0,42,255:14:0:14,0:28:0.999997,2.86798e-06,1.6334e-29:55
chr04	37364085	chr04_37364085_G_T	G	T	1638.47	.	.	GT:PL:DP:SP:AD:SCR:GP:GQ	1/1:255,78,0:26:0:0,26:0:6.16364e-27,1.39942e-08,1:78	1/1:255,126,0:42:0:0,42:0:6.16364e-27,2.21793e-13,1:99	1/1:255,75,0:25:0:0,25:0:6.16364e-27,2.79221e-08,1:75	1/1:255,84,0:28:0:0,28:0:6.16364e-27,3.51519e-09,1:84	./.:0,241,255:80:0:80,0:0:1,3.59842e-24,1.62242e-25:99	0/1:176,0,255:29:16:22,7:0:5.54483e-19,1,3.58139e-26:99	0/0:0,48,255:16:0:16,0:0:0.999928,7.17927e-05,1.6223e-25:41	1/1:255,138,0:46:0:0,46:0:6.16364e-27,1.39942e-14,1:99	1/1:255,148,0:49:0:0,49:0:6.16364e-27,1.39942e-15,1:99
chr04	37664877	chr04_37664877_A_G	A	G	1155.6	.	.	GT:PL:DP:SP:AD:SCR:GP:GQ	0/1:62,0,158:20:0:16,4:0:3.49815e-07,1,7.14663e-17:64	0/1:149,0,164:30:0:17,13:0:6.97973e-16,1,1.79515e-17:99	0/1:145,0,99:16:0:6,10:0:1.75323e-15,1,5.67677e-11:99	0/1:134,0,141:18:0:9,9:0:2.20719e-14,1,3.5818e-15:99	0/1:143,0,164:30:0:18,12:0:2.77868e-15,1,1.79515e-17:99	0/1:139,0,159:24:0:14,10:0:6.97973e-15,1,5.67677e-17:99	0/1:150,0,55:14:0:3,11:0:5.54419e-16,0.999999,1.42594e-06:58	0/1:128,0,164:25:0:16,9:0:8.78696e-14,1,1.79515e-17:99	0/1:157,0,144:24:0:11,13:0:1.10621e-16,1,1.79515e-15:99
chr04	37672503	chr04_37672503_G_A	G	A	146.512	.	.	GT:PL:DP:SP:AD:SCR:GP:GQ	0/0:0,84,198:28:0:28,0:19:1,9.95268e-10,2.4764e-22:90	0/0:0,60,196:20:0:20,0:17:1,2.5e-07,3.92482e-22:66	0/0:0,57,195:19:0:19,0:14:1,4.98815e-07,4.94106e-22:63	0/0:0,78,197:26:0:26,0:23:1,3.96223e-09,3.1176e-22:84	0/0:0,66,197:22:0:22,0:18:1,6.27972e-08,3.1176e-22:72	0/0:0,123,255:41:0:41,0:33:1,1.25297e-13,4.94106e-28:99	0/0:0,81,255:27:0:27,0:27:1,1.98582e-09,4.94106e-28:87	1/1:198,105,0:35:0:0,35:35:1.01433e-18,5.05964e-10,1:92	0/0:0,114,240:38:0:38,0:27:1,9.95268e-13,1.5625e-26:99
chr04	37787620	chr04_37787620_A_G	A	G	13.7239	.	.	GT:PL:DP:SP:AD:SCR:GP:GQ	./.:0,0,0:0:0:0,0:0:0,0,0:0	0/0:0,48,191:16:0:16,0:0:0.999999,9.62306e-07,7.32094e-23:60	0/0:0,33,180:11:0:11,0:0:0.99997,3.04299e-05,9.21625e-22:45	0/1:52,0,144:12:0:9,3:0:0.000103906,0.999896,6.04239e-17:39	0/0:0,30,175:10:0:10,0:0:0.999939,6.07138e-05,2.91434e-21:42	0/0:0,39,187:13:0:13,0:0:0.999992,7.64382e-06,1.83892e-22:51	0/0:0,45,190:15:0:15,0:0:0.999998,1.92005e-06,9.21651e-23:57	0/0:0,27,170:9:0:9,0:0:0.999879,0.000121133,9.21541e-21:39	0/0:0,36,184:12:0:12,0:0:0.999985,1.52513e-05,3.66911e-22:48
chr04	38182809	chr04_38182809_C_G	C	G	302.947	.	.	GT:PL:DP:SP:AD:SCR:GP:GQ	1/1:34,57,0:19:0:0,19:1:2.02309e-06,2.84471e-07,0.999998:56	0/1:22,0,52:15:0:3,12:0:0.000224834,0.999731,4.4243e-05:35	1/1:38,39,0:13:0:0,13:0:8.05394e-07,1.79486e-05,0.999981:47	1/1:67,42,0:14:0:0,14:0:1.01394e-09,8.99569e-06,0.999991:50	1/1:42,63,0:21:0:0,21:1:3.20639e-07,7.14559e-08,1:64	1/1:49,72,0:24:0:0,24:1:6.39759e-08,8.99577e-09,1:71	1/1:36,48,0:16:0:0,16:0:1.27648e-06,2.25963e-06,0.999996:54	1/1:46,87,0:29:0:0,29:0:1.27649e-07,2.84471e-10,1:68	1/1:7,32,0:23:0:1,22:0:0.00101283,8.98585e-05,0.998897:29
chr04	38213549	chr04_38213549_G_A	G	A	6.66907	.	.	GT:PL:DP:SP:AD:SCR:GP:GQ	0/0:0,33,255:11:0:11,0:0:0.999977,2.27807e-05,1.63337e-29:46	./.:0,12,210:4:0:4,0:0:0.99714,0.00285979,5.15052e-25:25	0/0:0,30,255:10:0:10,0:0:0.999955,4.54525e-05,1.63333e-29:43	0/0:0,24,255:8:0:8,0:0:0.999819,0.000180925,1.63311e-29:37	0/0:0,27,255:9:0:9,0:0:0.999909,9.06855e-05,1.63326e-29:40	0/1:45,0,197:5:0:4,1:0:0.000695217,0.999305,2.26577e-22:31	0/0:0,30,255:10:0:10,0:0:0.999955,4.54525e-05,1.63333e-29:43	0/0:0,51,255:17:0:17,0:0:1,3.61058e-07,1.63341e-29:64	0/0:0,24,255:8:0:8,0:0:0.999819,0.000180925,1.63311e-29:37
chr04	38324155	chr04_38324155_G_A	G	A	4.68599	.	.	GT:PL:DP:SP:AD:SCR:GP:GQ	0/0:0,39,187:13:0:13,0:0:0.999994,6.37426e-06,1.2788e-22:51	0/0:0,39,187:13:0:13,0:0:0.999994,6.37426e-06,1.2788e-22:51	0/1:42,0,134:9:0:7,2:0:0.00124459,0.998755,5.03305e-16:29	0/0:0,27,170:9:0:9,0:0:0.999899,0.000101016,6.40857e-21:39	0/0:0,21,149:7:0:7,0:0:0.999598,0.000402029,8.06548e-19:33	0/0:0,21,154:7:0:7,0:0:0.999598,0.000402029,2.55053e-19:33	0/0:0,24,162:8:0:8,0:0:0.999798,0.000201532,4.04313e-20:36	0/0:0,21,154:7:0:7,0:0:0.999598,0.000402029,2.55053e-19:33	0/0:0,24,162:8:0:8,0:0:0.999798,0.000201532,4.04313e-20:36
chr04	38360815	chr04_38360815_C_T	C	T	2140.16	.	.	GT:PL:DP:SP:AD:SCR:GP:GQ	1/1:231,42,0:14:0:0,14:2:3.21957e-26,8.03391e-06,0.999992:50	1/1:255,45,0:15:0:0,15:3:1.28174e-28,4.02651e-06,0.999996:53	1/1:212,42,0:14:0:0,14:1:2.55739e-24,8.03391e-06,0.999992:50	1/1:255,30,0:10:0:0,10:4:1.28158e-28,0.000127314,0.999873:38	0/1:242,0,33:12:10:2,10:4:2.00062e-26,0.996079,0.0039207:24	0/1:237,0,95:28:52:7,21:9:6.35142e-26,1,2.48353e-09:86	1/1:255,36,0:12:0:0,12:2:1.2817e-28,3.19828e-05,0.999968:44	1/1:255,45,0:15:0:0,15:4:1.28174e-28,4.02651e-06,0.999996:53	0/1:254,0,36:11:13:2,9:6:1.26478e-27,0.998031,0.00196885:27
chr04	38477446	chr04_38477446_C_T	C	T	39.4287	.	.	GT:PL:DP:SP:AD:SCR:GP:GQ	0/0:0,51,194:17:0:17,0:0:0.999999,5.2087e-07,4.27956e-23:62	0/0:0,30,173:10:0:10,0:0:0.999934,6.55694e-05,5.38729e-21:41	0/0:0,33,232:11:0:11,0:0:0.999967,3.28636e-05,6.78242e-27:44	0/0:0,27,255:9:0:9,0:0:0.999869,0.00013082,3.39893e-29:38	0/0:0,36,255:12:0:12,0:0:0.999984,1.64711e-05,3.39932e-29:47	0/0:0,21,154:7:0:7,0:0:0.999479,0.000520599,4.27733e-19:32	0/1:78,0,151:14:0:10,4:0:2.41697e-07,1,1.30218e-17:66	0/0:0,66,196:22:0:22,0:0:1,1.64714e-08,2.70022e-23:77	0/0:0,36,236:12:0:12,0:0:0.999984,1.64711e-05,2.70017e-27:47
chr04	38489907	chr04_38489907_C_T	C	T	674.926	.	.	GT:PL:DP:SP:AD:SCR:GP:GQ	0/1:77,0,255:21:22:9,12:12:1.86577e-08,1,8.45438e-27:77	0/1:83,0,255:41:19:10,31:31:4.6866e-09,1,8.45438e-27:83	0/1:76,0,255:25:28:13,12:12:2.34886e-08,1,8.45438e-27:76	0/1:75,0,255:21:10:7,14:14:2.95705e-08,1,8.45438e-27:75	0/1:62,0,210:14:0:5,9:9:5.90008e-07,0.999999,2.67351e-22:62	0/1:67,0,255:34:32:12,22:22:1.86577e-07,1,8.45438e-27:67	0/1:104,0,255:38:36:14,24:24:3.7227e-11,1,8.45438e-27:99	./.:104,0,255:67:50:35,32:32:3.7227e-11,1,8.45438e-27:99	0/1:82,0,255:49:41:22,27:27:5.90008e-09,1,8.45438e-27:82
chr04	38541204	chr04_38541204_C_T	C	T	1453.9	.	.	GT:PL:DP:SP:AD:SCR:GP:GQ	0/1:158,0,178:25:34:5,20:20:1.01732e-17,1,6.17282e-18:99	0/1:144,0,56:28:0:3,25:25:2.55536e-16,0.99999,9.78317e-06:50	1/1:182,36,0:12:0:0,12:12:1.03979e-20,6.44894e-05,0.999936:41	1/1:196,63,0:21:0:0,21:21:4.13973e-22,1.28681e-07,1:68	./.:117,0,4:36:28:2,34:34:5.02138e-14,0.392073,0.607927:4	0/1:162,0,234:27:0:7,20:20:4.05001e-18,1,1.55054e-23:99	1/1:199,87,0:29:0:0,29:29:2.07478e-22,5.1229e-10,1:92	1/1:198,78,0:26:0:0,26:26:2.61199e-22,4.06927e-09,1:83	0/1:157,0,67:35:8:3,32:33:1.28072e-17,0.999999,7.77112e-07:61
chr04	38644577	chr04_38644577_A_G	A	G	2215.31	.	.	GT:PL:DP:SP:AD:SCR:GP:GQ	0/1:255,0,111:20:0:3,17:14:1.63274e-27,1,3.84611e-11:99	0/1:255,0,66:15:3:2,13:18:1.63274e-27,0.999999,1.21625e-06:59	0/1:255,0,72:13:3:2,11:13:1.63274e-27,1,3.05507e-07:65	0/1:255,0,27:11:0:1,10:9:1.61712e-27,0.990431,0.00956855:20	0/1:255,0,34:26:0:2,24:24:1.6296e-27,0.998076,0.00192391:27	1/1:255,78,0:26:0:0,26:25:3.37207e-28,3.27324e-09,1:84	0/1:255,0,52:20:3:2,18:17:1.63269e-27,0.999969,3.05498e-05:45	./.:255,0,24:12:0:1,11:10:1.60187e-27,0.981088,0.0189117:17	1/1:255,21,0:7:0:0,7:7:3.36655e-28,0.00163782,0.998362:27
chr04	38692827	chr04_38692827_T_C	T	C	63.7853	.	.	GT:PL:DP:SP:AD:SCR:GP:GQ	0/0:0,42,255:14:0:14,0:26:0.999995,5.19838e-06,5.36635e-29:52	0/0:0,24,255:8:0:8,0:13:0.999672,0.00032789,5.36462e-29:34	0/0:0,30,255:10:0:10,0:14:0.999918,8.23825e-05,5.36593e-29:40	0/0:0,45,255:15:0:15,0:24:0.999997,2.60537e-06,5.36636e-29:55	0/1:102,0,183:6:0:4,2:10:7.65825e-10,1,1.03231e-20:91	0/0:0,48,255:16:0:16,0:30:0.999999,1.30578e-06,5.36637e-29:58	0/0:0,48,255:16:0:16,0:32:0.999999,1.30578e-06,5.36637e-29:58	0/0:0,27,255:9:0:9,0:16:0.999836,0.000164361,5.36549e-29:37	0/0:0,60,255:20:0:20,0:40:1,8.23892e-08,5.36637e-29:70
chr04	38844451	chr04_38844451_T_G	T	G	161.405	.	.	GT:PL:DP:SP:AD:SCR:GP:GQ	0/0:0,42,255:34:0:33,1:0:0.999993,6.59493e-06,8.63702e-29:51	0/0:0,63,255:41:0:40,1:0:1,5.23858e-08,8.63707e-29:72	0/1:51,0,255:23:0:21,2:0:7.59895e-05,0.999924,8.26267e-28:41	0/1:46,0,255:22:3:20,2:0:0.00024026,0.99976,8.26131e-28:36	0/0:0,114,255:38:0:38,0:0:1,4.16115e-13,8.63707e-29:99	0/0:0,148,255:50:0:49,0:0:1,1.65658e-16,8.63707e-29:99	./.:4,0,255:36:3:34,2:0:0.792047,0.207953,1.71837e-28:6	0/1:121,0,255:34:0:30,4:0:7.59953e-12,1,8.2633e-28:99	0/0:0,35,255:49:3:47,2:0:0.999967,3.30521e-05,8.63679e-29:44
chr05	753256	chr05_753256_A_G	A	G	44.8697	.	.	GT:PL:DP:SP:AD:SCR:GP:GQ	0/0:0,33,255:11:0:11,0:0:0.999975,2.53759e-05,2.02672e-29:45	0/0:0,57,255:19:0:19,0:0:1,1.01026e-07,2.02677e-29:69	0/1:84,0,255:9:0:7,2:0:7.86263e-08,1,4.00288e-28:71	0/0:0,105,255:35:0:35,0:0:1,1.60115e-12,2.02677e-29:99	0/0:0,72,255:24:0:24,0:0:1,3.19472e-09,2.02677e-29:84	0/0:0,81,255:27:0:27,0:0:1,4.02191e-10,2.02677e-29:93	0/0:0,123,255:41:0:41,0:0:1,2.53765e-14,2.02677e-29:99	0/0:0,90,255:30:0:30,0:0:1,5.06328e-11,2.02677e-29:99	0/0:0,57,255:19:0:19,0:0:1,1.01026e-07,2.02677e-29:69
chr05	989439	chr05_989439_G_A	G	A	579.624	.	.	GT:PL:DP:SP:AD:SCR:GP:GQ	0/1:56,0,158:22:0:18,4:5:3.73541e-06,0.999996,2.6644e-17:54	0/1:137,0,124:16:0:7,9:5:2.96715e-14,1,6.69269e-14:99	0/1:30,0,151:13:0:11,2:3:0.00148489,0.998515,1.33338e-16:28	0/1:58,0,151:13:0:10,3:1:2.35688e-06,0.999998,1.33536e-16:56	0/1:66,0,155:26:0:21,5:6:3.73542e-07,1,5.31619e-17:64	0/1:115,0,158:20:0:13,7:6:4.70261e-12,1,2.66441e-17:99	0/1:66,0,157:29:0:23,6:6:3.73542e-07,1,3.35429e-17:64	0/1:62,0,159:20:0:16,4:3:9.38294e-07,0.999999,2.11641e-17:60	0/1:52,0,156:15:0:12,3:6:9.38286e-06,0.999991,4.22276e-17:50
chr05	1096968	chr05_1096968_A_G	A	G	7.17836	.	.	GT:PL:DP:SP:AD:SCR:GP:GQ	0/1:46,0,158:17:0:14,3:0:0.000627576,0.999372,1.5839e-18:32	0/0:0,36,184:12:0:12,0:0:0.99999,1.00475e-05,1.59242e-22:49	0/0:0,24,162:8:0:8,0:0:0.999841,0.000159218,2.52344e-20:37	0/0:0,45,190:15:0:15,0:0:0.999999,1.26491e-06,4.00001e-23:58	0/0:0,45,191:15:0:15,0:0:0.999999,1.26491e-06,3.17732e-23:58	0/0:0,42,188:14:0:14,0:0:0.999997,2.52383e-06,6.33958e-23:55	0/0:0,36,184:12:0:12,0:0:0.99999,1.00475e-05,1.59242e-22:49	0/0:0,42,189:14:0:14,0:0:0.999997,2.52383e-06,5.03571e-23:55	0/0:0,51,193:17:0:17,0:0:1,3.17732e-07,2.00476e-23:64
chr05	1122178	chr05_1122178_G_A	G	A	546.141	.	.	GT:PL:DP:SP:AD:SCR:GP:GQ	0/1:64,0,111:14:0:11,3:9:5.94862e-07,0.999999,1.329e-12:62	./.:0,14,164:17:0:16,1:3:0.974048,0.0259516,4.34198e-18:15	0/1:111,0,54:7:0:3,4:5:1.1869e-11,0.999999,6.66076e-07:61	0/1:48,0,113:16:0:13,3:5:2.36813e-05,0.999976,8.3852e-13:46	0/1:86,0,150:27:11:22,5:11:3.75332e-09,1,1.67311e-16:84	0/1:82,0,115:20:42:15,5:7:9.42793e-09,1,5.29083e-13:80	0/0:0,35,120:25:0:23,1:5:0.999788,0.000211588,1.11948e-13:36	0/1:165,0,230:33:11:24,9:24:4.72516e-17,1,1.67311e-24:99	0/1:49,0,109:20:0:16,3:5:1.88108e-05,0.999981,2.10628e-12:47
chr05	1431480	chr05_1431480_A_G	A	G	25.9042	.	.	GT:PL:DP:SP:AD:SCR:GP:GQ	0/1:65,0,158:19:0:15,4:0:6.35121e-06,0.999994,1.97278e-18:51	0/0:0,78,198:26:0:26,0:0:1,7.89116e-10,9.82249e-24:91	./.:0,6,67:2:0:2,0:0:0.987648,0.0123522,1.2213e-10:19	0/0:0,30,175:10:0:10,0:0:0.99995,4.97874e-05,1.95975e-21:43	0/0:0,15,129:5:0:5,0:0:0.998428,0.00157202,7.79001e-17:28	0/0:0,45,191:15:0:15,0:0:0.999998,1.57449e-06,4.9229e-23:58	0/0:0,18,143:6:0:6,0:0:0.999211,0.000788494,3.10369e-18:31	0/0:0,36,184:12:0:12,0:1:0.999987,1.25065e-05,2.46727e-22:49	0/0:0,36,182:12:0:12,0:0:0.999987,1.25065e-05,3.91035e-22:49
chr05	1436938	chr05_1436938_G_A	G	A	14.7736	.	.	GT:PL:DP:SP:AD:SCR:GP:GQ	0/0:0,27,170:9:0:9,0:1:0.999807,0.000193351,2.34809e-20:37	0/0:0,33,178:11:0:11,0:0:0.999951,4.85745e-05,3.72201e-21:43	0/0:0,27,170:9:0:9,0:0:0.999807,0.000193351,2.34809e-20:37	0/0:0,21,154:7:0:7,0:0:0.999231,0.000769299,9.34253e-19:31	0/0:0,51,193:17:0:17,0:0:0.999999,7.69891e-07,1.17706e-22:61	0/1:48,0,113:7:0:5,2:0:0.000163493,0.999837,1.21422e-13:37	0/0:0,30,173:10:0:10,0:0:0.999903,9.69142e-05,1.17695e-20:40	./.:13,0,130:8:0:7,1:0:0.340846,0.659154,1.59719e-15:4	0/0:0,24,162:8:0:8,0:0:0.999614,0.000385711,1.48126e-19:34
chr05	1676049	chr05_1676049_A_G	A	G	147.706	.	.	GT:PL:DP:SP:AD:SCR:GP:GQ	0/0:0,21,255:7:0:7,0:14:0.999389,0.000610648,4.67506e-29:32	0/0:0,15,255:5:0:5,0:10:0.997573,0.00242661,4.66656e-29:26	0/0:0,27,255:9:0:9,0:18:0.999847,0.000153458,4.67719e-29:38	0/0:0,36,255:12:0:12,0:24:0.999981,1.93218e-05,4.67782e-29:47	0/0:0,39,255:13:0:13,0:26:0.99999,9.68393e-06,4.67787e-29:50	0/0:0,30,255:10:0:10,0:20:0.999923,7.69171e-05,4.67755e-29:41	0/0:0,27,255:9:0:9,0:18:0.999847,0.000153458,4.67719e-29:38	0/0:0,39,255:13:0:13,0:26:0.99999,9.68393e-06,4.67787e-29:50	0/1:186,0,255:12:3:8,4:24:3.26546e-18,1,6.08129e-28:99
chr05	1987476	chr05_1987476_A_G	A	G	44.8787	.	.	GT:PL:DP:SP:AD:SCR:GP:GQ	0/0:0,18,255:6:0:6,0:12:0.999198,0.000801833,2.02515e-29:30	0/1:84,0,255:9:8:7,2:18:7.86263e-08,1,4.00288e-28:71	0/0:0,33,255:11:0:11,0:22:0.999975,2.53759e-05,2.02672e-29:45	0/0:0,27,255:9:0:9,0:18:0.999899,0.000101016,2.02657e-29:39	0/0:0,33,255:11:0:11,0:22:0.999975,2.53759e-05,2.02672e-29:45	0/0:0,27,255:9:0:9,0:18:0.999899,0.000101016,2.02657e-29:39	0/0:0,30,255:10:0:10,0:20:0.999949,5.06303e-05,2.02667e-29:42	0/0:0,24,255:8:0:8,0:16:0.999798,0.000201532,2.02636e-29:36	0/0:0,18,255:6:0:6,0:12:0.999198,0.000801833,2.02515e-29:30
chr05	2103377	chr05_2103377_A_G	A	G	42.2423	.	.	GT:PL:DP:SP:AD:SCR:GP:GQ	0/0:0,27,250:9:0:9,0:12:0.999893,0.000107261,7.22548e-29:39	0/0:0,30,175:10:0:10,0:10:0.999946,5.37605e-05,2.28502e-21:42	0/0:0,33,180:11:0:11,0:11:0.999973,2.69448e-05,7.22606e-22:45	0/0:0,36,184:12:0:12,0:12:0.999986,1.35046e-05,2.87679e-22:48	0/0:0,48,255:16:0:16,0:16:0.999999,8.52092e-07,2.28514e-29:60	0/0:0,66,196:22:0:22,0:22:1,1.35048e-08,1.81515e-23:78	0/0:0,33,180:11:0:11,0:11:0.999973,2.69448e-05,7.22606e-22:45	./.:0,0,0:0:0:0,0:0:0,0,0:0	0/1:81,0,227:13:5:11,2:16:1.47745e-07,1,2.6818e-25:68
chr05	2471224	chr05_2471224_C_A	C	A	2247.4	.	.	GT:PL:DP:SP:AD:SCR:GP:GQ	1/1:255,32,0:24:0:1,23:23:9.19199e-29,6.80331e-05,0.999932:41	1/1:255,32,0:24:0:1,23:23:9.19199e-29,6.80331e-05,0.999932:41	1/1:255,11,0:17:0:1,16:16:9.11455e-29,0.00849269,0.991507:20	0/1:255,0,49:17:7:3,14:15:8.52391e-28,0.999883,0.000116735:39	1/1:255,89,0:43:0:1,42:42:9.19261e-29,1.35753e-10,1:98	0/1:255,0,74:46:0:6,40:41:8.5249e-28,1,3.6919e-07:64	./.:255,178,0:59:0:0,59:59:9.19262e-29,1.70903e-19,1:99	1/1:255,66,0:22:0:0,22:22:9.19261e-29,2.70863e-08,1:75	1/1:255,69,0:23:0:0,23:23:9.19262e-29,1.35753e-08,1:78
chr05	3539732	chr05_3539732_A_G	A	G	758.191	.	.	GT:PL:DP:SP:AD:SCR:GP:GQ	0/1:36,0,255:11:3:9,2:28:0.00047579,0.999524,4.16976e-27:33	0/1:150,0,255:26:22:14,12:57:1.89506e-15,1,4.17175e-27:99	0/1:95,0,255:22:9:16,6:46:5.9927e-10,1,4.17175e-27:92	./.:6,0,255:21:3:19,2:41:0.322501,0.677499,2.82635e-27:4	0/1:132,0,255:32:40:21,11:89:1.1957e-13,1,4.17175e-27:99	0/1:113,0,255:28:13:19,9:71:9.49778e-12,1,4.17175e-27:99	0/1:45,0,255:32:0:26,6:64:5.99234e-05,0.99994,4.1715e-27:42	0/1:137,0,255:25:26:15,10:66:3.78114e-14,1,4.17175e-27:99	0/1:110,0,255:22:18:15,7:53:1.89506e-11,1,4.17175e-27:99
chr05	4113073	chr05_4113073_A_G	A	G	19.016	.	.	GT:PL:DP:SP:AD:SCR:GP:GQ	0/0:0,45,191:15:0:15,0:0:0.999998,1.66435e-06,5.50087e-23:57	0/0:0,84,196:28:0:28,0:0:1,2.0953e-10,1.73953e-23:96	0/1:58,0,151:13:0:10,3:0:3.01121e-05,0.99997,1.04514e-17:45	0/0:0,75,197:25:0:25,0:0:1,1.66436e-09,1.38176e-23:87	0/0:0,93,198:31:0:31,0:0:1,2.63783e-11,1.09757e-23:99	0/0:0,90,198:30:0:30,0:0:1,5.26315e-11,1.09757e-23:99	0/0:0,45,190:15:0:15,0:0:0.999998,1.66435e-06,6.92518e-23:57	0/0:0,63,195:21:0:21,0:0:1,2.63783e-08,2.18994e-23:75	0/0:0,84,196:28:0:28,0:0:1,2.0953e-10,1.73953e-23:96
chr05	4352003	chr05_4352003_G_A	G	A	457.335	.	.	GT:PL:DP:SP:AD:SCR:GP:GQ	0/1:42,0,197:6:0:5,1:14:0.00017413,0.999826,1.80682e-21:37	0/0:0,18,255:6:0:6,0:18:0.994291,0.00570905,1.0317e-27:22	0/1:111,0,239:8:0:5,3:15:2.19255e-11,1,1.14023e-25:99	0/1:36,0,255:8:0:7,1:16:0.000692864,0.999307,2.86213e-27:31	0/1:110,0,255:12:3:9,3:28:2.76026e-11,1,2.86412e-27:99	0/1:83,0,255:11:0:8,3:24:1.3834e-08,1,2.86412e-27:78	0/1:116,0,255:13:6:10,3:32:6.93345e-12,1,2.86412e-27:99	./.:0,6,120:2:0:2,0:8:0.916589,0.0834114,3.00757e-14:10	0/1:27,0,255:11:0:10,1:22:0.00547727,0.994523,2.84843e-27:22
chr05	4415893	chr05_4415893_G_A	G	A	1552.46	.	.	GT:PL:DP:SP:AD:SCR:GP:GQ	1/1:189,42,0:14:0:0,14:0:3.34111e-22,6.50091e-06,0.999994:51	1/1:185,39,0:13:0:0,13:0:8.39244e-22,1.29709e-05,0.999987:48	1/1:191,45,0:15:0:0,15:0:2.10811e-22,3.25818e-06,0.999997:54	1/1:189,42,0:14:0:0,14:1:3.34111e-22,6.50091e-06,0.999994:51	1/1:187,39,0:13:0:0,13:1:5.29527e-22,1.29709e-05,0.999987:48	./.:156,0,21:16:0:2,14:3:6.00708e-18,0.928424,0.0715763:11	1/1:168,26,0:21:0:1,20:0:4.20515e-20,0.000258741,0.999741:35	1/1:180,33,0:11:0:0,11:3:2.65382e-21,5.16362e-05,0.999948:42	0/1:155,0,76:15:0:4,11:0:8.14548e-18,1,2.43794e-07:66
chr05	4462075	chr05_4462075_C_G	C	G	373.413	.	.	GT:PL:DP:SP:AD:SCR:GP:GQ	0/0:0,27,255:9:0:9,0:4:0.999513,0.000487198,4.71587e-28:33	0/1:169,0,255:28:5:22,6:11:5.15327e-17,1,1.93133e-27:99	0/1:47,0,255:11:0:9,2:2:8.16672e-05,0.999918,1.93117e-27:40	./.:16,0,255:13:0:12,1:2:0.0932348,0.906765,1.75126e-27:10	0/1:27,0,255:14:0:12,2:0:0.00810122,0.991899,1.91568e-27:20	0/1:60,0,255:17:8:15,2:4:4.09338e-06,0.999996,1.93132e-27:53	0/1:32,0,255:22:3:19,3:5:0.0025761,0.997424,1.92636e-27:25	0/0:0,20,255:21:0:20,1:2:0.997563,0.00243701,4.70667e-28:26	0/1:98,0,255:25:9:19,6:11:6.48759e-10,1,1.93133e-27:91
chr05	4535992	chr05_4535992_A_T	A	T	778.203	.	.	GT:PL:DP:SP:AD:SCR:GP:GQ	./.:13,0,130:8:0:7,1:0:0.0317331,0.968267,3.70185e-14:14	0/1:84,0,156:17:0:12,5:0:2.60326e-09,1,9.60336e-17:85	0/1:96,0,56:7:0:3,4:0:1.64254e-10,0.999999,9.60335e-07:60	0/1:19,0,114:6:0:5,1:0:0.008165,0.991835,1.5096e-12:20	0/1:155,0,17:14:0:2,12:0:2.05219e-16,0.99243,0.00757047:21	0/1:70,0,156:17:0:12,5:0:6.53908e-08,1,9.60336e-17:71	0/1:101,0,145:15:0:9,6:0:5.19418e-11,1,1.20899e-15:99	0/1:132,0,161:23:0:14,9:0:4.12588e-14,1,3.03685e-17:99	0/1:160,0,65:19:0:4,15:0:6.53908e-17,1,1.20899e-07:69
chr05	4941320	chr05_4941320_T_C	T	C	1970.17	.	.	GT:PL:DP:SP:AD:SCR:GP:GQ	0/1:223,0,36:8:0:1,7:0:4.60508e-25,0.993257,0.00674259:21	1/1:255,33,0:11:0:0,11:0:1.08244e-29,1.8545e-05,0.999981:47	1/1:244,24,0:8:0:0,8:0:1.36253e-28,0.000147289,0.999853:38	1/1:193,15,0:5:0:0,5:0:1.71357e-23,0.00116877,0.998831:29	1/1:242,21,0:7:0:0,7:0:2.15915e-28,0.000293838,0.999706:35	1/1:255,33,0:11:0:0,11:0:1.08244e-29,1.8545e-05,0.999981:47	1/1:255,36,0:12:0:0,12:0:1.08245e-29,9.29461e-06,0.999991:50	1/1:255,33,0:11:0:0,11:0:1.08244e-29,1.8545e-05,0.999981:47	./.:88,6,0:2:0:0,2:0:5.37517e-13,0.0092091,0.990791:20
chr05	4968747	chr05_4968747_G_A	G	A	329.721	.	.	GT:PL:DP:SP:AD:SCR:GP:GQ	0/1:27,0,155:14:0:12,2:14:0.00508351,0.994916,3.07149e-17:22	0/1:66,0,153:31:0:25,6:31:6.43246e-07,0.999999,4.89286e-17:61	0/1:27,0,149:14:0:12,2:14:0.00508351,0.994916,1.22278e-16:22	0/0:0,21,154:7:0:7,0:7:0.996908,0.00309227,1.51301e-17:25	0/1:76,0,153:15:0:11,4:15:6.43246e-08,1,4.89286e-17:71	./.:0,7,155:22:0:20,2:22:0.927717,0.0722834,1.11841e-17:11	0/0:0,54,195:18:0:18,0:18:0.999998,1.55461e-06,1.20555e-21:58	0/1:119,0,149:18:0:11,7:18:3.22387e-12,1,1.22903e-16:99	0/1:77,0,161:22:0:17,5:22:5.10948e-08,1,7.75466e-18:72
chr05	5039937	chr05_5039937_C_T	C	T	31.1878	.	.	GT:PL:DP:SP:AD:SCR:GP:GQ	0/0:0,30,255:10:0:10,0:20:0.999972,2.81682e-05,6.27294e-30:45	0/0:0,24,255:8:0:8,0:16:0.999888,0.00011213,6.27241e-30:39	0/1:72,0,255:16:0:14,2:32:2.23989e-06,0.999998,2.22695e-28:56	0/0:0,36,255:12:0:12,0:24:0.999993,7.07569e-06,6.27307e-30:51	0/0:0,69,255:23:0:23,0:46:1,3.54627e-09,6.27312e-30:84	0/0:0,42,255:14:0:14,0:28:0.999998,1.77734e-06,6.2731e-30:57	0/0:0,48,255:16:0:16,0:32:1,4.46449e-07,6.27311e-30:63	0/0:0,30,255:10:0:10,0:20:0.999972,2.81682e-05,6.27294e-30:45	0/0:0,54,255:18:0:18,0:36:1,1.12143e-07,6.27312e-30:69
chr05	5080218	chr05_5080218_G_A	G	A	2232.46	.	.	GT:PL:DP:SP:AD:SCR:GP:GQ	0/1:255,0,107:16:7:3,13:32:1.15159e-27,1,1.36975e-10:98	./.:255,0,0:20:0:1,19:39:1.46419e-28,0.127145,0.872855:8	1/1:255,33,0:11:0:0,11:22:1.67735e-28,7.30006e-05,0.999927:41	0/1:255,0,36:8:0:1,7:15:1.14961e-27,0.998279,0.00172145:27	0/1:255,0,84:24:11:3,21:48:1.15159e-27,1,2.73301e-08:75	1/1:255,57,0:19:0:0,19:38:1.67748e-28,2.90642e-07,1:65	0/1:255,0,33:9:0:1,8:17:1.14764e-27,0.996571,0.00342886:24	1/1:255,57,0:19:0:0,19:38:1.67748e-28,2.90642e-07,1:65	1/1:255,57,0:19:0:0,19:35:1.67748e-28,2.90642e-07,1:65
chr05	5359183	chr05_5359183_C_T	C	T	1043.58	.	.	GT:PL:DP:SP:AD:SCR:GP:GQ	0/0:0,21,255:7:0:7,0:14:0.996304,0.00369634,1.71827e-27:24	0/1:192,0,255:13:0:8,5:23:1.35089e-19,1,3.6925e-27:99	0/1:27,0,255:11:0:10,1:22:0.00425372,0.995746,3.67679e-27:23	0/1:255,0,255:19:4:11,8:38:6.77049e-26,1,3.6925e-27:99	0/1:255,0,255:31:0:21,10:58:6.77049e-26,1,3.6925e-27:99	0/1:255,0,255:24:2:14,10:48:6.77049e-26,1,3.6925e-27:99	0/1:120,0,255:20:0:16,4:40:2.14102e-12,1,3.6925e-27:99	0/0:0,81,255:27:0:27,0:54:1,3.71005e-09,1.72465e-27:84	0/0:0,30,255:10:0:10,0:20:0.999533,0.00046685,1.72384e-27:33
chr05	5855538	chr05_5855538_C_T	C	T	1402.69	.	.	GT:PL:DP:SP:AD:SCR:GP:GQ	1/1:190,45,0:15:0:0,15:15:2.62368e-21,1.02443e-05,0.99999:49	0/1:152,0,27:27:42:4,23:23:5.0788e-17,0.993879,0.00612133:22	./.:92,9,0:3:0:0,3:3:1.59058e-11,0.0391856,0.960814:14	1/1:162,24,0:8:0:0,8:8:1.65331e-18,0.00128804,0.998712:28	0/1:159,0,70:17:34:4,13:13:1.01959e-17,1,3.08683e-07:65	1/1:192,48,0:16:0:0,16:16:1.65544e-21,5.13435e-06,0.999995:52	0/1:160,0,245:25:46:11,14:14:8.09893e-18,1,9.76141e-25:99	1/1:195,54,0:18:0:0,18:18:8.29687e-22,1.28969e-06,0.999999:58	0/1:156,0,133:21:55:9,12:12:2.03436e-17,1,1.54708e-13:99
chr05	5912637	chr05_5912637_A_G	A	G	33.1563	.	.	GT:PL:DP:SP:AD:SCR:GP:GQ	0/0:0,15,129:5:0:5,0:0:0.996754,0.00324565,3.32625e-16:24	0/0:0,21,154:7:0:7,0:0:0.999183,0.000817256,1.05441e-18:30	0/1:39,0,200:10:0:8,2:6:0.00122111,0.998779,2.57112e-22:29	0/0:0,15,129:5:0:5,0:0:0.996754,0.00324565,3.32625e-16:24	0/1:42,0,108:6:0:5,1:1:0.00061238,0.999388,4.07744e-13:32	0/0:0,24,162:8:0:8,0:0:0.99959,0.000409765,1.67181e-19:33	0/0:0,24,207:8:0:8,0:1:0.99959,0.000409765,5.28674e-24:33	0/0:0,24,162:8:0:8,0:0:0.99959,0.000409765,1.67181e-19:33	0/0:0,45,190:15:0:15,0:0:0.999997,3.2562e-06,2.65073e-22:54
chr05	6314848	chr05_6314848_C_T	C	T	1073.18	.	.	GT:PL:DP:SP:AD:SCR:GP:GQ	./.:0,12,113:4:0:4,0:0:0.867961,0.132039,6.32187e-12:8	0/1:155,0,24:15:0:2,13:13:1.30845e-16,0.997606,0.00239388:26	0/1:100,0,22:5:0:1,4:4:4.13189e-11,0.996211,0.00378873:24	0/1:138,0,110:12:0:6,6:6:6.57351e-15,1,6.02757e-12:99	0/1:156,0,127:20:0:8,12:12:1.04183e-16,1,1.20266e-13:99	0/1:148,0,123:18:0:8,10:10:6.57351e-16,1,3.02094e-13:99	0/1:131,0,135:16:0:8,8:8:3.29456e-14,1,1.90609e-14:99	0/1:161,0,130:24:0:9,15:15:3.29456e-17,1,6.02757e-14:99	0/1:139,0,158:23:0:13,10:10:5.22153e-15,1,9.55306e-17:99
chr05	6380594	chr05_6380594_C_T	C	T	1321.64	.	.	GT:PL:DP:SP:AD:SCR:GP:GQ	0/1:157,0,55:17:34:4,13:17:4.49167e-17,0.999996,3.51179e-06:54	0/1:185,0,49:19:13:3,16:20:7.11874e-20,0.999986,1.39806e-05:48	0/1:183,0,94:24:14:5,19:25:1.12826e-19,1,4.4211e-10:93	0/1:157,0,80:16:13:4,12:16:4.49169e-17,1,1.11053e-08:79	0/1:156,0,77:19:0:4,15:19:5.6547e-17,1,2.2158e-08:76	0/1:165,0,187:29:53:11,18:29:7.11884e-18,1,2.2158e-19:99	0/1:164,0,38:14:0:3,11:15:8.96051e-18,0.999824,0.000175976:37	0/1:49,0,254:16:14:13,3:16:2.83405e-06,0.999997,4.42109e-26:55	0/1:163,0,217:32:43:12,20:31:1.12826e-17,1,2.2158e-22:99
chr05	7132040	chr05_7132040_C_T	C	T	2170.75	.	.	GT:PL:DP:SP:AD:SCR:GP:GQ	1/1:255,18,0:6:0:0,6:12:1.09024e-27,0.00586831,0.994132:22	0/1:255,0,215:17:2:5,12:34:2.94448e-27,1,8.49045e-22:99	0/1:255,0,33:9:0:1,8:18:2.94053e-27,0.998656,0.00134384:28	1/1:255,33,0:11:0:0,11:22:1.09647e-27,0.000186633,0.999813:37	0/1:255,0,114:19:0:3,16:38:2.94448e-27,1,1.06888e-11:99	1/1:255,33,0:11:0:0,11:22:1.09647e-27,0.000186633,0.999813:37	0/1:255,0,104:16:3:3,13:30:2.94448e-27,1,1.06888e-10:99	0/1:255,0,72:16:0:2,14:32:2.94448e-27,1,1.69407e-07:67	0/1:194,0,223:9:3:5,4:18:3.70689e-21,1,1.34565e-22:99
chr05	7210905	chr05_7210905_C_T	C	T	55.0353	.	.	GT:PL:DP:SP:AD:SCR:GP:GQ	0/0:0,27,170:9:0:9,0:9:0.999765,0.000234682,3.4594e-20:36	0/0:0,30,175:10:0:10,0:10:0.999882,0.000117633,1.09409e-20:39	0/0:0,36,184:12:0:12,0:12:0.99997,2.95507e-05,1.37749e-21:45	0/1:93,0,93:8:0:4,4:8:4.26009e-09,1,1.47408e-11:83	0/0:0,15,116:5:0:5,0:5:0.996293,0.00370654,8.65943e-15:24	0/0:0,33,180:11:0:11,0:11:0.999941,5.89597e-05,3.46e-21:42	0/0:0,42,188:14:0:14,0:14:0.999993,7.42297e-06,5.48402e-22:51	0/0:0,81,198:27:0:27,0:27:1,9.34504e-10,5.48406e-23:90	0/0:0,51,194:17:0:17,0:17:0.999999,9.34503e-07,1.37753e-22:60
chr05	7592894	chr05_7592894_C_T	C	T	203.549	.	.	GT:PL:DP:SP:AD:SCR:GP:GQ	0/0:0,21,255:7:0:7,0:14:0.998018,0.00198188,4.93127e-28:27	1/1:255,45,0:15:0:0,15:30:2.02283e-24,0.000505709,0.999494:32	0/0:0,27,255:9:0:9,0:18:0.999501,0.000498567,4.9386e-28:33	0/0:0,24,255:8:0:8,0:16:0.999006,0.000994278,4.93615e-28:30	0/0:0,36,255:12:0:12,0:24:0.999937,6.27932e-05,4.94075e-28:42	0/0:0,30,255:10:0:10,0:20:0.99975,0.000249938,4.93982e-28:36	0/0:0,42,255:14:0:14,0:28:0.999984,1.57737e-05,4.94098e-28:48	0/0:0,18,255:6:0:6,0:12:0.996053,0.0039466,4.92156e-28:24	0/0:0,30,255:10:0:10,0:20:0.99975,0.000249938,4.93982e-28:36
chr05	7671378	chr05_7671378_A_G	A	G	4.21338	.	.	GT:PL:DP:SP:AD:SCR:GP:GQ	./.:0,6,120:2:0:2,0:0:0.99061,0.00938983,3.52658e-16:20	0/0:0,39,255:13:0:13,0:0:0.999995,4.75065e-06,1.12577e-29:53	0/0:0,15,241:5:0:5,0:0:0.998808,0.00119189,2.82444e-28:29	0/1:42,0,227:6:0:5,1:0:0.00166924,0.998331,1.87919e-25:27	0/0:0,18,255:6:0:6,0:0:0.999402,0.000597717,1.1251e-29:32	0/0:0,24,255:8:0:8,0:0:0.99985,0.000150207,1.1256e-29:38	0/0:0,24,255:8:0:8,0:0:0.99985,0.000150207,1.1256e-29:38	0/0:0,21,255:7:0:7,0:0:0.9997,0.000299657,1.12543e-29:35	0/0:0,30,255:10:0:10,0:0:0.999962,3.77345e-05,1.12573e-29:44
chr05	8978560	chr05_8978560_A_C	A	C	1173.83	.	.	GT:PL:DP:SP:AD:SCR:GP:GQ	0/1:158,0,95:28:0:7,21:21:5.07497e-17,1,2.46892e-10:96	0/1:163,0,121:23:0:8,15:15:1.60485e-17,1,6.20164e-13:99	0/0:0,42,188:14:0:14,0:0:0.999803,0.000197007,3.86356e-19:37	0/1:132,0,86:11:0:4,7:7:2.02038e-14,1,1.96113e-09:87	0/1:143,0,81:13:0:4,9:9:1.60485e-15,1,6.20164e-09:82	0/1:156,0,90:30:0:7,23:23:8.04329e-17,1,7.8074e-10:91	0/1:163,0,119:26:0:9,17:17:1.60485e-17,1,9.82893e-13:99	0/1:159,0,148:26:0:12,14:15:4.03119e-17,1,1.23739e-15:99	0/1:158,0,56:22:0:4,18:18:5.07496e-17,0.999998,1.96113e-06:57
chr05	9012301	chr05_9012301_A_G	A	G	1734.11	.	.	GT:PL:DP:SP:AD:SCR:GP:GQ	0/1:255,0,84:9:11:2,7:3:7.09677e-27,1,4.43485e-09:83	0/1:165,0,197:8:4:4,4:10:7.09677e-18,1,2.22269e-20:99	1/1:255,21,0:7:0:0,7:14:6.32551e-27,0.00708003,0.99292:21	0/1:255,0,27:11:0:1,10:20:7.08103e-27,0.997782,0.00221776:26	0/1:255,0,96:8:0:2,6:12:7.09677e-27,1,2.7982e-10:95	./.:48,0,158:4:0:3,1:2:3.5568e-06,0.999996,1.76554e-16:54	0/1:225,0,147:8:3:3,5:13:7.09677e-24,1,2.22269e-15:99	0/1:137,0,96:5:0:2,3:1:4.47776e-15,1,2.7982e-10:95	0/1:196,0,45:5:0:1,4:8:5.63697e-21,0.999965,3.52261e-05:44
chr05	9690481	chr05_9690481_T_C	T	C	15.1663	.	.	GT:PL:DP:SP:AD:SCR:GP:GQ	0/0:0,21,154:7:0:7,0:0:0.999262,0.000738364,8.60602e-19:31	0/0:0,33,180:11:0:11,0:0:0.999953,4.66199e-05,2.16323e-21:43	0/0:0,15,129:5:0:5,0:0:0.997067,0.00293303,2.71548e-16:25	0/0:0,33,180:11:0:11,0:0:0.999953,4.66199e-05,2.16323e-21:43	0/1:53,0,79:5:0:3,2:0:5.38747e-05,0.999946,2.92758e-10:42	./.:0,6,67:2:0:2,0:0:0.977167,0.0228329,4.21786e-10:16	0/0:0,30,175:10:0:10,0:0:0.999907,9.30146e-05,6.84042e-21:40	0/0:0,30,175:10:0:10,0:0:0.999907,9.30146e-05,6.84042e-21:40	0/0:0,21,154:7:0:7,0:0:0.999262,0.000738364,8.60602e-19:31
chr05	9710825	chr05_9710825_C_T	C	T	6.82384	.	.	GT:PL:DP:SP:AD:SCR:GP:GQ	0/1:45,0,180:5:0:4,1:0:0.000640742,0.999359,1.23225e-20:31	0/0:0,39,255:13:0:13,0:1:0.999994,6.2092e-06,1.92315e-29:52	0/0:0,36,255:12:0:12,0:0:0.999988,1.23889e-05,1.92314e-29:49	0/0:0,18,255:6:0:6,0:0:0.999219,0.000781086,1.92166e-29:31	0/0:0,45,255:15:0:15,0:0:0.999998,1.55969e-06,1.92316e-29:58	0/0:0,24,255:8:0:8,0:0:0.999804,0.000196315,1.92279e-29:37	0/0:0,39,255:13:0:13,0:0:0.999994,6.2092e-06,1.92315e-29:52	0/0:0,45,255:15:0:15,0:0:0.999998,1.55969e-06,1.92316e-29:58	0/0:0,33,255:11:0:11,0:0:0.999975,2.47188e-05,1.92312e-29:46
chr05	9790853	chr05_9790853_T_C	T	C	839.167	.	.	GT:PL:DP:SP:AD:SCR:GP:GQ	1/1:175,30,0:10:0:0,10:0:2.02062e-18,0.00159744,0.998403:27	0/0:0,51,194:17:0:17,0:0:0.99998,1.98578e-05,6.2203e-20:47	0/0:0,24,162:8:0:8,0:0:0.990145,0.0098546,9.76156e-17:20	0/0:0,57,195:19:0:19,0:0:0.999995,4.98813e-06,4.94103e-20:53	1/1:162,24,0:8:0:0,8:0:4.01257e-17,0.0063294,0.993671:21	1/1:195,60,0:20:0:0,20:0:2.02385e-20,1.6e-06,0.999998:57	1/1:193,51,0:17:0:0,17:0:3.20756e-20,1.27091e-05,0.999987:48	0/0:0,39,187:13:0:13,0:0:0.999685,0.000314632,3.11662e-19:35	1/1:192,48,0:16:0:0,16:0:4.03802e-20,2.53576e-05,0.999975:45
chr05	10151510	chr05_10151510_T_C	T	C	1305.18	.	.	GT:PL:DP:SP:AD:SCR:GP:GQ	0/1:155,0,52:15:0:3,12:1:8.63215e-17,0.999994,5.77851e-06:52	0/1:161,0,110:33:0:9,24:1:2.16831e-17,1,9.15838e-12:99	0/1:142,0,33:12:0:2,10:0:1.72156e-15,0.999541,0.000458796:33	0/1:161,0,132:23:0:9,14:0:2.16831e-17,1,5.77855e-14:99	0/1:144,0,166:33:0:20,13:1:1.08673e-15,1,2.30048e-17:99	0/1:163,0,132:36:0:12,24:2:1.36811e-17,1,5.77855e-14:99	0/1:110,0,150:16:0:10,6:0:2.72974e-12,1,9.15838e-16:99	0/1:163,0,126:35:0:11,24:1:1.36811e-17,1,2.30048e-13:99	0/1:161,0,77:22:0:5,17:0:2.16831e-17,1,1.82734e-08:77
chr05	10621489	chr05_10621489_C_T	C	T	30.6949	.	.	GT:PL:DP:SP:AD:SCR:GP:GQ	0/0:0,27,245:9:0:9,0:0:0.999847,0.000153458,4.67719e-28:38	0/0:0,60,255:20:0:20,0:0:1,7.6923e-08,4.67791e-29:71	0/1:69,0,146:9:13:6,3:0:1.6366e-06,0.999998,4.83054e-17:57	0/0:0,30,255:10:0:10,0:0:0.999923,7.69171e-05,4.67755e-29:41	0/0:0,57,255:19:0:19,0:0:1,1.53481e-07,4.67791e-29:68	0/0:0,39,255:13:0:13,0:0:0.99999,9.68393e-06,4.67787e-29:50	0/0:0,33,255:11:0:11,0:0:0.999961,3.85513e-05,4.67773e-29:44	0/0:0,33,255:11:0:11,0:0:0.999961,3.85513e-05,4.67773e-29:44	0/0:0,33,255:11:0:11,0:0:0.999961,3.85513e-05,4.67773e-29:44
chr05	10883876	chr05_10883876_A_G	A	G	376.1	.	.	GT:PL:DP:SP:AD:SCR:GP:GQ	./.:25,0,81:4:0:3,1:1:0.00350446,0.996496,1.77938e-09:24	0/0:0,45,190:15:0:15,0:2:0.999972,2.84342e-05,2.02132e-20:45	0/1:39,0,141:10:0:8,2:2:0.000139986,0.99986,1.78539e-15:38	0/1:93,0,22:5:0:1,4:4:5.56584e-10,0.998584,0.00141638:28	0/1:48,0,68:6:0:3,3:3:1.76254e-05,0.999982,3.56276e-08:47	0/1:39,0,138:10:0:8,2:2:0.000139986,0.99986,3.56232e-15:38	0/1:71,0,132:11:0:7,4:4:8.83377e-08,1,1.41838e-14:70	0/1:91,0,103:9:0:5,4:5:8.83377e-10,1,1.12666e-11:90	0/1:27,0,155:14:0:12,2:2:0.00221403,0.997786,7.09302e-17:26
chr05	11064819	chr05_11064819_G_C	G	C	7.23644	.	.	GT:PL:DP:SP:AD:SCR:GP:GQ	0/0:0,15,255:5:0:5,0:0:0.998157,0.00184304,2.69037e-29:27	0/1:39,0,255:8:4:6,2:4:0.00215143,0.997849,4.60619e-28:26	0/0:39,57,255:7:0:6,0:0:0.999075,0.00092456,2.13901e-25:30	./.:12,0,220:6:0:5,1:1:0.519368,0.480632,7.01599e-25:3	0/0:0,30,255:10:0:10,0:0:0.999942,5.83864e-05,2.69518e-29:42	0/0:0,57,255:19:0:19,0:0:1,1.16503e-07,2.69534e-29:69	0/0:0,36,255:12:0:12,0:0:0.999985,1.46666e-05,2.6953e-29:48	0/0:0,21,255:7:0:7,0:0:0.999536,0.000463591,2.69409e-29:33	0/0:0,30,255:10:0:10,0:0:0.999942,5.83864e-05,2.69518e-29:42
chr05	11456363	chr05_11456363_T_G	T	G	1321.52	.	.	GT:PL:DP:SP:AD:SCR:GP:GQ	./.:92,9,0:3:0:0,3:3:3.83881e-13,0.00619127,0.993809:22	0/1:125,0,39:7:0:1,6:8:3.90223e-15,0.997462,0.00253758:25	1/1:162,24,0:8:0:0,8:8:3.86196e-20,0.000196966,0.999803:37	1/1:143,18,0:6:0:0,6:6:3.06586e-18,0.000783675,0.999216:31	1/1:154,21,0:7:0:0,7:7:2.43626e-19,0.000392922,0.999607:34	1/1:187,39,0:13:0:0,13:13:1.22149e-22,6.2298e-06,0.999994:52	1/1:180,33,0:11:0:0,11:11:6.12185e-22,2.48008e-05,0.999975:46	1/1:185,57,36:8:0:0,7:9:7.70412e-19,0.000392922,0.999607:34	1/1:167,27,0:9:0:0,9:9:1.22138e-20,9.87265e-05,0.999901:40
chr05	11719598	chr05_11719598_A_G	A	G	21.2481	.	.	GT:PL:DP:SP:AD:SCR:GP:GQ	0/0:0,18,143:6:0:6,0:0:0.999095,0.000904834,4.08762e-18:30	0/1:60,0,147:12:0:9,3:0:1.74997e-05,0.999982,2.85032e-17:47	./.:0,6,67:2:0:2,0:0:0.985849,0.0141505,1.60574e-10:18	0/0:0,30,175:10:0:10,0:0:0.999943,5.71396e-05,2.5813e-21:42	0/0:0,30,175:10:0:10,0:0:0.999943,5.71396e-05,2.5813e-21:42	0/0:0,36,182:12:0:12,0:0:0.999986,1.43534e-05,5.1506e-22:48	0/0:0,21,149:7:0:7,0:0:0.999546,0.000453696,1.02723e-18:33	0/0:0,30,175:10:0:10,0:0:0.999943,5.71396e-05,2.5813e-21:42	0/0:0,39,183:13:0:13,0:0:0.999993,7.19381e-06,4.09129e-22:51
chr05	11884522	chr05_11884522_A_T	A	T	4.70161	.	.	GT:PL:DP:SP:AD:SCR:GP:GQ	0/0:0,18,143:6:0:6,0:6:0.999198,0.000801833,3.20964e-18:30	0/0:0,39,185:13:0:13,0:12:0.999994,6.37426e-06,2.02676e-22:51	0/0:0,42,189:14:0:14,0:12:0.999997,3.19471e-06,8.0687e-23:54	./.:0,9,92:3:0:3,0:3:0.993666,0.00633392,4.01833e-13:21	0/0:0,66,194:22:0:22,0:20:1,1.27184e-08,2.55155e-23:78	0/1:42,0,134:9:0:7,2:8:0.00124459,0.998755,5.03305e-16:29	0/0:0,51,193:17:0:17,0:17:1,4.02191e-07,3.21221e-23:63	0/0:0,42,189:14:0:14,0:13:0.999997,3.19471e-06,8.0687e-23:54	0/0:0,54,188:18:0:18,0:16:1,2.01573e-07,1.01579e-22:66
chr05	11952284	chr05_11952284_T_C	T	C	284.544	.	.	GT:PL:DP:SP:AD:SCR:GP:GQ	1/1:175,30,0:10:0:0,10:0:3.84686e-17,0.00695134,0.993049:21	0/0:0,36,184:12:0:12,0:0:0.999856,0.000143516,3.24939e-20:38	1/1:175,30,0:10:0:0,10:0:3.84686e-17,0.00695134,0.993049:21	0/0:0,24,162:8:0:8,0:0:0.99773,0.00226973,5.13898e-18:26	0/0:0,21,149:7:0:7,0:0:0.995481,0.00451851,1.02305e-16:23	0/0:0,48,192:16:0:16,0:0:0.999991,9.05645e-06,5.15063e-21:50	0/0:0,54,195:18:0:18,0:0:0.999998,2.27489e-06,2.58145e-21:56	0/0:0,33,180:11:0:11,0:0:0.999714,0.000286311,8.16093e-20:35	./.:0,15,129:5:0:5,0:0:0.982251,0.0177494,1.00945e-14:17
chr05	12465971	chr05_12465971_A_G	A	G	41.4646	.	.	GT:PL:DP:SP:AD:SCR:GP:GQ	0/0:0,48,190:16:0:16,0:0:0.999998,1.90196e-06,3.60034e-22:57	0/0:0,63,196:21:0:21,0:0:1,6.01454e-08,9.04366e-23:72	0/0:0,63,195:21:0:21,0:0:1,6.01454e-08,1.13853e-22:72	0/1:31,0,158:16:0:13,3:0:0.00657556,0.993424,4.72364e-18:21	./.:12,0,154:19:0:17,2:0:0.344594,0.655406,7.82803e-18:4	0/0:0,36,182:12:0:12,0:0:0.99997,3.01432e-05,2.2716e-21:45	0/0:0,41,173:26:0:25,1:0:0.99999,9.53231e-06,1.80443e-20:50	0/1:53,0,158:23:0:19,4:0:4.17618e-05,0.999958,4.75471e-18:43	0/0:0,38,171:25:0:24,1:0:0.999981,1.90193e-05,2.8598e-20:47
chr05	12806193	chr05_12806193_A_G	A	G	25.4902	.	.	GT:PL:DP:SP:AD:SCR:GP:GQ	0/0:0,45,255:15:0:15,0:17:0.999999,9.76387e-07,7.53675e-30:60	0/0:0,84,255:28:0:28,0:30:1,1.2292e-10,7.53676e-30:99	0/1:66,0,255:15:0:13,2:15:8.13531e-06,0.999992,2.44095e-28:50	0/0:0,54,255:18:0:18,0:18:1,1.2292e-07,7.53676e-30:69	0/0:0,84,255:28:0:28,0:29:1,1.2292e-10,7.53676e-30:99	0/0:0,51,255:17:0:17,0:17:1,2.45257e-07,7.53676e-30:66	0/0:0,75,255:25:0:25,0:27:1,9.76388e-10,7.53676e-30:90	0/0:0,90,255:30:0:30,0:31:1,3.08761e-11,7.53676e-30:99	0/0:0,57,255:19:0:19,0:21:1,6.16059e-08,7.53676e-30:72
chr05	13074116	chr05_13074116_A_G	A	G	1719.44	.	.	GT:PL:DP:SP:AD:SCR:GP:GQ	0/0:0,30,255:10:0:10,0:20:0.993049,0.00695134,3.84686e-25:21	1/1:255,96,0:32:0:0,32:64:2.58145e-27,1.43536e-10,1:98	1/1:255,39,0:13:0:0,13:26:2.58127e-27,7.19334e-05,0.999928:41	1/1:255,42,0:14:0:0,14:24:2.58136e-27,3.60534e-05,0.999964:44	1/1:255,87,0:29:0:0,29:58:2.58145e-27,1.14015e-09,1:89	1/1:255,63,0:21:0:0,21:42:2.58145e-27,2.86393e-07,1:65	1/1:255,57,0:19:0:0,19:36:2.58145e-27,1.14015e-06,0.999999:59	0/0:0,33,255:11:0:11,0:22:0.996504,0.00349605,3.86025e-25:24	1/1:255,84,0:28:0:0,28:56:2.58145e-27,2.2749e-09,1:86
chr05	13093222	chr05_13093222_A_G	A	G	15.3784	.	.	GT:PL:DP:SP:AD:SCR:GP:GQ	0/0:0,36,255:12:0:12,0:12:0.999995,5.37299e-06,3.61722e-30:52	0/0:0,42,255:14:0:14,0:13:0.999999,1.34964e-06,3.61723e-30:58	0/0:0,36,255:12:0:12,0:11:0.999995,5.37299e-06,3.61722e-30:52	0/0:0,27,255:9:0:9,0:8:0.999957,4.26776e-05,3.61708e-30:43	0/0:0,48,255:16:0:16,0:17:1,3.39015e-07,3.61724e-30:64	0/1:57,0,255:21:0:19,2:20:9.32698e-05,0.999907,1.6909e-28:40	0/0:0,63,255:21:0:21,0:21:1,1.07206e-08,3.61724e-30:79	0/0:0,27,255:9:0:9,0:9:0.999957,4.26776e-05,3.61708e-30:43	0/0:0,30,255:10:0:10,0:10:0.999979,2.13899e-05,3.61716e-30:46
chr05	13329908	chr05_13329908_C_T	C	T	61.5437	.	.	GT:PL:DP:SP:AD:SCR:GP:GQ	0/0:0,15,129:5:0:5,0:0:0.993868,0.00613246,1.19092e-15:22	0/0:0,45,188:15:0:15,0:0:0.999994,6.17026e-06,1.50851e-21:52	0/0:0,15,129:5:0:5,0:0:0.993868,0.00613246,1.19092e-15:22	0/0:0,15,129:5:0:5,0:0:0.993868,0.00613246,1.19092e-15:22	0/0:0,30,175:10:0:10,0:0:0.999805,0.000195084,3.00931e-20:37	0/0:0,27,170:9:0:9,0:0:0.999611,0.000389168,9.51444e-20:34	0/0:0,30,175:10:0:10,0:0:0.999805,0.000195084,3.00931e-20:37	0/1:100,0,22:5:0:1,4:0:5.12342e-10,0.999692,0.000307689:35	./.:0,12,113:4:0:4,0:0:0.987838,0.0121616,4.71236e-14:19
chr05	13734580	chr05_13734580_T_C	T	C	116.584	.	.	GT:PL:DP:SP:AD:SCR:GP:GQ	0/0:0,24,255:8:0:8,0:0:0.999635,0.000365288,6.65838e-29:34	0/1:78,0,255:14:0:12,2:3:1.72666e-07,1,7.2566e-28:67	0/0:0,21,255:7:0:7,0:1:0.999271,0.00072858,6.65596e-29:31	./.:0,9,159:3:0:3,0:0:0.988576,0.0114236,2.62142e-19:19	0/1:87,0,255:8:4:6,2:0:2.17373e-08,1,7.25661e-28:76	0/0:0,39,255:13:0:13,0:4:0.999988,1.15555e-05,6.66073e-29:49	0/0:0,30,255:10:0:10,0:0:0.999908,9.17812e-05,6.6602e-29:40	0/0:0,33,255:11:0:11,0:1:0.999954,4.60017e-05,6.6605e-29:43	0/0:0,45,255:15:0:15,0:1:0.999997,2.90263e-06,6.66079e-29:55
chr05	13818174	chr05_13818174_A_G	A	G	1450.89	.	.	GT:PL:DP:SP:AD:SCR:GP:GQ	0/1:130,0,93:8:0:4,4:2:3.74167e-14,1,3.34869e-10:94	0/1:239,0,131:18:0:8,10:6:4.71048e-25,1,5.30732e-14:99	0/1:86,0,86:8:0:4,4:0:9.39864e-10,1,1.67832e-09:85	0/1:115,0,99:11:0:5,6:1:1.18322e-12,1,8.41153e-11:99	0/1:175,0,107:10:4:5,5:4:1.18322e-18,1,1.33314e-11:99	0/1:247,0,55:14:0:3,11:8:7.46559e-26,0.999998,2.11288e-06:56	0/1:69,0,107:9:0:6,3:0:4.71048e-08,1,1.33314e-11:73	0/1:231,0,112:15:3:6,9:5:2.97211e-24,1,4.21575e-12:99	0/1:211,0,111:13:0:6,7:6:2.97211e-22,1,5.30732e-12:99
chr05	13895352	chr05_13895352_A_G	A	G	7.24326	.	.	GT:PL:DP:SP:AD:SCR:GP:GQ	0/0:0,39,170:13:0:13,0:0:0.999992,7.78868e-06,9.5691e-21:51	0/0:0,27,163:9:0:9,0:0:0.999877,0.000123428,4.79536e-20:39	0/0:0,18,138:6:0:6,0:0:0.99902,0.000979584,1.51513e-17:30	0/0:0,15,129:5:0:5,0:0:0.998047,0.00195262,1.20234e-16:27	0/0:0,21,128:7:0:7,0:0:0.999509,0.000491195,1.51587e-16:33	0/0:0,36,180:12:0:12,0:0:0.999984,1.55403e-05,9.56903e-22:48	0/0:0,39,174:13:0:13,0:0:0.999992,7.78868e-06,3.80953e-21:51	0/0:0,17,164:14:0:13,1:0:0.998767,0.00123291,3.80486e-20:29	0/1:45,0,147:17:0:13,4:0:0.00051087,0.999489,3.0845e-17:32
chr05	14360310	chr05_14360310_C_A	C	A	1363.64	.	.	GT:PL:DP:SP:AD:SCR:GP:GQ	1/1:123,15,0:5:0:0,5:5:6.49186e-16,0.00227363,0.997726:26	1/1:187,52,0:22:0:1,21:22:2.59034e-22,4.54683e-07,1:63	1/1:151,24,0:8:0:0,8:8:1.03094e-18,0.000286803,0.999713:35	1/1:140,21,0:8:0:0,7:8:1.29751e-17,0.000572085,0.999428:32	1/1:190,48,0:16:0:0,16:16:1.29825e-22,1.14211e-06,0.999999:59	1/1:157,18,0:22:0:1,21:21:2.58739e-19,0.00114081,0.998859:29	1/1:132,18,0:6:0:0,6:6:8.18205e-17,0.00114081,0.998859:29	0/1:145,0,79:17:0:3,14:15:5.69703e-17,1,1.74699e-07:67	1/1:177,36,0:12:0:0,12:12:2.5903e-21,1.81009e-05,0.999982:47
chr05	14527563	chr05_14527563_A_G	A	G	490.817	.	.	GT:PL:DP:SP:AD:SCR:GP:GQ	0/0:0,66,196:22:0:22,0:22:1,3.29714e-07,1.08197e-20:64	0/1:125,0,16:7:0:1,6:7:2.38944e-13,0.991825,0.00817547:20	0/0:0,60,196:20:0:20,0:20:0.999999,1.31262e-06,1.08197e-20:58	0/0:0,30,175:10:0:10,0:10:0.998689,0.0013109,1.36034e-18:28	0/0:0,45,191:15:0:15,0:15:0.999959,4.15069e-05,3.42135e-20:43	./.:149,0,4:11:0:1,10:11:8.48276e-16,0.884454,0.115546:9	0/1:100,0,22:5:0:1,4:5:7.60263e-11,0.997934,0.00206624:26	1/1:180,33,0:11:0:0,11:11:2.31804e-18,0.00152496,0.998475:28	0/0:0,48,188:16:0:16,0:16:0.999979,2.08031e-05,6.82664e-20:46
chr05	14618651	chr05_14618651_T_C	T	C	9.89537	.	.	GT:PL:DP:SP:AD:SCR:GP:GQ	0/0:0,33,180:11:0:11,0:0:0.999979,2.13267e-05,4.52684e-22:46	0/0:0,63,196:21:0:21,0:0:1,2.13271e-08,1.13711e-23:76	0/0:0,42,189:14:0:14,0:0:0.999997,2.68492e-06,5.69906e-23:55	0/0:0,30,175:10:0:10,0:0:0.999957,4.25514e-05,1.43148e-21:43	0/0:0,21,154:7:0:7,0:0:0.999662,0.000337898,1.8016e-19:34	0/0:0,63,196:21:0:21,0:0:1,2.13271e-08,1.13711e-23:76	0/0:0,27,170:9:0:9,0:0:0.999915,8.48976e-05,4.52655e-21:40	0/0:0,54,193:18:0:18,0:0:1,1.69407e-07,2.26884e-23:67	0/1:49,0,158:16:0:13,3:0:0.00029576,0.999704,1.68556e-18:35
chr05	14649242	chr05_14649242_C_T	C	T	4.70934	.	.	GT:PL:DP:SP:AD:SCR:GP:GQ	0/0:0,30,255:10:0:10,0:10:0.999949,5.10179e-05,2.05782e-29:42	0/0:0,21,255:7:0:7,0:6:0.999595,0.000405106,2.05709e-29:33	0/0:0,24,255:8:0:8,0:8:0.999797,0.000203075,2.05751e-29:36	0/0:0,15,172:5:0:5,0:2:0.998389,0.00161081,4.09948e-21:27	0/1:42,0,155:6:0:5,1:3:0.00123515,0.998765,4.02854e-18:29	0/0:0,42,255:14:0:14,0:12:0.999997,3.21917e-06,2.05792e-29:54	./.:0,12,152:4:0:4,0:2:0.996791,0.00320885,4.09292e-19:24	0/0:0,30,255:10:0:10,0:10:0.999949,5.10179e-05,2.05782e-29:42	0/0:0,27,255:9:0:9,0:8:0.999898,0.000101789,2.05771e-29:39
chr05	14840113	chr05_14840113_C_T	C	T	7.21079	.	.	GT:PL:DP:SP:AD:SCR:GP:GQ	./.:0,3,37:1:0:1,0:0:0.972158,0.0278419,1.58344e-07:15	0/0:0,15,129:5:0:5,0:0:0.998196,0.00180376,1.02584e-16:27	0/0:0,18,132:6:0:6,0:0:0.999095,0.000904834,5.14601e-17:30	0/1:45,0,125:8:0:6,2:0:0.000553093,0.999447,4.51504e-15:32	0/0:0,33,180:11:0:11,0:0:0.999971,2.86384e-05,8.16303e-22:45	0/0:0,21,154:7:0:7,0:0:0.999546,0.000453696,3.24838e-19:33	0/0:0,36,182:12:0:12,0:0:0.999986,1.43534e-05,5.1506e-22:48	0/0:0,15,129:5:0:5,0:0:0.998196,0.00180376,1.02584e-16:27	0/0:0,21,154:7:0:7,0:0:0.999546,0.000453696,3.24838e-19:33
chr05	15270781	chr05_15270781_A_G	A	G	27.5103	.	.	GT:PL:DP:SP:AD:SCR:GP:GQ	./.:9,0,255:17:0:16,1:34:0.625638,0.374362,2.22946e-28:4	0/0:0,36,255:12:0:12,0:24:0.999981,1.89217e-05,4.4861e-29:47	0/0:0,15,255:5:0:5,0:10:0.997624,0.00237649,4.47552e-29:26	0/1:39,0,255:7:0:6,1:14:0.00166842,0.998332,5.94543e-28:27	0/0:0,21,255:7:0:7,0:14:0.999402,0.00059801,4.4835e-29:32	0/0:0,24,255:8:0:8,0:16:0.9997,0.000299805,4.48484e-29:35	0/1:36,0,255:8:0:7,1:16:0.00332342,0.996677,5.93558e-28:24	0/0:0,33,255:11:0:11,0:22:0.999962,3.77531e-05,4.48601e-29:44	0/0:0,24,255:8:0:8,0:16:0.9997,0.000299805,4.48484e-29:35
chr05	15385375	chr05_15385375_G_T	G	T	1980.75	.	.	GT:PL:DP:SP:AD:SCR:GP:GQ	1/1:255,27,0:9:0:0,9:0:1.53409e-29,8.78894e-05,0.999912:40	1/1:255,48,0:16:0:0,16:0:1.53422e-29,6.98191e-07,0.999999:61	1/1:255,18,0:6:0:0,6:0:1.53315e-29,0.000697704,0.999302:31	1/1:255,48,0:16:0:0,16:0:1.53422e-29,6.98191e-07,0.999999:61	1/1:255,45,0:15:0:0,15:0:1.53422e-29,1.39307e-06,0.999999:58	1/1:255,30,0:10:0:0,10:0:1.53416e-29,4.4051e-05,0.999956:43	./.:0,0,0:0:0:0,0:0:0,0,0:0	1/1:255,66,0:22:0:0,22:0:1.53422e-29,1.10656e-08,1:79	0/1:235,0,42:6:0:1,5:0:3.47771e-26,0.99857,0.00143022:28
chr05	15500399	chr05_15500399_T_C	T	C	18.5806	.	.	GT:PL:DP:SP:AD:SCR:GP:GQ	0/1:60,0,255:20:0:18,2:38:4.32605e-05,0.999957,1.8273e-28:43	0/0:0,120,255:40:0:40,0:78:1,2.31148e-14,4.22395e-30:99	0/0:0,69,255:23:0:23,0:46:1,2.90998e-09,4.22395e-30:85	0/0:0,69,255:23:0:23,0:46:1,2.90998e-09,4.22395e-30:85	0/0:0,60,255:20:0:20,0:40:1,2.31148e-08,4.22395e-30:76	0/0:0,87,255:29:0:29,0:58:1,4.612e-11,4.22395e-30:99	0/0:0,102,255:34:0:34,0:66:1,1.45844e-12,4.22395e-30:99	0/0:0,87,255:29:0:29,0:58:1,4.612e-11,4.22395e-30:99	0/0:0,96,255:32:0:32,0:64:1,5.80617e-12,4.22395e-30:99
chr05	15605358	chr05_15605358_C_T	C	T	1565.12	.	.	GT:PL:DP:SP:AD:SCR:GP:GQ	1/1:194,63,0:21:0:0,21:1:8.36826e-23,4.59566e-08,1:73	1/1:195,81,0:27:0:0,27:2:6.64714e-23,7.28362e-10,1:91	1/1:187,45,0:15:0:0,15:1:4.19405e-22,2.89965e-06,0.999997:55	1/1:189,48,0:16:0:0,16:0:2.64627e-22,1.45327e-06,0.999999:58	0/1:158,0,67:19:0:4,14:1:3.63318e-18,0.999998,2.17596e-06:56	./.:144,0,14:28:0:3,25:2:6.3634e-17,0.697271,0.302729:5	1/1:198,87,0:29:0:0,29:1:3.33146e-23,1.82956e-10,1:97	1/1:175,68,0:35:0:1,34:0:6.64714e-21,1.45327e-08,1:78	1/1:172,47,0:28:0:1,27:0:1.32628e-20,1.82956e-06,0.999998:57
chr05	15993718	chr05_15993718_C_T	C	T	1368.39	.	.	GT:PL:DP:SP:AD:SCR:GP:GQ	0/1:165,0,132:32:0:11,21:0:5.53164e-18,1,9.0175e-14:99	0/1:153,0,97:42:0:10,32:0:8.76706e-17,1,2.85158e-10:95	0/1:161,0,110:33:0:9,24:0:1.38948e-17,1,1.42918e-11:99	0/1:160,0,59:21:0:4,17:0:1.74925e-17,0.999998,1.79922e-06:57	0/1:145,0,41:33:0:5,28:0:5.53101e-16,0.999887,0.000113511:39	0/1:156,0,89:35:0:8,27:0:4.39394e-17,1,1.79923e-09:87	0/1:164,0,120:32:0:10,22:0:6.96392e-18,1,1.42918e-12:99	0/1:161,0,111:36:0:10,26:0:1.38948e-17,1,1.13524e-11:99	0/1:165,0,137:40:0:14,26:0:5.53164e-18,1,2.85158e-14:99
chr05	16030519	chr05_16030519_G_C	G	C	2221	.	.	GT:PL:DP:SP:AD:SCR:GP:GQ	1/1:255,15,0:25:0:1,24:45:2.3534e-28,0.00544117,0.994559:22	0/1:255,0,76:47:2:4,43:82:1.36774e-27,1,1.4519e-07:68	1/1:255,51,0:17:0:0,17:32:2.36627e-28,1.37424e-06,0.999999:58	0/1:255,0,70:34:3:3,31:53:1.36774e-27,0.999999,5.78013e-07:62	0/1:255,0,167:47:4:6,41:79:1.36774e-27,1,1.15329e-16:99	0/1:255,0,100:39:5:4,35:74:1.36774e-27,1,5.78013e-10:92	1/1:255,48,0:36:0:1,35:69:2.36626e-28,2.74196e-06,0.999997:55	0/1:255,0,47:38:0:3,35:64:1.36758e-27,0.999885,0.000115316:39	./.:255,0,9:37:0:2,35:64:7.91662e-28,0.578812,0.421188:3
chr05	16427565	chr05_16427565_T_C	T	C	145.6	.	.	GT:PL:DP:SP:AD:SCR:GP:GQ	./.:0,12,113:4:0:4,0:4:0.984471,0.015529,7.70944e-14:18	0/0:0,51,193:17:0:17,0:17:0.999998,1.98582e-06,7.83103e-22:57	0/0:0,39,181:13:0:13,0:13:0.999969,3.14721e-05,1.2411e-20:45	0/0:0,33,231:11:0:11,0:12:0.999875,0.000125281,1.24098e-25:39	0/0:0,33,180:11:0:11,0:11:0.999875,0.000125281,1.5623e-20:39	0/0:0,42,188:14:0:14,0:14:0.999984,1.57737e-05,2.47636e-21:48	1/1:197,69,0:23:0:0,23:23:1.27697e-18,2.01428e-06,0.999998:56	0/0:0,18,143:6:0:6,0:6:0.996053,0.0039466,7.80014e-17:24	0/0:0,27,170:9:0:9,0:9:0.999501,0.000498567,1.56172e-19:33
chr05	16478620	chr05_16478620_G_A	G	A	12.0859	.	.	GT:PL:DP:SP:AD:SCR:GP:GQ	0/0:0,24,159:8:0:8,0:0:0.999676,0.000324343,2.08973e-19:34	0/0:0,48,190:16:0:16,0:0:0.999999,1.29165e-06,1.66047e-22:58	0/0:0,27,167:9:0:9,0:0:0.999837,0.000162583,3.31254e-20:37	0/1:50,0,91:6:0:4,2:0:0.000122688,0.999877,1.6182e-11:39	./.:0,12,113:4:0:4,0:0:0.994884,0.00511586,8.2795e-15:22	0/0:0,21,149:7:0:7,0:0:0.999353,0.000646941,2.08906e-18:31	0/0:0,27,170:9:0:9,0:0:0.999837,0.000162583,1.6602e-20:37	0/0:0,27,167:9:0:9,0:0:0.999837,0.000162583,3.31254e-20:37	0/0:0,15,129:5:0:5,0:0:0.997429,0.00257056,2.08504e-16:25
chr05	16690083	chr05_16690083_T_C	T	C	63.7839	.	.	GT:PL:DP:SP:AD:SCR:GP:GQ	0/0:0,21,255:7:0:7,0:14:0.999389,0.000610648,4.67506e-29:32	0/1:102,0,203:6:0:4,2:12:8.20246e-10,1,9.6382e-23:90	./.:0,6,110:2:0:2,0:4:0.981044,0.0189559,1.45124e-14:17	0/0:0,27,255:9:0:9,0:18:0.999847,0.000153458,4.67719e-29:38	0/0:0,51,255:17:0:17,0:34:0.999999,6.1102e-07,4.67791e-29:62	0/0:0,27,255:9:0:9,0:18:0.999847,0.000153458,4.67719e-29:38	0/0:0,24,255:8:0:8,0:16:0.999694,0.000306142,4.67648e-29:35	0/0:0,36,255:12:0:12,0:24:0.999981,1.93218e-05,4.67782e-29:47	0/0:0,18,235:6:0:6,0:12:0.998782,0.00121766,4.67222e-27:29
chr05	16914155	chr05_16914155_G_A	G	A	4.6944	.	.	GT:PL:DP:SP:AD:SCR:GP:GQ	0/0:0,15,129:5:0:5,0:5:0.998401,0.00159859,8.05582e-17:27	0/0:0,27,170:9:0:9,0:9:0.999899,0.000101016,6.40857e-21:39	0/0:0,21,154:7:0:7,0:7:0.999598,0.000402029,2.55053e-19:33	0/1:42,0,134:9:0:7,2:9:0.00124459,0.998755,5.03305e-16:29	0/0:0,48,191:16:0:16,0:16:0.999999,8.02476e-07,5.09102e-23:60	0/0:0,30,175:10:0:10,0:10:0.999949,5.06303e-05,2.02667e-21:42	0/0:0,15,129:5:0:5,0:5:0.998401,0.00159859,8.05582e-17:27	0/0:0,27,170:9:0:9,0:9:0.999899,0.000101016,6.40857e-21:39	0/0:0,18,138:6:0:6,0:6:0.999198,0.000801833,1.01498e-17:30
chr05	16973732	chr05_16973732_T_C	T	C	4.92396	.	.	GT:PL:DP:SP:AD:SCR:GP:GQ	0/1:42,0,180:9:0:7,2:1:0.00118122,0.998819,1.33224e-20:29	0/0:0,18,143:6:0:6,0:0:0.999155,0.000844866,3.56355e-18:30	./.:0,0,0:0:0:0,0:0:0,0,0:0	0/0:0,18,143:6:0:6,0:0:0.999155,0.000844866,3.56355e-18:30	0/0:0,36,184:12:0:12,0:0:0.999987,1.34014e-05,2.83299e-22:48	0/0:0,18,143:6:0:6,0:0:0.999155,0.000844866,3.56355e-18:30	0/0:0,63,196:21:0:21,0:0:1,2.67396e-08,1.78752e-23:75	0/0:0,39,187:13:0:13,0:0:0.999993,6.71664e-06,1.41987e-22:51	0/0:0,63,196:21:0:21,0:0:1,2.67396e-08,1.78752e-23:75
chr05	17052119	chr05_17052119_T_C	T	C	7.09633	.	.	GT:PL:DP:SP:AD:SCR:GP:GQ	0/0:0,39,185:13:0:13,0:0:0.999993,7.19381e-06,2.58143e-22:51	0/0:0,51,190:17:0:17,0:0:1,4.53902e-07,8.16326e-23:63	0/0:0,27,167:9:0:9,0:0:0.999886,0.000114002,1.6286e-20:39	0/0:0,27,170:9:0:9,0:0:0.999886,0.000114002,8.16234e-21:39	0/0:0,21,144:7:0:7,0:0:0.999546,0.000453696,3.24838e-18:33	0/0:0,33,180:11:0:11,0:0:0.999971,2.86384e-05,8.16303e-22:45	0/0:0,24,162:8:0:8,0:0:0.999773,0.000227438,5.1495e-20:36	0/1:45,0,125:8:0:6,2:0:0.000553093,0.999447,4.51504e-15:32	0/0:0,27,163:9:0:9,0:0:0.999886,0.000114002,4.09086e-20:39
chr05	17090328	chr05_17090328_G_A	G	A	48.2837	.	.	GT:PL:DP:SP:AD:SCR:GP:GQ	0/1:87,0,255:8:0:6,2:16:3.49171e-08,1,4.51754e-28:74	0/0:0,18,255:6:0:6,0:12:0.999095,0.000904834,2.57912e-29:30	./.:0,3,60:1:0:1,0:2:0.972158,0.0278419,7.93598e-10:15	0/0:0,15,255:5:0:5,0:10:0.998196,0.00180376,2.57679e-29:27	0/0:0,39,255:13:0:13,0:26:0.999993,7.19381e-06,2.58143e-29:51	0/0:0,54,255:18:0:18,0:36:1,2.2749e-07,2.58145e-29:66	0/0:0,30,255:10:0:10,0:20:0.999943,5.71396e-05,2.5813e-29:42	0/0:0,60,255:20:0:20,0:40:1,5.71429e-08,2.58145e-29:72	0/0:0,21,255:7:0:7,0:14:0.999546,0.000453696,2.58028e-29:33
chr05	17731505	chr05_17731505_T_A	T	A	1999.77	.	.	GT:PL:DP:SP:AD:SCR:GP:GQ	1/1:255,54,0:18:0:0,18:0:8.17367e-30,1.28008e-07,1:68	./.:0,0,0:0:0:0,0:0:0,0,0:0	1/1:255,45,0:15:0:0,15:0:8.17366e-30,1.01681e-06,0.999999:59	1/1:255,36,0:12:0:0,12:0:8.1736e-30,8.07672e-06,0.999992:50	1/1:255,75,0:25:0:0,25:0:8.17367e-30,1.01681e-09,1:89	1/1:255,51,0:17:0:0,17:0:8.17367e-30,2.5541e-07,1:65	1/1:255,24,0:8:0:0,8:0:8.17262e-30,0.000127992,0.999872:38	0/1:255,0,63:16:0:2,14:0:2.54198e-28,0.999984,1.55867e-05:48	1/1:255,42,0:14:0:0,14:0:8.17365e-30,2.02879e-06,0.999998:56
chr05	18313298	chr05_18313298_C_T	C	T	12.7098	.	.	GT:PL:DP:SP:AD:SCR:GP:GQ	0/0:0,33,255:11:0:11,0:16:0.999989,1.14067e-05,4.09512e-30:49	0/0:0,48,255:16:0:16,0:32:1,3.60716e-07,4.09516e-30:64	0/0:0,15,214:5:0:5,0:6:0.999281,0.000719206,5.1518e-26:31	0/0:0,33,255:11:0:11,0:22:0.999989,1.14067e-05,4.09512e-30:49	0/0:0,24,255:8:0:8,0:16:0.999909,9.05996e-05,4.09479e-30:40	0/0:0,30,255:10:0:10,0:20:0.999977,2.27591e-05,4.09507e-30:46	0/0:0,57,255:19:0:19,0:34:1,4.54115e-08,4.09516e-30:73	0/1:54,0,255:22:0:20,2:36:0.000174887,0.999825,1.79899e-28:37	0/0:0,57,255:19:0:19,0:32:1,4.54115e-08,4.09516e-30:73
chr05	18994503	chr05_18994503_C_G	C	G	1888.05	.	.	GT:PL:DP:SP:AD:SCR:GP:GQ	0/1:135,0,255:12:0:9,3:24:3.41691e-14,1,7.31655e-27:99	0/1:255,0,255:26:12:18,8:52:3.41691e-26,1,7.31655e-27:99	0/1:255,0,255:20:4:13,7:40:3.41691e-26,1,7.31655e-27:99	0/1:231,0,255:17:5:11,6:34:8.58289e-24,1,7.31655e-27:99	0/1:255,0,255:16:12:9,7:32:3.41691e-26,1,7.31655e-27:99	0/1:203,0,255:21:0:16,5:42:5.41544e-21,1,7.31655e-27:99	0/1:109,0,255:21:0:18,3:42:1.3603e-11,1,7.31655e-27:99	0/1:255,0,255:19:8:10,9:38:3.41691e-26,1,7.31655e-27:99	0/1:247,0,255:21:0:15,6:42:2.15593e-25,1,7.31655e-27:99
chr05	19300216	chr05_19300216_C_T	C	T	836.224	.	.	GT:PL:DP:SP:AD:SCR:GP:GQ	0/1:111,0,71:8:0:3,5:0:3.12814e-12,1,5.04259e-08:72	0/1:126,0,136:15:0:8,7:0:9.89205e-14,1,1.59461e-14:99	./.:154,21,0:7:0:0,7:0:2.43911e-16,0.0123579,0.987642:19	0/1:50,0,91:6:0:4,2:0:3.93808e-06,0.999996,5.04257e-10:54	0/1:53,0,79:5:0:3,2:0:1.97372e-06,0.999998,7.99195e-09:57	0/1:30,0,153:13:0:11,2:0:0.000393654,0.999606,3.18041e-16:34	0/1:125,0,42:9:0:2,7:0:1.24529e-13,0.99996,4.00531e-05:43	0/1:134,0,42:9:0:2,7:0:1.56772e-14,0.99996,4.00531e-05:43	0/1:107,0,107:10:0:5,5:0:7.85753e-12,1,1.26664e-11:99
chr05	19415356	chr05_19415356_T_C	T	C	1394.57	.	.	GT:PL:DP:SP:AD:SCR:GP:GQ	1/1:150,15,0:28:0:2,26:0:4.35125e-18,0.00416324,0.995837:23	1/1:161,65,0:45:0:2,43:4:3.47077e-19,4.18064e-08,1:73	1/1:173,30,0:10:0:0,10:1:2.18962e-20,0.000132186,0.999868:38	./.:147,0,20:26:0:3,23:2:6.13078e-17,0.929678,0.0703218:11	1/1:137,15,0:38:0:3,35:1:8.68189e-17,0.00416324,0.995837:23	0/1:144,0,60:40:0:7,33:4:1.31577e-16,0.999992,7.56404e-06:51	1/1:162,71,0:47:0:2,45:2:2.75693e-19,1.05013e-08,1:79	1/1:192,48,0:16:0:0,16:3:2.75693e-22,2.09528e-06,0.999998:56	1/1:175,53,0:30:0:1,29:3:1.38174e-20,6.62587e-07,0.999999:61
chr05	19455327	chr05_19455327_C_G	C	G	802.601	.	.	GT:PL:DP:SP:AD:SCR:GP:GQ	0/1:98,0,50:6:0:2,4:0:1.30702e-10,0.999997,3.03147e-06:55	0/0:0,81,198:27:0:27,0:0:1,9.63197e-09,5.826e-21:80	0/1:93,0,155:16:0:11,5:0:4.13319e-10,1,9.58639e-17:93	0/0:0,60,196:20:0:20,0:0:0.999999,1.21259e-06,9.23357e-21:59	0/1:119,0,161:22:0:14,8:0:1.03821e-12,1,2.40799e-17:99	0/1:148,0,110:16:0:6,10:0:1.30703e-15,1,3.03148e-12:99	0/1:144,0,157:24:0:13,11:1:3.28311e-15,1,6.0486e-17:99	0/1:153,0,129:19:0:8,11:0:4.13318e-16,1,3.81641e-14:99	0/1:103,0,131:12:0:7,5:0:4.13319e-11,1,2.40799e-14:99
chr05	19493843	chr05_19493843_T_C	T	C	6.93797	.	.	GT:PL:DP:SP:AD:SCR:GP:GQ	0/0:0,99,255:33:0:33,0:60:1,2.47652e-12,3.05932e-30:99	0/0:0,129,255:43:0:43,0:84:1,2.47652e-15,3.05932e-30:99	0/0:0,48,255:16:0:16,0:32:1,3.11776e-07,3.05932e-30:65	0/0:0,105,255:35:0:35,0:70:1,6.22074e-13,3.05932e-30:99	0/1:48,0,255:31:10:28,3:56:0.000805023,0.999195,1.55393e-28:30	0/0:0,132,255:44:0:44,0:88:1,1.2412e-15,3.05932e-30:99	0/0:0,102,255:34:0:34,0:68:1,1.2412e-12,3.05932e-30:99	0/0:0,132,255:44:0:44,0:84:1,1.2412e-15,3.05932e-30:99	0/0:0,151,255:50:0:50,0:94:1,1.56258e-17,3.05932e-30:99
chr05	20084048	chr05_20084048_C_T	C	T	1581.08	.	.	GT:PL:DP:SP:AD:SCR:GP:GQ	1/1:151,24,0:8:0:0,8:8:1.78596e-18,0.000377472,0.999623:34	1/1:199,90,0:30:0:0,30:30:2.83163e-23,9.48524e-11,1:99	./.:152,0,21:13:0:1,12:11:1.38058e-17,0.922727,0.0772726:11	0/1:100,0,45:5:0:1,4:4:2.37052e-12,0.999667,0.000333278:34	1/1:244,48,0:16:0:0,16:15:8.95438e-28,1.50331e-06,0.999999:58	1/1:187,24,0:8:0:0,8:7:4.48614e-22,0.000377472,0.999623:34	1/1:224,30,0:10:0:0,10:9:8.95355e-26,9.48434e-05,0.999905:40	1/1:218,57,0:19:0:0,19:18:3.56481e-25,1.89255e-07,1:67	1/1:154,21,0:7:0:0,7:7:8.94766e-19,0.000752872,0.999247:31
chr05	20203825	chr05_20203825_C_T	C	T	1243.59	.	.	GT:PL:DP:SP:AD:SCR:GP:GQ	0/1:123,0,92:9:0:3,6:2:3.5121e-13,1,2.25099e-10:96	0/1:107,0,156:7:0:4,3:6:1.39819e-11,1,8.96135e-17:99	0/1:66,0,157:16:0:12,4:0:1.76022e-07,1,7.11825e-17:67	0/1:180,0,180:16:0:8,8:4:7.00756e-19,1,3.56758e-19:99	0/1:225,0,255:28:6:19,9:12:2.21598e-23,1,1.12817e-26:99	0/1:179,0,185:26:0:15,11:4:8.82199e-19,1,1.12817e-19:99	0/1:120,0,255:20:3:15,5:12:7.00756e-13,1,1.12817e-26:99	0/1:164,0,182:26:0:10,16:2:2.78976e-17,1,2.25099e-19:99	0/1:132,0,184:23:0:14,9:2:4.42147e-14,1,1.42028e-19:99
chr05	20241843	chr05_20241843_C_T	C	T	561.737	.	.	GT:PL:DP:SP:AD:SCR:GP:GQ	0/1:189,0,255:11:0:7,4:22:4.5532e-19,1,2.18587e-27:99	0/1:27,0,255:11:0:10,1:22:0.00716463,0.992835,2.17021e-27:21	./.:21,0,255:13:0:12,1:26:0.0279264,0.972074,2.12482e-27:15	0/0:0,66,255:22:0:22,0:43:1,6.94518e-08,6.04376e-28:71	0/0:0,54,255:18:0:18,0:36:0.999999,1.10074e-06,6.04375e-28:59	0/1:150,0,255:22:2:18,4:44:3.61673e-15,1,2.18587e-27:99	0/1:147,0,255:23:0:19,4:46:7.21633e-15,1,2.18587e-27:99	0/1:41,0,255:22:7:20,2:44:0.000287205,0.999713,2.18524e-27:35	0/1:60,0,255:17:3:15,2:34:3.61672e-06,0.999996,2.18586e-27:54
chr05	20412050	chr05_20412050_A_G	A	G	3.07212	.	.	GT:PL:DP:SP:AD:SCR:GP:GQ	0/0:0,114,255:38:0:38,0:76:1,6.22042e-14,1.9301e-30:99	0/1:43,0,255:43:2:40,3:86:0.00319734,0.996803,1.23131e-28:24	0/0:0,57,255:19:0:19,0:38:1,3.1176e-08,1.9301e-30:75	0/0:0,87,255:29:0:29,0:58:1,3.1176e-11,1.9301e-30:99	0/0:0,60,255:20:0:20,0:40:1,1.5625e-08,1.9301e-30:78	0/0:0,93,255:31:0:31,0:62:1,7.83105e-12,1.9301e-30:99	0/0:0,96,255:32:0:32,0:64:1,3.92482e-12,1.9301e-30:99	0/0:0,60,255:20:0:20,0:40:1,1.5625e-08,1.9301e-30:78	0/0:0,108,255:36:0:36,0:72:1,2.4764e-13,1.9301e-30:99
chr05	20522947	chr05_20522947_C_T	C	T	51.4387	.	.	GT:PL:DP:SP:AD:SCR:GP:GQ	0/0:0,21,255:7:0:7,0:13:0.999479,0.000520599,3.3976e-29:32	0/0:0,15,255:5:0:5,0:10:0.997931,0.00206933,3.39234e-29:26	0/0:0,21,255:7:0:7,0:14:0.999479,0.000520599,3.3976e-29:32	0/1:90,0,241:7:4:5,2:14:1.525e-08,1,1.30218e-26:78	0/0:0,42,255:14:0:14,0:28:0.999996,4.1374e-06,3.39936e-29:53	0/0:0,36,255:12:0:12,0:24:0.999984,1.64711e-05,3.39932e-29:47	0/0:0,45,255:15:0:15,0:30:0.999998,2.07362e-06,3.39937e-29:56	0/0:0,48,255:16:0:16,0:32:0.999999,1.03927e-06,3.39937e-29:59	0/0:0,36,255:12:0:12,0:24:0.999984,1.64711e-05,3.39932e-29:47
chr05	20745935	chr05_20745935_C_G	C	G	1020.54	.	.	GT:PL:DP:SP:AD:SCR:GP:GQ	1/1:196,63,0:21:0:0,21:0:1.12753e-20,6.71575e-07,0.999999:61	0/0:0,87,197:29:0:29,0:0:1,5.95614e-09,4.44498e-20:82	1/1:190,51,0:17:0:0,17:0:4.48875e-20,1.06436e-05,0.999989:49	1/1:190,45,0:15:0:0,15:0:4.48861e-20,4.23718e-05,0.999958:43	0/0:0,57,190:19:0:19,0:0:0.999994,5.9561e-06,2.22775e-19:52	0/1:121,0,156:21:0:12,9:0:2.66094e-13,1,1.87458e-16:99	0/0:0,63,191:21:0:21,0:0:0.999999,1.49611e-06,1.76958e-19:58	1/1:197,108,0:36:0:0,36:0:8.95633e-21,2.12371e-11,1:99	1/1:200,111,0:37:0:0,37:0:4.4888e-21,1.06438e-11,1:99
chr05	20967698	chr05_20967698_G_A	G	A	893.386	.	.	GT:PL:DP:SP:AD:SCR:GP:GQ	0/1:118,0,161:30:0:20,10:0:1.67205e-12,1,1.88231e-17:99	./.:119,0,159:51:0:32,18:0:1.32816e-12,1,2.98326e-17:99	0/1:131,0,145:20:0:10,10:0:8.38011e-14,1,7.4936e-16:99	0/1:79,0,158:23:0:15,8:0:1.32816e-08,1,3.7557e-17:78	0/1:50,0,145:39:0:30,8:0:1.05498e-05,0.999989,7.49352e-16:49	0/1:125,0,163:37:0:23,13:0:3.33618e-13,1,1.18766e-17:99	0/1:61,0,145:38:0:31,7:0:8.3801e-07,0.999999,7.49359e-16:60	0/1:121,0,155:36:0:23,13:0:8.38011e-13,1,7.4936e-17:99	0/1:146,0,163:42:0:25,17:0:2.65002e-15,1,1.18766e-17:99
chr05	21097537	chr05_21097537_C_G	C	G	203.513	.	.	GT:PL:DP:SP:AD:SCR:GP:GQ	0/0:0,51,255:17:0:17,0:0:0.999998,1.98582e-06,4.94105e-28:57	0/0:0,102,255:34:0:34,0:0:1,1.57739e-11,4.94106e-28:99	1/1:255,51,0:17:0:0,17:0:2.0236e-24,0.000127076,0.999873:38	0/0:0,72,255:24:0:24,0:0:1,1.57739e-08,4.94106e-28:78	0/0:0,60,255:20:0:20,0:0:1,2.5e-07,4.94106e-28:66	0/0:0,69,255:23:0:23,0:0:1,3.14731e-08,4.94106e-28:75	0/0:0,72,255:24:0:24,0:0:1,1.57739e-08,4.94106e-28:78	0/0:0,51,255:17:0:17,0:0:0.999998,1.98582e-06,4.94105e-28:57	0/0:0,63,255:21:0:21,0:0:1,1.25297e-07,4.94106e-28:69
chr05	21100352	chr05_21100352_G_A	G	A	1415.85	.	.	GT:PL:DP:SP:AD:SCR:GP:GQ	1/1:162,24,0:8:0:0,8:0:1.09169e-19,0.000331137,0.999669:34	./.:155,0,18:17:0:2,15:0:5.52547e-18,0.839997,0.160003:7	1/1:143,18,0:6:0:0,6:0:8.66303e-18,0.00131698,0.998683:28	1/1:173,30,0:10:0:0,10:0:8.67373e-21,8.31984e-05,0.999917:40	1/1:138,18,0:6:0:0,6:0:2.73949e-17,0.00131698,0.998683:28	1/1:192,51,0:17:0:0,17:0:1.09205e-22,6.60923e-07,0.999999:61	1/1:193,51,0:17:0:0,17:0:8.67445e-23,6.60923e-07,0.999999:61	1/1:163,11,0:16:0:1,15:0:8.6175e-20,0.00656584,0.993434:21	0/1:145,0,33:12:0:2,10:0:6.53857e-17,0.994013,0.00598743:22
chr05	21200782	chr05_21200782_T_C	T	C	582.675	.	.	GT:PL:DP:SP:AD:SCR:GP:GQ	0/1:103,0,131:12:0:7,5:0:3.49527e-11,1,2.84747e-14:99	0/1:50,0,98:6:0:4,2:0:6.97393e-06,0.999993,5.68142e-11:51	0/1:89,0,66:7:0:3,4:0:8.77971e-10,1,9.0045e-08:70	0/1:22,0,100:5:0:4,1:0:0.004381,0.995619,3.56905e-11:23	0/1:69,0,119:9:0:6,3:0:8.77971e-08,1,4.51294e-13:70	0/1:71,0,111:8:0:5,3:0:5.53963e-08,1,2.84747e-12:72	0/1:114,0,134:14:0:8,6:0:2.77639e-12,1,1.42712e-14:99	0/1:98,0,50:6:0:2,4:0:1.1053e-10,0.999996,3.58474e-06:54	./.:19,0,31:2:0:1,1:0:0.00870085,0.991017,0.000282189:20
chr05	21345165	chr05_21345165_T_C	T	C	2071.01	.	.	GT:PL:DP:SP:AD:SCR:GP:GQ	1/1:255,18,0:6:0:0,6:0:1.75697e-28,0.00235993,0.99764:26	1/1:255,36,0:12:0:0,12:0:1.76106e-28,3.74894e-05,0.999963:44	1/1:255,21,0:7:0:0,7:0:1.75904e-28,0.00118416,0.998816:29	1/1:255,33,0:11:0:0,11:0:1.76099e-28,7.47985e-05,0.999925:41	./.:220,12,0:4:0:0,4:0:5.51721e-25,0.00932942,0.990671:20	0/1:147,0,225:8:3:5,3:0:7.44501e-17,1,2.11873e-22:99	1/1:255,18,0:6:0:0,6:0:1.75697e-28,0.00235993,0.99764:26	1/1:255,36,0:12:0:0,12:0:1.76106e-28,3.74894e-05,0.999963:44	1/1:212,15,0:5:0:0,5:0:3.4974e-24,0.00469765,0.995302:23
chr05	21377366	chr05_21377366_A_G	A	G	16.7042	.	.	GT:PL:DP:SP:AD:SCR:GP:GQ	0/0:0,45,255:15:0:15,0:30:0.999999,1.00691e-06,8.01528e-30:59	0/0:0,69,255:23:0:23,0:45:1,4.00857e-09,8.01529e-30:83	0/0:0,30,255:10:0:10,0:20:0.999968,3.18402e-05,8.01503e-30:44	0/0:0,24,255:8:0:8,0:15:0.999873,0.000126746,8.01427e-30:38	0/1:57,0,255:21:0:19,2:42:6.2659e-05,0.999937,2.51711e-28:42	0/0:0,39,255:13:0:13,0:26:0.999996,4.00855e-06,8.01526e-30:53	0/0:0,6,255:22:0:21,1:44:0.992065,0.00793469,7.95169e-30:21	0/0:0,84,255:28:0:28,0:56:1,1.26762e-10,8.01529e-30:98	0/0:0,24,255:8:0:8,0:16:0.999873,0.000126746,8.01427e-30:38
chr05	21507583	chr05_21507583_T_C	T	C	1352.14	.	.	GT:PL:DP:SP:AD:SCR:GP:GQ	0/1:145,0,112:15:0:6,9:0:6.01124e-16,1,8.29805e-12:99	0/1:158,0,87:34:0:8,26:26:3.01275e-17,1,2.62407e-09:85	0/1:163,0,110:22:0:7,15:15:9.52717e-18,1,1.31515e-11:99	0/1:154,0,115:18:0:7,11:11:7.5677e-17,1,4.15888e-12:99	0/1:162,0,106:28:0:8,20:20:1.1994e-17,1,3.30351e-11:99	./.:151,0,6:21:0:2,19:19:1.135e-16,0.751681,0.248319:6	0/1:153,0,87:37:0:8,29:29:9.52717e-17,1,2.62407e-09:85	0/1:164,0,122:26:0:9,17:2:7.5677e-18,1,8.29805e-13:99	0/1:161,0,85:26:0:6,20:20:1.50995e-17,1,4.15888e-09:83
chr05	21805081	chr05_21805081_C_G	C	G	1500.86	.	.	GT:PL:DP:SP:AD:SCR:GP:GQ	./.:155,0,21:16:0:2,14:2:5.33686e-18,0.903869,0.0961314:10	1/1:175,30,0:10:0:0,10:0:4.40949e-21,7.46806e-05,0.999925:41	1/1:162,24,0:8:0:0,8:0:8.79612e-20,0.000297243,0.999703:35	0/1:156,0,35:21:0:3,18:1:4.6703e-18,0.995784,0.00421624:23	1/1:198,78,0:26:0:0,26:1:2.21014e-23,1.1837e-09,1:89	1/1:162,24,0:8:0:0,8:0:8.79612e-20,0.000297243,0.999703:35	1/1:167,20,0:19:0:1,18:2:2.78033e-20,0.000746304,0.999254:31	1/1:195,60,0:20:0:0,20:0:4.40981e-23,7.46862e-08,1:71	1/1:180,33,0:11:0:0,11:1:1.39445e-21,3.74304e-05,0.999963:44
chr05	22090054	chr05_22090054_T_C	T	C	7.17775	.	.	GT:PL:DP:SP:AD:SCR:GP:GQ	0/0:0,57,193:19:0:19,0:0:1,7.98107e-08,2.00476e-23:70	0/0:0,93,199:31:0:31,0:0:1,2.00475e-11,5.03572e-24:99	0/0:0,66,197:22:0:22,0:0:1,1.00476e-08,7.98108e-24:79	0/0:0,48,192:16:0:16,0:0:0.999999,6.33958e-07,2.52384e-23:61	0/0:0,45,191:15:0:15,0:0:0.999999,1.26491e-06,3.17732e-23:58	0/0:0,60,196:20:0:20,0:0:1,4.00001e-08,1.00476e-23:73	0/0:0,63,196:21:0:21,0:0:1,2.00475e-08,1.00476e-23:76	0/0:0,36,184:12:0:12,0:0:0.99999,1.00475e-05,1.59242e-22:49	0/1:46,0,158:17:0:14,3:0:0.000627576,0.999372,1.5839e-18:32
chr05	22496563	chr05_22496563_C_A	C	A	1363.8	.	.	GT:PL:DP:SP:AD:SCR:GP:GQ	0/1:79,0,255:10:0:8,2:0:9.80943e-09,1,1.0146e-26:80	0/1:184,0,160:10:8:5,5:0:3.10201e-19,1,3.20846e-17:99	0/1:162,0,120:8:8:4,4:0:4.91636e-17,1,3.20846e-13:99	0/1:142,0,255:15:6:11,4:0:4.91636e-15,1,1.0146e-26:99	0/1:242,0,255:27:25:17,10:0:4.91636e-25,1,1.0146e-26:99	0/1:213,0,255:18:14:11,7:0:3.9052e-22,1,1.0146e-26:99	0/1:142,0,255:15:5:10,5:0:4.91636e-15,1,1.0146e-26:99	0/1:124,0,255:21:10:17,4:0:3.10201e-13,1,1.0146e-26:99	0/1:129,0,224:11:7:7,4:0:9.80943e-14,1,1.27731e-23:99
chr05	22594909	chr05_22594909_G_A	G	A	1999.59	.	.	GT:PL:DP:SP:AD:SCR:GP:GQ	0/1:255,0,166:36:37:21,15:25:2.79264e-26,1,7.11092e-18:99	0/1:255,0,165:37:14:24,13:19:2.79264e-26,1,8.95212e-18:99	0/1:157,0,161:22:0:17,5:8:1.76203e-16,1,2.24867e-17:99	0/1:126,0,145:33:0:28,5:8:2.21827e-13,1,8.95212e-16:99	0/1:255,0,149:48:20:37,11:21:2.79264e-26,1,3.5639e-16:99	0/1:255,0,159:42:24:30,12:20:2.79264e-26,1,3.5639e-17:99	0/1:241,0,164:29:23:20,9:13:7.01478e-25,1,1.127e-17:99	0/1:255,0,165:38:50:21,17:24:2.79264e-26,1,8.95212e-18:99	0/1:255,0,160:39:56:28,11:18:2.79264e-26,1,2.83091e-17:99
chr05	22680456	chr05_22680456_C_A	C	A	723.883	.	.	GT:PL:DP:SP:AD:SCR:GP:GQ	0/1:131,0,223:10:0:6,4:6:1.10997e-13,1,8.9666e-24:99	0/1:33,0,255:12:8:10,2:2:0.000699855,0.9993,5.65358e-27:31	./.:7,0,203:6:0:5,1:1:0.218025,0.781975,7.01166e-22:6	0/1:93,0,255:16:10:11,5:5:7.00346e-10,1,5.65754e-27:91	0/1:255,0,204:21:9:5,16:24:4.41888e-26,1,7.12242e-22:99	0/1:107,0,192:7:3:4,3:4:2.78813e-11,1,1.12883e-20:99	0/1:39,0,255:10:0:8,2:2:0.000175888,0.999824,5.65654e-27:37	0/1:92,0,255:14:11:9,5:4:8.81683e-10,1,5.65754e-27:90	0/1:27,0,255:14:8:12,2:6:0.00278037,0.99722,5.64181e-27:25
chr05	22771616	chr05_22771616_C_T	C	T	492.945	.	.	GT:PL:DP:SP:AD:SCR:GP:GQ	0/1:108,0,255:21:0:18,3:42:9.37877e-11,1,1.33596e-27:99	0/0:0,51,255:37:0:36,1:74:0.999999,1.34231e-06,2.2576e-28:58	0/0:0,51,255:17:0:17,0:34:0.999999,1.34231e-06,2.2576e-28:58	0/1:36,0,255:24:0:22,2:47:0.00148423,0.998516,1.33398e-27:28	0/1:139,0,255:39:4:34,5:77:7.44982e-14,1,1.33596e-27:99	0/0:0,57,255:39:0:38,1:78:1,3.37174e-07,2.25761e-28:64	./.:24,0,255:32:0:30,2:64:0.0230162,0.976984,1.30521e-27:16	0/1:255,0,255:38:0:29,9:76:1.87131e-25,1,1.33596e-27:99	0/0:0,78,255:26:0:26,0:52:1,2.67827e-09,2.25761e-28:85
chr05	22827921	chr05_22827921_G_C	G	C	2244.22	.	.	GT:PL:DP:SP:AD:SCR:GP:GQ	1/1:255,33,0:11:0:0,11:0:2.49622e-29,2.81621e-05,0.999972:45	1/1:255,54,0:18:0:0,18:0:2.49628e-29,2.23706e-07,1:66	./.:255,0,21:13:0:1,12:0:3.8922e-28,0.876149,0.123851:9	1/1:255,48,0:16:0:0,16:0:2.49628e-29,8.90588e-07,0.999999:60	1/1:255,54,0:18:0:0,18:0:2.49628e-29,2.23706e-07,1:66	1/1:255,15,0:25:0:1,24:0:2.49186e-29,0.00177381,0.998226:27	0/1:255,0,130:31:2:4,27:0:4.44239e-28,1,1.7796e-12:99	1/1:255,66,0:22:0:0,22:0:2.49629e-29,1.41149e-08,1:78	1/1:255,48,0:16:0:0,16:0:2.49628e-29,8.90588e-07,0.999999:60
chr05	23345650	chr05_23345650_C_T	C	T	4.70578	.	.	GT:PL:DP:SP:AD:SCR:GP:GQ	0/0:0,24,162:8:0:8,0:0:0.999798,0.000201532,4.04313e-20:36	0/0:0,15,129:5:0:5,0:0:0.998401,0.00159859,8.05582e-17:27	0/0:0,15,129:5:0:5,0:0:0.998401,0.00159859,8.05582e-17:27	./.:0,12,113:4:0:4,0:0:0.996815,0.00318454,3.20199e-15:24	0/0:0,21,154:7:0:7,0:0:0.999598,0.000402029,2.55053e-19:33	0/0:0,33,178:11:0:11,0:0:0.999975,2.53759e-05,1.01577e-21:45	0/1:42,0,134:9:0:7,2:0:0.00124459,0.998755,5.03305e-16:29	0/0:0,15,129:5:0:5,0:0:0.998401,0.00159859,8.05582e-17:27	0/0:0,57,195:19:0:19,0:0:1,1.01026e-07,2.02677e-23:69
chr05	23496281	chr05_23496281_C_T	C	T	1856.17	.	.	GT:PL:DP:SP:AD:SCR:GP:GQ	1/1:255,24,0:8:0:0,8:7:2.38199e-28,0.000690796,0.999309:31	1/1:201,15,0:5:0:0,5:4:5.95472e-23,0.00546099,0.994539:22	./.:66,0,50:4:0:1,2:5:1.09035e-08,0.999942,5.75871e-05:42	1/1:255,24,0:8:0:0,8:8:2.38199e-28,0.000690796,0.999309:31	1/1:255,33,0:11:0:0,11:11:2.38343e-28,8.70186e-05,0.999913:40	1/1:255,43,13:11:0:0,10:10:4.75515e-27,0.00017361,0.999826:37	0/1:137,0,83:5:4:2,3:5:8.66143e-16,1,2.88636e-08:75	1/1:255,21,0:7:0:0,7:7:2.38035e-28,0.00137737,0.998623:28	1/1:236,18,0:6:0:0,6:7:1.88819e-26,0.00274446,0.997256:25
chr05	23500880	chr05_23500880_A_G	A	G	1018.38	.	.	GT:PL:DP:SP:AD:SCR:GP:GQ	./.:108,0,85:4:0:2,2:3:1.54966e-11,1,8.08546e-10:90	0/1:241,0,205:14:0:8,6:14:7.76667e-25,1,8.08546e-22:99	0/1:77,0,227:11:0:9,2:12:1.9509e-08,1,5.10158e-24:77	0/1:42,0,188:6:0:5,1:10:6.16891e-05,0.999938,4.05208e-20:42	0/1:126,0,255:15:6:12,3:22:2.45604e-13,1,8.08546e-27:99	0/1:117,0,255:18:6:15,3:22:1.9509e-12,1,8.08546e-27:99	0/1:138,0,210:11:0:8,3:12:1.54966e-14,1,2.55685e-22:99	0/1:78,0,255:11:3:9,2:17:1.54965e-08,1,8.08546e-27:78	0/1:147,0,154:8:3:5,3:9:1.9509e-15,1,1.0179e-16:99
chr05	23517858	chr05_23517858_T_C	T	C	103.442	.	.	GT:PL:DP:SP:AD:SCR:GP:GQ	0/0:0,24,162:8:0:8,0:4:0.999209,0.000790962,6.23154e-19:31	0/1:63,0,133:11:0:8,3:2:2.52057e-06,0.999997,2.49137e-15:55	./.:25,0,73:4:0:3,1:3:0.0156548,0.984345,2.45237e-09:18	0/0:0,15,129:5:0:5,0:4:0.993751,0.00624852,1.23656e-15:22	0/0:0,24,162:8:0:8,0:5:0.999209,0.000790962,6.23154e-19:31	0/0:0,24,159:8:0:8,0:6:0.999209,0.000790962,1.24336e-18:31	0/1:68,0,155:15:0:11,4:6:7.97077e-07,0.999999,1.57195e-17:60	0/0:0,24,159:8:0:8,0:7:0.999209,0.000790962,1.24336e-18:31	0/0:0,21,154:7:0:7,0:3:0.998423,0.00157694,3.92874e-18:28
chr05	23869566	chr05_23869566_G_T	G	T	58.0549	.	.	GT:PL:DP:SP:AD:SCR:GP:GQ	0/0:0,24,159:8:0:8,0:0:0.999432,0.00056758,6.40089e-19:32	0/0:0,18,143:6:0:6,0:0:0.997744,0.00225576,2.54394e-17:26	0/0:0,27,170:9:0:9,0:0:0.999715,0.000284544,5.08585e-20:35	./.:0,9,92:3:0:3,0:0:0.982358,0.0176418,3.15324e-12:17	0/0:0,24,162:8:0:8,0:0:0.999432,0.00056758,3.20804e-19:32	0/0:0,21,154:7:0:7,0:0:0.998868,0.00113183,2.023e-18:29	0/0:0,30,163:10:0:10,0:0:0.999857,0.00014263,2.54932e-19:38	0/1:96,0,66:7:0:3,4:0:1.76087e-09,1,8.95805e-09:79	0/0:0,15,129:5:0:5,0:0:0.995509,0.00449075,6.37576e-16:23
chr05	23941042	chr05_23941042_A_G	A	G	1278.58	.	.	GT:PL:DP:SP:AD:SCR:GP:GQ	0/1:96,0,255:20:3:17,3:40:2.41896e-10,1,8.2094e-27:96	0/1:152,0,255:21:2:17,4:42:6.07615e-16,1,8.2094e-27:99	./.:158,0,48:4:0:1,3:8:1.52625e-16,0.999996,4.11443e-06:53	0/1:58,0,255:11:3:9,2:22:1.52626e-06,0.999998,8.20939e-27:58	0/1:255,0,236:15:0:6,9:30:3.04529e-26,1,6.52096e-25:99	0/1:231,0,255:17:5:11,6:34:7.64942e-24,1,8.2094e-27:99	0/1:236,0,187:9:3:4,5:18:2.41896e-24,1,5.17978e-20:99	0/1:112,0,255:13:3:10,3:26:6.07615e-12,1,8.2094e-27:99	0/1:36,0,255:8:0:7,1:16:0.000241838,0.999758,8.20741e-27:36
chr05	24064117	chr05_24064117_G_A	G	A	1293.12	.	.	GT:PL:DP:SP:AD:SCR:GP:GQ	0/1:145,0,112:15:0:6,9:0:1.23181e-15,1,4.04944e-12:99	0/1:19,0,114:6:0:5,1:0:0.00488001,0.99512,2.54255e-12:23	./.:72,0,28:3:0:1,2:1:2.45529e-08,0.998984,0.00101614:29	0/1:220,0,86:11:0:4,7:6:3.89534e-23,1,1.61211e-09:87	0/1:215,0,138:14:0:8,6:5:1.23181e-22,1,1.01717e-14:99	0/1:177,0,38:7:0:2,5:2:7.77143e-19,0.999898,0.000101707:39	0/1:255,0,109:14:3:6,8:4:1.23181e-26,1,8.07969e-12:99	0/1:100,0,139:13:0:8,5:0:3.89534e-11,1,8.07969e-15:99	0/1:142,0,91:9:0:4,5:1:2.45779e-15,1,5.09794e-10:92
chr05	24334928	chr05_24334928_G_A	G	A	4.19062	.	.	GT:PL:DP:SP:AD:SCR:GP:GQ	0/0:0,24,255:8:0:8,0:11:0.99985,0.000150207,1.1256e-29:38	0/0:0,30,255:10:0:10,0:15:0.999962,3.77345e-05,1.12573e-29:44	0/1:42,0,243:6:0:5,1:8:0.00166924,0.998331,4.7203e-27:27	0/0:0,18,230:6:0:6,0:3:0.999402,0.000597717,3.55787e-27:32	0/0:0,15,244:5:0:5,0:5:0.998808,0.00119189,1.41557e-28:29	0/0:0,27,255:9:0:9,0:8:0.999925,7.52874e-05,1.12569e-29:41	0/0:0,24,255:8:0:8,0:11:0.99985,0.000150207,1.1256e-29:38	0/0:0,33,255:11:0:11,0:18:0.999981,1.89124e-05,1.12575e-29:47	0/0:0,15,187:5:0:5,0:4:0.998808,0.00119189,7.09467e-23:29
chr05	24739026	chr05_24739026_T_A	T	A	27.9957	.	.	GT:PL:DP:SP:AD:SCR:GP:GQ	0/0:0,21,255:7:0:7,0:14:0.99979,0.000210374,5.54644e-30:36	0/0:0,27,255:9:0:9,0:18:0.999947,5.28518e-05,5.54732e-30:42	0/0:0,24,255:8:0:8,0:16:0.999895,0.000105448,5.54703e-30:39	0/0:0,18,255:6:0:6,0:12:0.99958,0.000419663,5.54528e-30:33	0/0:0,15,255:5:0:5,0:10:0.999163,0.000836988,5.54297e-30:30	0/1:69,0,255:17:0:15,2:34:4.75242e-06,0.999995,2.09421e-28:53	0/0:0,27,255:9:0:9,0:18:0.999947,5.28518e-05,5.54732e-30:42	0/0:0,57,255:19:0:19,0:38:1,5.28546e-08,5.54761e-30:72	0/0:0,42,255:14:0:14,0:28:0.999998,1.67141e-06,5.5476e-30:57
chr05	24753210	chr05_24753210_A_C	A	C	1208.47	.	.	GT:PL:DP:SP:AD:SCR:GP:GQ	0/1:149,0,27:11:0:1,10:2:8.35015e-17,0.992591,0.00740945:21	1/1:184,36,0:12:0:0,12:0:7.11016e-21,6.71359e-05,0.999933:41	0/1:148,0,75:12:18:2,10:4:1.05907e-16,1,1.18308e-07:69	0/1:114,0,42:6:0:1,5:2:2.65963e-13,0.999764,0.000236001:36	./.:113,12,0:4:0:0,4:0:8.80329e-14,0.0165852,0.983415:17	1/1:170,27,0:9:0:0,9:0:1.78516e-19,0.000533031,0.999467:32	0/1:125,0,39:7:0:1,6:2:2.11213e-14,0.999529,0.000470773:33	0/1:125,0,39:7:0:1,6:2:2.11213e-14,0.999529,0.000470773:33	1/1:143,18,0:6:0:0,6:0:8.914e-17,0.00421841,0.995782:23
chr05	24894342	chr05_24894342_C_A	C	A	1071.16	.	.	GT:PL:DP:SP:AD:SCR:GP:GQ	0/1:72,0,157:29:0:23,6:0:5.78307e-08,1,5.44228e-17:72	0/1:152,0,163:32:0:18,14:0:5.78307e-16,1,1.36704e-17:99	0/1:165,0,148:31:0:13,18:0:2.8984e-17,1,4.32296e-16:99	0/1:128,0,163:25:0:16,9:0:1.45264e-13,1,1.36704e-17:99	0/1:105,0,156:43:0:32,11:0:2.8984e-11,1,6.85143e-17:99	0/1:112,0,163:32:0:23,9:0:5.78307e-12,1,1.36704e-17:99	0/1:159,0,165:41:0:22,19:0:1.15387e-16,1,8.62544e-18:99	0/1:121,0,165:28:0:19,9:0:7.28046e-13,1,8.62544e-18:99	0/1:112,0,157:41:0:30,11:0:5.78307e-12,1,5.44228e-17:99
chr05	25150426	chr05_25150426_C_T	C	T	1634.79	.	.	GT:PL:DP:SP:AD:SCR:GP:GQ	0/1:145,0,46:12:0:7,5:12:8.30327e-16,0.999976,2.3915e-05:46	0/1:255,0,207:22:9:14,8:31:8.30347e-27,1,1.89968e-21:99	0/1:206,0,28:17:7:12,5:23:6.58574e-22,0.998493,0.0015067:28	0/1:132,0,42:13:10:10,3:17:1.65666e-14,0.99994,6.00695e-05:42	0/1:228,0,210:22:10:16,6:31:4.16159e-24,1,9.52095e-22:99	0/1:127,0,25:22:20:18,4:25:5.22341e-14,0.996998,0.00300175:25	0/1:175,0,21:14:0:9,5:19:8.24114e-19,0.992494,0.007506:21	0/1:255,0,166:28:3:20,8:36:8.30347e-27,1,2.39156e-17:99	0/1:167,0,25:24:4:19,5:29:5.22341e-18,0.996998,0.00300175:25
chr05	25268078	chr05_25268078_A_C	A	C	1203.15	.	.	GT:PL:DP:SP:AD:SCR:GP:GQ	./.:156,0,14:15:0:2,13:0:8.02498e-17,0.970649,0.0293509:15	0/1:156,0,140:29:0:12,14:0:8.26764e-17,1,7.59554e-15:99	0/1:154,0,136:21:0:9,12:0:1.31033e-16,1,1.90791e-14:99	0/1:133,0,133:19:0:9,9:0:1.64961e-14,1,3.80679e-14:99	0/1:157,0,67:18:0:4,14:0:6.56722e-17,1,1.51551e-07:68	0/1:164,0,121:30:0:10,20:0:1.31033e-17,1,6.03335e-13:99	0/1:98,0,146:14:0:9,5:0:5.21653e-11,1,1.90791e-15:99	0/1:96,0,74:7:0:3,4:0:8.26764e-11,1,3.02384e-08:75	0/1:142,0,129:17:0:8,9:0:2.07674e-15,1,9.56221e-14:99
chr05	25287824	chr05_25287824_C_G	C	G	2188.3	.	.	GT:PL:DP:SP:AD:SCR:GP:GQ	1/1:255,42,0:14:0:0,14:10:6.80134e-29,5.85229e-06,0.999994:52	0/1:255,0,78:31:3:3,28:27:7.33278e-28,1,1.70872e-07:67	0/1:255,0,60:20:3:2,18:20:7.3327e-28,0.999989,1.07812e-05:49	1/1:255,54,0:18:0:0,18:6:6.80138e-29,3.69257e-07,1:64	1/1:255,120,0:40:0:0,40:26:6.80138e-29,9.27531e-14,1:99	0/1:255,0,35:38:26:3,35:24:7.30786e-28,0.996602,0.00339776:24	1/1:207,63,0:21:0:0,21:2:4.29138e-24,4.64867e-08,1:73	1/1:255,69,0:23:0:0,23:12:6.80138e-29,1.16769e-08,1:79	1/1:255,33,0:31:0:1,30:18:6.80107e-29,4.64845e-05,0.999954:43
chr05	25293360	chr05_25293360_T_C	T	C	21.6524	.	.	GT:PL:DP:SP:AD:SCR:GP:GQ	0/0:0,18,255:6:0:6,0:7:0.999625,0.000374981,4.42713e-30:34	0/1:63,0,255:19:0:17,2:20:2.11748e-05,0.999979,1.87113e-28:46	./.:0,9,169:3:0:3,0:3:0.997029,0.00297085,1.75789e-21:25	0/0:0,15,212:5:0:5,0:8:0.999252,0.000747907,8.82999e-26:31	0/0:0,21,255:7:0:7,0:9:0.999812,0.000187971,4.42796e-30:37	0/0:0,24,255:8:0:8,0:9:0.999906,9.42175e-05,4.42837e-30:40	0/0:0,24,255:8:0:8,0:15:0.999906,9.42175e-05,4.42837e-30:40	0/0:0,18,255:6:0:6,0:6:0.999625,0.000374981,4.42713e-30:34	0/0:0,27,255:9:0:9,0:10:0.999953,4.72228e-05,4.42858e-30:43
chr05	25886670	chr05_25886670_C_A	C	A	1136.67	.	.	GT:PL:DP:SP:AD:SCR:GP:GQ	./.:0,24,185:8:0:8,0:0:0.977693,0.0223066,2.53865e-18:16	1/1:196,63,0:21:0:0,21:0:3.05914e-21,3.49808e-07,1:64	1/1:170,27,0:9:0:0,9:0:1.21617e-18,0.00139067,0.998609:28	1/1:162,24,0:8:0:0,8:0:7.66293e-18,0.00277093,0.997229:25	0/0:0,111,201:37:0:37,0:0:1,4.55229e-11,6.52229e-20:99	0/1:157,0,155:16:13:4,12:0:3.48153e-17,1,4.53075e-16:99	1/1:155,27,0:9:0:0,9:0:3.84588e-17,0.00139067,0.998609:28	1/1:194,51,0:17:0:0,17:0:4.84839e-21,5.54405e-06,0.999994:52	1/1:170,27,0:9:0:0,9:0:1.21617e-18,0.00139067,0.998609:28
chr05	25905433	chr05_25905433_A_G	A	G	4.31843	.	.	GT:PL:DP:SP:AD:SCR:GP:GQ	0/1:42,0,224:6:0:5,1:10:0.00156075,0.998439,4.01097e-25:28	./.:0,9,170:3:0:3,0:6:0.994944,0.00505576,4.05241e-21:22	0/0:0,18,255:6:0:6,0:12:0.999361,0.000639307,1.28717e-29:31	0/0:0,21,255:7:0:7,0:12:0.99968,0.000320515,1.28758e-29:34	0/0:0,21,255:7:0:7,0:14:0.99968,0.000320515,1.28758e-29:34	0/0:0,24,255:8:0:8,0:16:0.999839,0.000160664,1.28779e-29:37	0/0:0,33,255:11:0:11,0:22:0.99998,2.02292e-05,1.28797e-29:46	0/0:0,51,255:17:0:17,0:34:1,3.20617e-07,1.288e-29:64	0/0:0,51,255:17:0:17,0:30:1,3.20617e-07,1.288e-29:64
chr05	26296721	chr05_26296721_T_C	T	C	4.19348	.	.	GT:PL:DP:SP:AD:SCR:GP:GQ	0/0:0,27,255:9:0:9,0:18:0.999925,7.52874e-05,1.12569e-29:41	0/0:0,27,255:9:0:9,0:18:0.999925,7.52874e-05,1.12569e-29:41	0/0:0,27,255:9:0:9,0:18:0.999925,7.52874e-05,1.12569e-29:41	0/0:0,15,243:5:0:5,0:10:0.998808,0.00119189,1.7821e-28:29	0/0:0,36,255:12:0:12,0:24:0.999991,9.47875e-06,1.12576e-29:50	0/0:0,27,255:9:0:9,0:18:0.999925,7.52874e-05,1.12569e-29:41	0/0:0,18,255:6:0:6,0:12:0.999402,0.000597717,1.1251e-29:32	0/1:42,0,227:6:0:5,1:12:0.00166924,0.998331,1.87919e-25:27	./.:0,12,212:4:0:4,0:8:0.997625,0.00237532,2.24087e-25:26
chr05	26403435	chr05_26403435_T_C	T	C	95.8253	.	.	GT:PL:DP:SP:AD:SCR:GP:GQ	0/0:0,54,255:18:0:18,0:11:1,2.76769e-07,3.82098e-29:65	0/0:0,21,255:7:0:7,0:3:0.999448,0.000551922,3.81887e-29:32	0/0:0,33,255:11:0:11,0:7:0.999965,3.48419e-05,3.82085e-29:44	./.:10,0,255:9:0:8,1:4:0.589897,0.410103,2.25398e-28:3	0/0:0,30,255:10:0:10,0:4:0.999931,6.95164e-05,3.82071e-29:41	0/1:132,0,255:13:3:10,3:2:9.07575e-13,1,5.49614e-28:99	0/0:0,81,255:27:0:27,0:10:1,5.52227e-10,3.82098e-29:92	0/0:0,69,255:23:0:23,0:10:1,8.7522e-09,3.82098e-29:80	0/0:0,39,255:13:0:13,0:8:0.999991,8.75213e-06,3.82095e-29:50
chr05	26550894	chr05_26550894_A_G	A	G	1628.5	.	.	GT:PL:DP:SP:AD:SCR:GP:GQ	1/1:143,18,0:6:0:0,6:6:2.28699e-18,0.000676885,0.999323:31	1/1:166,18,0:6:0:0,6:6:1.14621e-20,0.000676885,0.999323:31	1/1:205,24,0:8:0:0,8:8:1.44372e-24,0.000170112,0.99983:37	1/1:247,30,0:10:0:0,10:10:9.11045e-29,4.27357e-05,0.999957:43	1/1:143,18,0:6:0:0,6:6:2.28699e-18,0.000676885,0.999323:31	1/1:220,27,0:9:0:0,9:9:4.56585e-26,8.52653e-05,0.999915:40	1/1:221,18,0:6:0:0,6:6:3.62463e-26,0.000676885,0.999323:31	1/1:159,24,0:8:0:0,8:8:5.74757e-20,0.000170112,0.99983:37	0/1:164,0,39:10:0:2,8:10:4.24103e-19,0.997063,0.00293706:25
chr05	26604652	chr05_26604652_G_A	G	A	528.096	.	.	GT:PL:DP:SP:AD:SCR:GP:GQ	0/0:0,96,199:32:0:32,0:0:1,2.51189e-10,3.14731e-21:95	0/0:0,132,204:44:0:44,0:1:1,6.30957e-14,9.95268e-22:99	./.:0,18,143:6:0:6,0:0:0.984398,0.0156017,1.23342e-15:18	0/0:0,84,198:28:0:28,0:0:1,3.98107e-09,3.96223e-21:83	1/1:203,126,0:42:0:0,42:4:2.00475e-20,1.00475e-12,1:99	0/0:0,151,207:50:0:50,0:2:1,7.94328e-16,4.98816e-22:99	1/1:198,96,0:32:0:0,32:0:6.33957e-20,1.00475e-09,1:89	1/1:201,108,0:36:0:0,36:0:3.17731e-20,6.33957e-11,1:99	0/0:0,117,201:39:0:39,0:1:1,1.99526e-12,1.98582e-21:99
chr05	26776127	chr05_26776127_T_C	T	C	42.7946	.	.	GT:PL:DP:SP:AD:SCR:GP:GQ	0/0:0,78,255:31:0:30,1:104:1,7.73159e-10,1.88138e-29:91	0/0:0,98,255:40:3:38,1:74:1,7.73159e-12,1.88138e-29:99	0/0:0,57,255:19:0:19,0:35:1,9.73349e-08,1.88138e-29:70	0/0:0,81,255:27:0:27,0:52:1,3.87497e-10,1.88138e-29:94	0/0:0,92,255:37:0:36,1:69:1,3.078e-11,1.88138e-29:99	0/0:0,151,255:50:0:50,0:86:1,3.87497e-17,1.88138e-29:99	0/0:0,43,255:46:5:40,6:80:0.999998,2.44494e-06,1.88138e-29:56	0/0:0,93,255:31:0:31,0:61:1,2.44494e-11,1.88138e-29:99	0/1:82,0,255:39:15:26,12:133:1.2934e-07,1,3.85664e-28:68
chr05	26973990	chr05_26973990_T_C	T	C	353.406	.	.	GT:PL:DP:SP:AD:SCR:GP:GQ	0/0:0,27,255:9:0:9,0:0:0.998855,0.00114455,2.60438e-27:29	1/1:255,78,0:26:0:0,26:0:3.83529e-25,1.1039e-07,1:69	0/0:0,24,255:8:0:8,0:0:0.997719,0.00228107,2.60142e-27:26	0/0:0,36,255:12:0:12,0:0:0.999856,0.000144234,2.60699e-27:38	1/1:164,36,0:12:0:0,12:0:4.81991e-16,0.0017465,0.998254:27	0/0:0,25,255:12:0:11,1:0:0.998187,0.00181277,2.60264e-27:27	0/0:0,60,255:20:0:20,0:0:0.999999,5.74289e-07,2.60736e-27:62	0/0:0,54,255:18:0:18,0:0:0.999998,2.28628e-06,2.60736e-27:56	0/0:0,84,255:28:0:28,0:0:1,2.28629e-09,2.60737e-27:86
chr05	27304511	chr05_27304511_T_C	T	C	19.7411	.	.	GT:PL:DP:SP:AD:SCR:GP:GQ	0/0:0,36,177:12:0:12,0:0:0.999992,8.31399e-06,5.46465e-22:50	0/1:60,0,245:20:7:18,2:0:3.02116e-05,0.99997,2.61661e-27:45	0/0:0,27,173:9:0:9,0:0:0.999934,6.60365e-05,1.37258e-21:41	0/0:0,69,193:23:0:23,0:0:1,4.1669e-09,1.37267e-23:83	0/0:0,69,255:23:0:23,0:0:1,4.1669e-09,8.66096e-30:83	0/0:0,51,185:17:0:17,0:0:1,2.62913e-07,8.66095e-23:65	0/0:0,78,255:26:0:26,0:0:1,5.24581e-10,8.66096e-30:92	0/0:0,66,219:22:0:22,0:0:1,8.31406e-09,3.44799e-26:80	0/0:0,33,175:11:0:11,0:0:0.999983,1.65884e-05,8.66081e-22:47
chr05	27511667	chr05_27511667_T_G	T	G	1109.64	.	.	GT:PL:DP:SP:AD:SCR:GP:GQ	0/1:84,0,140:12:0:8,4:0:2.14814e-09,1,4.63317e-15:86	0/1:159,0,154:29:0:14,15:0:6.793e-17,1,1.8445e-16:99	0/1:141,0,39:10:0:2,8:0:4.28585e-15,0.999942,5.83247e-05:42	0/1:74,0,89:7:0:4,3:0:2.14814e-08,1,5.83281e-10:76	0/1:144,0,166:34:0:20,14:0:2.14814e-15,1,1.1638e-17:99	0/1:157,0,159:33:0:17,16:0:1.07662e-16,1,5.83281e-17:99	0/1:159,0,150:26:0:12,14:0:6.793e-17,1,4.63317e-16:99	0/1:117,0,151:19:0:12,7:0:1.07662e-12,1,3.68026e-16:99	0/1:126,0,153:19:0:11,8:0:1.35538e-13,1,2.32209e-16:99
chr05	27683146	chr05_27683146_T_A	T	A	1298.97	.	.	GT:PL:DP:SP:AD:SCR:GP:GQ	0/1:133,0,58:10:0:3,7:0:7.26277e-15,0.999997,2.73423e-06:55	0/1:150,0,148:23:0:11,12:0:1.44912e-16,1,2.73424e-15:99	0/1:138,0,33:12:0:2,10:0:2.29471e-15,0.999136,0.000863896:30	0/1:156,0,49:16:0:3,13:0:3.63994e-17,0.999978,2.17184e-05:46	0/1:141,0,39:10:0:2,8:0:1.15082e-15,0.999783,0.000217141:36	1/1:180,33,0:11:0:0,11:0:8.39731e-20,0.000290427,0.99971:35	0/1:156,0,100:20:0:6,14:0:3.64002e-17,1,1.72519e-10:97	0/1:157,0,52:18:0:4,14:0:2.89134e-17,0.999989,1.08851e-05:49	0/1:151,0,30:13:0:2,11:0:1.14909e-16,0.998278,0.00172222:27
chr05	27773123	chr05_27773123_A_C	A	C	985.922	.	.	GT:PL:DP:SP:AD:SCR:GP:GQ	0/1:133,0,119:16:0:7,9:1:2.37758e-14,1,6.63446e-13:99	0/1:134,0,107:15:0:6,9:0:1.88858e-14,1,1.05149e-11:99	0/1:111,0,136:15:0:8,7:0:3.7682e-12,1,1.32375e-14:99	0/1:128,0,76:12:0:4,8:0:7.51855e-14,1,1.32375e-08:78	1/1:162,24,0:8:0:0,8:2:5.63716e-17,0.00749766,0.992502:21	0/1:73,0,155:16:0:12,4:1:2.37758e-08,1,1.6665e-16:76	0/1:79,0,123:11:0:7,4:0:5.9722e-09,1,2.64123e-13:82	0/1:113,0,164:25:0:17,8:0:2.37758e-12,1,2.098e-17:99	0/1:107,0,118:12:0:6,6:0:9.4653e-12,1,8.35229e-13:99
chr05	27805376	chr05_27805376_T_C	T	C	391.695	.	.	GT:PL:DP:SP:AD:SCR:GP:GQ	0/1:55,0,133:11:0:8,3:3:4.71839e-06,0.999995,8.39734e-15:53	0/1:39,0,141:10:0:8,2:2:0.000187808,0.999812,1.33065e-15:37	0/1:74,0,96:7:0:4,3:3:5.94013e-08,1,4.20866e-11:72	0/1:86,0,132:11:0:7,4:4:3.74797e-09,1,1.05717e-14:84	0/1:55,0,154:14:0:11,3:3:4.71839e-06,0.999995,6.67025e-17:53	0/1:60,0,160:18:0:14,4:4:1.49209e-06,0.999999,1.6755e-17:58	./.:7,0,145:10:0:9,1:1:0.229413,0.770587,4.08287e-16:6	0/1:27,0,155:14:0:12,2:2:0.00296828,0.997032,5.28266e-17:25	0/1:50,0,98:6:0:4,2:2:1.49207e-05,0.999985,2.65545e-11:48
chr05	27876924	chr05_27876924_T_C	T	C	1389.77	.	.	GT:PL:DP:SP:AD:SCR:GP:GQ	0/1:157,0,82:20:0:5,15:4:2.57881e-17,1,1.22045e-08:79	0/1:162,0,131:28:0:10,18:3:8.15491e-18,1,1.53646e-13:99	0/1:157,0,42:22:0:4,18:6:2.57849e-17,0.999878,0.00012203:39	0/1:155,0,88:18:0:5,13:4:4.08713e-17,1,3.06564e-09:85	1/1:189,49,0:21:0:1,20:2:8.41192e-21,6.50843e-06,0.999994:51	1/1:168,37,0:33:0:3,30:4:1.0589e-18,0.000103142,0.999897:39	0/1:158,0,67:21:0:5,16:3:2.04842e-17,1,3.85941e-07:64	0/1:163,0,109:33:0:10,23:4:6.47767e-18,1,2.43512e-11:99	0/1:143,0,70:45:0:9,36:5:6.47767e-16,1,1.93429e-07:67
chr05	27970788	chr05_27970788_T_A	T	A	12.0099	.	.	GT:PL:DP:SP:AD:SCR:GP:GQ	0/0:0,24,162:8:0:8,0:0:0.999694,0.000306142,9.3308e-20:35	./.:0,12,113:4:0:4,0:0:0.99517,0.00483007,7.37818e-15:23	0/1:50,0,98:6:0:4,2:0:0.000129983,0.99987,3.04747e-12:38	0/0:0,15,129:5:0:5,0:0:0.997573,0.00242661,1.85779e-16:26	0/0:0,30,175:10:0:10,0:0:0.999923,7.69171e-05,4.67755e-21:41	0/0:0,24,162:8:0:8,0:0:0.999694,0.000306142,9.3308e-20:35	0/0:0,45,190:15:0:15,0:0:0.999998,2.43251e-06,1.47928e-22:56	0/0:0,30,175:10:0:10,0:0:0.999923,7.69171e-05,4.67755e-21:41	0/0:0,21,154:7:0:7,0:0:0.999389,0.000610648,5.88555e-19:32
chr05	28095709	chr05_28095709_T_C	T	C	1361.87	.	.	GT:PL:DP:SP:AD:SCR:GP:GQ	1/1:169,26,0:21:0:1,20:0:3.51515e-19,0.000839111,0.999161:30	0/1:160,0,87:25:0:6,19:0:8.35842e-18,1,5.96782e-09:82	1/1:159,24,0:8:0:0,8:0:3.51342e-18,0.00132925,0.998671:28	0/1:156,0,52:15:0:3,12:0:2.0995e-17,0.999981,1.88716e-05:47	0/1:153,0,30:13:0:2,11:0:4.17664e-17,0.997018,0.00298208:25	0/1:155,0,32:22:0:3,19:0:2.63818e-17,0.998116,0.00188364:27	0/1:163,0,92:23:0:6,17:0:4.18913e-18,1,1.88719e-09:87	./.:156,3,0:17:0:2,15:0:6.01211e-18,0.143517,0.856483:8	0/1:155,0,48:25:0:4,21:0:2.64304e-17,0.999953,4.74019e-05:43
chr05	28337977	chr05_28337977_A_T	A	T	1001.09	.	.	GT:PL:DP:SP:AD:SCR:GP:GQ	0/1:180,0,128:9:0:4,5:13:8.76559e-19,1,4.52021e-14:99	0/0:0,39,255:13:0:13,0:21:0.999856,0.000143601,1.02876e-26:38	0/1:179,0,121:8:7:3,5:15:1.10352e-18,1,2.26547e-13:99	0/1:165,0,255:18:2:13,5:28:2.77192e-17,1,9.01901e-27:99	0/1:30,0,198:6:0:5,1:10:0.000875792,0.999124,4.51625e-21:30	0/1:223,0,61:8:0:2,6:15:4.3932e-23,1,2.26547e-07:66	0/1:150,0,217:9:3:5,4:17:8.76559e-16,1,5.69061e-23:99	0/1:30,0,152:6:0:5,1:10:0.000875792,0.999124,1.79795e-16:30	0/1:99,0,191:10:0:7,3:15:1.10352e-10,1,2.26547e-20:99
chr05	28358786	chr05_28358786_G_A	G	A	144.514	.	.	GT:PL:DP:SP:AD:SCR:GP:GQ	1/1:196,63,0:21:0:0,21:0:1.60759e-18,8.01893e-06,0.999992:50	0/0:0,30,173:10:0:10,0:0:0.99975,0.000249938,7.82909e-20:36	0/0:0,63,196:21:0:21,0:0:1,1.25297e-07,3.92482e-22:69	0/0:0,51,194:17:0:17,0:0:0.999998,1.98582e-06,6.22041e-22:57	0/0:0,51,190:17:0:17,0:0:0.999998,1.98582e-06,1.5625e-21:57	0/0:0,33,180:11:0:11,0:0:0.999875,0.000125281,1.5623e-20:39	0/0:0,42,183:14:0:14,0:0:0.999984,1.57737e-05,7.83093e-21:48	0/0:0,36,182:12:0:12,0:0:0.999937,6.27932e-05,9.85809e-21:42	0/0:0,54,192:18:0:18,0:0:0.999999,9.95267e-07,9.8587e-22:60
chr05	28419368	chr05_28419368_A_G	A	G	15.0812	.	.	GT:PL:DP:SP:AD:SCR:GP:GQ	0/0:0,39,185:13:0:13,0:0:0.999988,1.17108e-05,6.84097e-22:49	0/0:0,24,159:8:0:8,0:1:0.99963,0.000370195,2.72246e-19:34	./.:0,12,106:4:0:4,0:0:0.994165,0.00583512,5.40233e-14:22	0/0:0,24,162:8:0:8,0:1:0.99963,0.000370195,1.36446e-19:34	0/0:0,27,170:9:0:9,0:0:0.999814,0.000185571,2.16293e-20:37	0/0:0,36,177:12:0:12,0:0:0.999977,2.33658e-05,4.31631e-21:46	0/0:0,21,154:7:0:7,0:0:0.999262,0.000738364,8.60602e-19:31	0/0:0,36,182:12:0:12,0:0:0.999977,2.33658e-05,1.36494e-21:46	0/1:53,0,79:5:0:3,2:0:5.38747e-05,0.999946,2.92758e-10:42
chr05	28525375	chr05_28525375_C_A	C	A	2062.63	.	.	GT:PL:DP:SP:AD:SCR:GP:GQ	0/1:255,0,255:19:0:11,8:14:3.3175e-27,1,7.53579e-26:99	1/1:255,54,0:18:0:0,18:8:1.39214e-27,1.67059e-06,0.999998:57	0/1:73,0,255:12:3:8,4:0:5.25789e-09,1,7.53579e-26:82	1/1:255,60,0:20:0:0,20:16:1.39214e-27,4.19634e-07,1:63	1/1:255,66,0:22:0:0,22:3:1.39214e-27,1.05407e-07,1:69	0/1:255,0,201:31:22:8,23:10:3.3175e-27,1,1.8929e-20:99	1/1:255,51,0:17:0:0,17:7:1.39213e-27,3.33326e-06,0.999997:54	1/1:255,51,0:17:0:0,17:8:1.39213e-27,3.33326e-06,0.999997:54	1/1:255,18,0:6:0:0,6:2:1.38294e-27,0.00660682,0.993393:21
chr05	28532054	chr05_28532054_C_T	C	T	200.027	.	.	GT:PL:DP:SP:AD:SCR:GP:GQ	1/1:91,45,0:15:0:0,15:15:3.17691e-09,0.000126475,0.999874:38	0/0:0,33,180:11:0:11,0:11:0.999499,0.000500936,2.49875e-19:33	1/1:92,45,0:15:0:0,15:15:2.52351e-09,0.000126475,0.999874:38	0/0:0,129,202:43:0:43,0:43:1,1.25893e-13,1.57739e-21:99	0/0:0,93,198:31:0:31,0:31:1,5.01187e-10,3.96223e-21:92	0/0:0,120,202:40:0:40,0:40:1,1e-12,1.57739e-21:99	0/0:0,120,202:40:0:40,0:40:1,1e-12,1.57739e-21:99	0/0:0,90,199:30:0:30,0:30:1,1e-09,3.14731e-21:89	1/1:91,57,0:19:0:0,19:19:3.17729e-09,7.98099e-06,0.999992:50
chr05	28650211	chr05_28650211_G_A	G	A	1004.69	.	.	GT:PL:DP:SP:AD:SCR:GP:GQ	0/1:67,0,160:18:0:14,4:0:1.08126e-07,1,4.61329e-17:69	./.:125,0,16:7:0:1,6:0:1.69405e-13,0.988545,0.0114553:19	0/1:93,0,152:16:0:11,5:0:2.716e-10,1,2.91079e-16:95	0/1:42,0,134:9:0:7,2:0:3.41912e-05,0.999966,1.83652e-14:44	0/1:141,0,158:23:0:13,10:0:4.30457e-15,1,7.31157e-17:99	0/1:153,0,129:19:0:8,11:0:2.716e-16,1,5.80779e-14:99	0/1:159,0,88:18:0:5,13:0:6.82228e-17,1,7.31157e-10:91	0/1:154,0,107:17:0:6,11:1:2.15739e-16,1,9.20472e-12:99	0/1:122,0,165:31:0:21,10:0:3.41924e-13,1,1.45885e-17:99
chr05	28661310	chr05_28661310_T_A	T	A	1140.87	.	.	GT:PL:DP:SP:AD:SCR:GP:GQ	0/1:134,0,32:9:0:2,7:7:8.92784e-15,0.999298,0.000702398:31	0/1:118,0,183:12:0:6,6:6:3.55674e-13,1,5.58327e-19:99	0/1:100,0,22:5:0:1,4:4:2.22849e-11,0.99302,0.00697985:21	0/1:137,0,138:11:0:3,8:8:4.47767e-15,1,1.76558e-14:99	0/1:155,0,152:17:14:4,13:13:7.09662e-17,1,7.02892e-16:99	0/1:151,0,109:13:14:3,10:10:1.78259e-16,1,1.40245e-11:99	0/1:120,0,232:11:7:5,6:6:2.24415e-13,1,7.02892e-24:99	0/1:149,0,27:11:0:1,10:10:2.81895e-16,0.997782,0.00221781:26	./.:134,0,13:8:0:1,7:7:8.46168e-15,0.94712,0.0528802:12
chr05	28674457	chr05_28674457_G_T	G	T	390.495	.	.	GT:PL:DP:SP:AD:SCR:GP:GQ	0/1:39,0,255:27:0:25,2:2:0.000679284,0.999321,1.46318e-27:31	0/1:113,0,255:14:0:11,3:2:2.70612e-11,1,1.46418e-27:99	./.:0,5,255:14:0:13,1:1:0.944673,0.0553268,2.5617e-28:12	0/0:0,45,255:15:0:15,0:1:0.999994,5.85668e-06,2.71172e-28:52	0/0:0,75,255:45:0:44,1:2:1,5.85671e-09,2.71174e-28:82	0/1:80,0,255:24:0:21,3:3:5.39941e-08,1,1.46418e-27:72	0/1:43,0,255:23:8:21,2:2:0.000270538,0.999729,1.46378e-27:35	0/0:0,41,255:26:0:25,1:0:0.999985,1.47112e-05,2.7117e-28:48	0/1:183,0,255:28:0:23,5:2:2.70612e-18,1,1.46418e-27:99
chr05	28692738	chr05_28692738_C_T	C	T	8.84808	.	.	GT:PL:DP:SP:AD:SCR:GP:GQ	0/0:0,39,185:13:0:13,0:0:0.999989,1.09729e-05,6.00599e-22:49	0/0:0,66,194:22:0:22,0:0:1,2.1894e-08,7.56118e-23:76	0/0:0,15,123:5:0:5,0:0:0.997251,0.00274871,9.4928e-16:25	0/0:0,33,178:11:0:11,0:0:0.999956,4.36823e-05,3.01003e-21:43	0/0:0,24,159:8:0:8,0:0:0.999653,0.000346876,2.39023e-19:34	0/0:0,27,170:9:0:9,0:0:0.999826,0.00017388,1.89895e-20:37	0/0:0,36,182:12:0:12,0:0:0.999978,2.18935e-05,1.19834e-21:46	0/1:42,0,120:9:0:7,2:0:0.000723371,0.999277,2.17746e-14:31	./.:13,0,134:8:0:7,1:0:0.365083,0.634917,5.50784e-16:4
chr05	28908338	chr05_28908338_C_A	C	A	1386.19	.	.	GT:PL:DP:SP:AD:SCR:GP:GQ	0/0:0,96,199:32:0:32,0:0:1,1.93516e-09,1.86799e-19:87	1/1:202,132,0:44:0:0,44:0:4.2523e-22,3.27599e-14,1:99	0/1:35,0,155:21:0:18,3:0:4.10454e-05,0.999959,6.09032e-16:43	1/1:197,75,0:25:0:0,25:0:1.3447e-21,1.64188e-08,1:77	1/1:198,81,0:27:0:0,27:0:1.06813e-21,4.12422e-09,1:83	1/1:199,93,0:31:0:0,31:0:8.48446e-22,2.60221e-10,1:95	1/1:198,78,0:26:0:0,26:0:1.06813e-21,8.22891e-09,1:80	./.:209,169,0:56:0:0,56:0:8.48446e-23,6.53645e-18,1:99	1/1:205,148,0:49:0:0,49:0:2.1312e-22,8.22891e-16,1:99
chr05	28974507	chr05_28974507_T_C	T	C	1222.24	.	.	GT:PL:DP:SP:AD:SCR:GP:GQ	0/1:146,0,81:13:0:4,9:0:5.22126e-16,1,9.55355e-09:80	1/1:165,20,0:19:0:1,18:0:5.42019e-18,0.00824592,0.991754:20	0/1:105,0,115:11:0:6,5:0:6.57318e-12,1,3.80334e-12:99	0/1:134,0,42:9:0:2,7:0:8.27451e-15,0.999924,7.58808e-05:41	0/1:141,0,63:11:0:3,8:0:1.65111e-15,0.999999,6.02788e-07:62	0/1:163,0,112:27:0:8,19:0:1.04178e-17,1,7.58865e-12:99	0/1:118,0,118:12:0:6,6:0:3.29439e-13,1,1.90618e-12:99	0/1:155,0,93:16:0:5,11:0:6.57318e-17,1,6.02788e-10:92	0/1:153,0,32:22:0:3,19:0:1.04099e-16,0.999242,0.00075829:31
chr05	29024524	chr05_29024524_G_A	G	A	81.7482	.	.	GT:PL:DP:SP:AD:SCR:GP:GQ	0/0:0,36,182:12:0:12,0:0:0.999976,2.40318e-05,1.44386e-21:46	0/1:50,0,133:39:19:34,5:5:0.00010451,0.999896,1.19865e-15:39	0/0:0,42,189:14:0:14,0:0:0.999994,6.03663e-06,2.88093e-22:52	0/0:0,60,195:20:0:20,0:0:1,9.56748e-08,7.2366e-23:70	0/0:0,30,175:10:0:10,0:0:0.999904,9.56656e-05,7.23591e-21:40	0/1:80,0,157:29:0:23,6:6:1.04521e-07,1,4.77241e-18:69	0/0:0,41,173:26:0:25,1:1:0.999992,7.59966e-06,1.14692e-20:51	0/0:0,20,167:19:0:18,1:1:0.999044,0.000955833,4.56162e-20:30	0/0:0,81,198:27:0:27,0:0:1,7.59972e-10,3.62689e-23:91
chr05	29074637	chr05_29074637_C_T	C	T	1385.01	.	.	GT:PL:DP:SP:AD:SCR:GP:GQ	0/1:164,0,144:40:0:15,25:0:1.52323e-17,1,2.60121e-15:99	0/1:155,0,165:40:0:22,18:0:1.20994e-16,1,2.06621e-17:99	0/1:158,0,147:28:0:12,16:0:6.06408e-17,1,1.30369e-15:99	0/1:131,0,148:18:0:10,8:0:3.03924e-14,1,1.03556e-15:99	0/1:158,0,93:29:0:7,22:0:6.06408e-17,1,3.27473e-10:94	0/1:161,0,163:39:0:20,19:0:3.03924e-17,1,3.27473e-17:99	0/1:183,0,123:40:0:12,28:2:1.91763e-19,1,3.27473e-13:99	0/1:166,0,223:47:0:19,28:4:9.61092e-18,1,3.27473e-23:99	0/1:161,0,201:38:0:16,22:2:3.03924e-17,1,5.19009e-21:99
chr05	29196221	chr05_29196221_T_C	T	C	1549.57	.	.	GT:PL:DP:SP:AD:SCR:GP:GQ	0/1:38,0,255:18:0:16,2:35:8.95733e-05,0.99991,1.39857e-26:40	0/1:204,0,144:9:3:3,6:18:2.25018e-21,1,1.76085e-15:99	0/1:109,0,96:5:4:2,3:10:7.1157e-12,1,1.11102e-10:99	0/1:255,0,255:26:7:9,17:52:1.78738e-26,1,1.39869e-26:99	0/1:253,0,178:12:2:4,8:24:2.83281e-26,1,7.01007e-19:99	0/1:255,0,255:17:5:8,9:33:1.78738e-26,1,1.39869e-26:99	0/1:24,0,255:10:0:9,1:18:0.00224513,0.997755,1.39555e-26:26	0/1:208,0,144:9:0:3,6:18:8.95813e-22,1,1.76085e-15:99	0/1:255,0,183:13:0:4,9:26:1.78738e-26,1,2.21678e-19:99
chr05	29328939	chr05_29328939_C_T	C	T	1682.31	.	.	GT:PL:DP:SP:AD:SCR:GP:GQ	0/1:255,0,39:7:0:1,6:8:1.93328e-26,0.999949,5.14755e-05:42	0/1:87,0,255:8:4:6,2:6:1.21988e-09,1,1.29307e-26:89	0/1:96,0,255:8:0:6,2:10:1.53574e-10,1,1.29307e-26:98	0/1:248,0,184:10:7:4,6:2:9.68985e-26,1,1.62788e-19:99	0/1:178,0,255:12:0:8,4:12:9.68985e-19,1,1.29307e-26:99	0/1:132,0,255:13:0:10,3:12:3.8576e-14,1,1.29307e-26:99	0/1:255,0,255:18:0:7,11:8:1.93338e-26,1,1.29307e-26:99	0/1:255,0,255:13:2:7,6:12:1.93338e-26,1,1.29307e-26:99	0/1:228,0,255:12:0:7,5:5:9.68985e-24,1,1.29307e-26:99
chr05	29341418	chr05_29341418_G_T	G	T	1758.71	.	.	GT:PL:DP:SP:AD:SCR:GP:GQ	0/1:255,0,255:24:0:8,16:28:1.60929e-26,1,1.55348e-26:99	0/1:255,0,121:10:0:3,7:12:1.60929e-26,1,3.90216e-13:99	0/1:209,0,170:9:0:4,5:13:6.40671e-22,1,4.91253e-18:99	0/1:209,0,187:9:0:4,5:11:6.40671e-22,1,9.80178e-20:99	0/1:130,0,189:8:3:4,4:9:5.08903e-14,1,6.18451e-20:99	0/1:255,0,255:22:0:13,9:18:1.60929e-26,1,1.55348e-26:99	0/1:255,0,255:19:2:11,8:16:1.60929e-26,1,1.55348e-26:99	0/1:33,0,209:12:0:10,2:4:0.000254991,0.999745,6.18293e-22:35	0/1:209,0,149:9:0:4,5:12:6.40671e-22,1,6.18451e-16:99
chr05	29626426	chr05_29626426_G_A	G	A	55.1192	.	.	GT:PL:DP:SP:AD:SCR:GP:GQ	0/0:0,24,255:8:0:8,0:16:0.999632,0.000367631,6.74411e-29:34	0/0:0,57,255:19:0:19,0:28:1,1.8432e-07,6.74659e-29:67	0/0:0,30,255:10:0:10,0:20:0.999908,9.23702e-05,6.74596e-29:40	0/0:0,15,255:5:0:5,0:10:0.997087,0.00291276,6.72694e-29:25	0/0:0,30,255:10:0:10,0:16:0.999908,9.23702e-05,6.74596e-29:40	0/1:93,0,150:6:4:4,2:8:5.42535e-09,1,2.30947e-17:82	./.:0,3,60:1:0:1,0:2:0.95575,0.0442503,2.03905e-09:13	0/0:0,30,255:10:0:10,0:16:0.999908,9.23702e-05,6.74596e-29:40	0/0:0,24,255:8:0:8,0:12:0.999632,0.000367631,6.74411e-29:34
chr05	29794532	chr05_29794532_G_A	G	A	1818.65	.	.	GT:PL:DP:SP:AD:SCR:GP:GQ	./.:0,27,170:9:0:9,0:0:0.97893,0.0210699,2.84783e-16:16	1/1:255,78,0:26:0:0,26:0:1.08702e-27,5.8769e-09,1:82	0/1:192,0,135:15:0:6,9:0:5.84909e-21,1,8.52809e-14:99	1/1:255,45,0:15:0:0,15:0:1.08701e-27,1.17258e-05,0.999988:49	1/1:219,78,0:26:0:0,26:0:4.3275e-24,5.8769e-09,1:82	1/1:195,60,0:20:0:0,20:0:1.08702e-21,3.70807e-07,1:64	1/1:255,72,0:24:0:0,24:0:1.08702e-27,2.33964e-08,1:76	1/1:249,63,0:21:0:0,21:0:4.3275e-27,1.85844e-07,1:67	1/1:255,42,0:14:0:0,14:0:1.08699e-27,2.33958e-05,0.999977:46
chr05	29852367	chr05_29852367_A_G	A	G	13.1196	.	.	GT:PL:DP:SP:AD:SCR:GP:GQ	0/0:0,39,255:13:0:13,0:0:0.999994,5.95017e-06,1.76604e-29:52	0/0:0,66,255:22:0:22,0:0:1,1.18722e-08,1.76605e-29:79	./.:0,0,0:0:0:0,0:0:0,0,0:0	0/0:0,27,255:9:0:9,0:0:0.999906,9.42955e-05,1.76589e-29:40	0/1:52,0,231:15:0:12,3:0:0.000133478,0.999867,9.38456e-26:38	0/0:0,48,235:16:0:16,0:0:0.999999,7.49086e-07,1.76605e-27:61	0/0:0,54,193:18:0:18,0:0:1,1.88162e-07,2.79901e-23:67	0/0:0,60,255:20:0:20,0:0:1,4.72641e-08,1.76605e-29:73	0/0:0,36,255:12:0:12,0:0:0.999988,1.18721e-05,1.76603e-29:49
chr06	629940	chr06_629940_A_G	A	G	678.751	.	.	GT:PL:DP:SP:AD:SCR:GP:GQ	0/1:59,0,159:21:0:17,4:8:1.29165e-06,0.999999,3.06757e-17:58	0/1:74,0,155:30:0:24,6:12:4.08455e-08,1,7.70541e-17:73	0/1:49,0,156:16:0:13,3:5:1.29163e-05,0.999987,6.12054e-17:48	0/1:86,0,132:11:0:7,4:5:2.57718e-09,1,1.53743e-14:85	0/1:107,0,107:10:0:5,5:5:2.04712e-11,1,4.86178e-12:99	0/1:127,0,103:12:0:5,7:8:2.04712e-13,1,1.22123e-11:99	0/1:60,0,147:12:0:9,3:5:1.02599e-06,0.999999,4.86178e-16:59	0/1:46,0,158:17:0:14,3:3:2.57711e-05,0.999974,3.86175e-17:45	0/1:127,0,127:14:0:7,7:6:2.04712e-13,1,4.86178e-14:99
chr06	654470	chr06_654470_G_A	G	A	647.24	.	.	GT:PL:DP:SP:AD:SCR:GP:GQ	0/1:36,0,146:11:0:9,2:11:0.000323712,0.999676,4.86968e-16:34	0/1:42,0,151:27:0:23,4:27:8.13324e-05,0.999919,1.5403e-16:40	0/1:50,0,98:6:0:4,2:6:1.28912e-05,0.999987,3.07352e-11:48	0/1:69,0,157:25:0:20,5:25:1.62293e-07,1,3.86938e-17:67	0/1:45,0,153:26:0:22,4:26:4.07644e-05,0.999959,9.71904e-17:43	0/1:125,0,156:21:0:13,8:21:4.07661e-13,1,4.87126e-17:99	0/1:152,0,148:23:0:11,12:23:8.1339e-16,1,3.07356e-16:99	0/1:112,0,163:27:0:19,8:27:8.1339e-12,1,9.71944e-18:99	0/1:76,0,150:15:0:11,4:15:3.23816e-08,1,1.93928e-16:74
chr06	835160	chr06_835160_T_G	T	G	2243.29	.	.	GT:PL:DP:SP:AD:SCR:GP:GQ	0/1:255,0,255:28:8:13,15:56:1.27737e-26,1,1.95714e-26:99	0/1:255,0,255:46:0:33,13:92:1.27737e-26,1,1.95714e-26:99	0/1:255,0,138:11:0:3,8:22:1.27737e-26,1,9.80894e-15:99	0/1:255,0,255:27:1:16,11:54:1.27737e-26,1,1.95714e-26:99	0/1:255,0,255:41:0:11,28:82:1.27737e-26,1,1.95714e-26:99	0/1:255,0,255:39:0:17,22:78:1.27737e-26,1,1.95714e-26:99	0/1:255,0,255:32:1:12,20:64:1.27737e-26,1,1.95714e-26:99	0/1:255,0,255:31:1:14,17:62:1.27737e-26,1,1.95714e-26:99	0/1:255,0,255:40:0:17,23:80:1.27737e-26,1,1.95714e-26:99
chr06	841509	chr06_841509_C_T	C	T	995.714	.	.	GT:PL:DP:SP:AD:SCR:GP:GQ	0/1:123,0,146:18:0:10,8:1:2.53632e-13,1,1.2409e-15:99	0/1:152,0,35:21:0:3,18:2:3.19253e-16,0.999844,0.000156196:38	0/1:74,0,96:7:0:4,3:1:2.01467e-08,1,1.2409e-10:76	0/1:44,0,155:15:0:12,3:0:2.01463e-05,0.99998,1.56217e-16:46	0/1:143,0,165:40:0:25,15:0:2.53632e-15,1,1.5622e-17:99	0/1:155,0,117:19:0:7,12:0:1.60031e-16,1,9.85681e-13:99	0/1:147,0,152:24:0:12,11:0:1.00973e-15,1,3.117e-16:99	0/1:127,0,135:16:0:8,8:0:1.00973e-13,1,1.5622e-14:99	0/1:82,0,50:6:0:2,4:0:3.19302e-09,0.999995,4.94008e-06:53
chr06	974585	chr06_974585_A_G	A	G	4.19967	.	.	GT:PL:DP:SP:AD:SCR:GP:GQ	0/0:0,18,255:6:0:6,0:0:0.999402,0.000597717,1.1251e-29:32	0/0:0,39,255:13:0:13,0:0:0.999995,4.75065e-06,1.12577e-29:53	./.:0,9,169:3:0:3,0:0:0.995272,0.00472821,4.46059e-21:23	0/0:0,15,238:5:0:5,0:0:0.998808,0.00119189,5.6355e-28:29	0/1:42,0,244:6:0:5,1:0:0.00166924,0.998331,3.74947e-27:27	0/0:0,30,255:10:0:10,0:0:0.999962,3.77345e-05,1.12573e-29:44	0/0:0,30,255:10:0:10,0:0:0.999962,3.77345e-05,1.12573e-29:44	0/0:0,24,255:8:0:8,0:0:0.99985,0.000150207,1.1256e-29:38	0/0:0,33,255:11:0:11,0:0:0.999981,1.89124e-05,1.12575e-29:47
chr06	1368702	chr06_1368702_A_G	A	G	48.3865	.	.	GT:PL:DP:SP:AD:SCR:GP:GQ	0/0:0,27,255:9:0:9,0:0:0.999876,0.00012353,3.03068e-29:39	0/1:87,0,253:8:3:6,2:0:3.22235e-08,1,7.75831e-28:74	./.:0,6,110:2:0:2,0:0:0.984685,0.0153153,9.43825e-15:18	0/0:0,21,255:7:0:7,0:0:0.999508,0.000491602,3.02957e-29:33	0/0:0,36,255:12:0:12,0:1:0.999984,1.55532e-05,3.03101e-29:48	0/0:0,33,255:11:0:11,0:0:0.999969,3.10323e-05,3.03096e-29:45	0/0:0,39,255:13:0:13,0:0:0.999992,7.79513e-06,3.03103e-29:51	0/0:0,21,255:7:0:7,0:0:0.999508,0.000491602,3.02957e-29:33	0/0:0,39,255:13:0:13,0:0:0.999992,7.79513e-06,3.03103e-29:51
chr06	1401573	chr06_1401573_A_G	A	G	1337.39	.	.	GT:PL:DP:SP:AD:SCR:GP:GQ	0/0:0,120,202:40:0:40,0:0:1,7e-12,7.72923e-20:99	1/1:203,135,0:45:0:0,45:2:4.09132e-22,1.80702e-14,1:99	0/0:0,111,199:37:0:37,0:0:1,5.5603e-11,1.54218e-19:99	1/1:191,48,0:16:0:0,16:1:6.48425e-21,9.05645e-06,0.999991:50	1/1:202,138,0:46:0:0,46:0:5.15067e-22,9.05653e-15,1:99	1/1:200,132,0:44:0:0,44:5:8.16327e-22,3.60547e-14,1:99	1/1:205,148,0:49:0:0,49:3:2.58145e-22,9.05653e-16,1:99	./.:206,166,0:55:0:0,55:5:2.05052e-22,1.43536e-17,1:99	1/1:196,96,0:32:0:0,32:1:2.05052e-21,1.43536e-10,1:98
chr06	1803588	chr06_1803588_G_C	G	C	1202.01	.	.	GT:PL:DP:SP:AD:SCR:GP:GQ	0/0:0,108,255:36:0:36,0:6:1,3.55909e-11,3.98674e-26:99	./.:0,163,255:54:0:54,0:7:1,1.12548e-16,3.98674e-26:99	1/1:255,78,0:26:0:0,26:0:2.50832e-26,2.82307e-08,1:75	0/0:0,102,255:34:0:34,0:8:1,1.4169e-10,3.98674e-26:98	0/1:255,0,50:24:6:4,20:4:1.40818e-26,0.999994,5.61405e-06:52	0/0:0,120,255:40:0:40,0:9:1,2.24563e-12,3.98674e-26:99	0/1:255,0,29:23:3:3,20:3:1.40719e-26,0.999294,0.000706272:31	1/1:255,126,0:42:0:0,42:0:2.50832e-26,4.47426e-13,1:99	1/1:255,30,0:43:6:3,40:3:2.50386e-26,0.00177807,0.998222:27
chr06	1811548	chr06_1811548_A_G	A	G	28.5453	.	.	GT:PL:DP:SP:AD:SCR:GP:GQ	0/0:0,63,255:21:0:21,0:0:1,1.51417e-08,7.21584e-30:78	0/1:69,0,255:17:0:15,2:1:4.16701e-06,0.999996,2.38843e-28:53	0/0:0,51,255:17:0:17,0:0:1,2.39979e-07,7.21584e-30:66	0/0:0,48,255:16:0:16,0:0:1,4.78821e-07,7.21584e-30:63	0/0:0,57,255:19:0:19,0:0:1,6.028e-08,7.21584e-30:72	0/0:0,81,255:27:0:27,0:0:1,2.39979e-10,7.21584e-30:96	0/0:0,51,255:17:0:17,0:1:1,2.39979e-07,7.21584e-30:66	./.:0,0,0:0:0:0,0:0:0,0,0:0	0/0:0,54,255:18:0:18,0:0:1,1.20274e-07,7.21584e-30:69
chr06	2098623	chr06_2098623_G_A	G	A	225.92	.	.	GT:PL:DP:SP:AD:SCR:GP:GQ	0/0:0,27,170:9:0:9,0:0:0.999215,0.000784588,3.86869e-19:31	0/0:0,48,192:16:0:16,0:0:0.999994,6.23706e-06,2.44288e-21:52	0/0:0,27,170:9:0:9,0:0:0.999215,0.000784588,3.86869e-19:31	0/0:0,24,162:8:0:8,0:0:0.998436,0.00156424,2.43908e-18:28	0/0:0,39,187:13:0:13,0:0:0.99995,4.95406e-05,7.72474e-21:43	0/1:133,0,139:17:0:9,8:0:1.27355e-13,1,1.23858e-15:99	./.:149,21,0:7:0:0,7:1:3.00867e-14,0.0747063,0.925294:11	0/0:0,45,190:15:0:15,0:0:0.999988,1.24445e-05,3.87168e-21:49	0/0:0,48,192:16:0:16,0:0:0.999994,6.23706e-06,2.44288e-21:52
chr06	2756939	chr06_2756939_T_G	T	G	1068.72	.	.	GT:PL:DP:SP:AD:SCR:GP:GQ	0/1:72,0,255:16:5:14,2:12:7.77492e-08,1,6.4157e-27:71	./.:0,6,255:22:0:21,1:26:0.83067,0.16933,4.32491e-27:7	0/1:90,0,180:10:4:8,2:6:1.23224e-09,1,2.02882e-19:89	0/1:135,0,153:6:4:3,3:12:3.89669e-14,1,1.01682e-16:99	0/1:184,0,255:23:13:18,5:29:4.90564e-19,1,6.4157e-27:99	0/1:255,0,255:16:2:8,8:26:3.89669e-26,1,6.4157e-27:99	0/1:84,0,134:9:16:7,2:4:4.90564e-09,1,8.07689e-15:83	0/1:126,0,255:30:15:26,4:27:3.09525e-13,1,6.4157e-27:99	0/1:180,0,255:14:0:10,4:16:1.23224e-18,1,6.4157e-27:99
chr06	4043815	chr06_4043815_T_C	T	C	41.6034	.	.	GT:PL:DP:SP:AD:SCR:GP:GQ	0/1:81,0,255:10:4:8,2:20:1.74752e-07,1,3.5935e-28:67	0/0:0,36,255:12:0:12,0:24:0.999989,1.14175e-05,1.63339e-29:49	0/0:0,30,255:10:0:10,0:20:0.999955,4.54525e-05,1.63333e-29:43	0/0:0,39,255:13:0:13,0:26:0.999994,5.72236e-06,1.6334e-29:52	0/0:0,27,255:9:0:9,0:18:0.999909,9.06855e-05,1.63326e-29:40	0/0:0,27,255:9:0:9,0:18:0.999909,9.06855e-05,1.63326e-29:40	0/0:0,30,255:10:0:10,0:20:0.999955,4.54525e-05,1.63333e-29:43	0/0:0,30,255:10:0:10,0:20:0.999955,4.54525e-05,1.63333e-29:43	0/0:0,18,255:6:0:6,0:12:0.99928,0.000719887,1.63223e-29:31
chr06	4215049	chr06_4215049_G_A	G	A	3.85522	.	.	GT:PL:DP:SP:AD:SCR:GP:GQ	0/0:0,18,138:6:0:6,0:0:0.998926,0.00107394,1.82123e-17:29	0/0:0,18,143:6:0:6,0:0:0.998926,0.00107394,5.75923e-18:29	./.:0,9,92:3:0:3,0:0:0.991533,0.00846745,7.19677e-13:20	0/1:40,0,98:6:0:4,2:0:0.00147202,0.998528,2.68377e-12:28	0/0:0,15,129:5:0:5,0:0:0.997859,0.0021405,1.44511e-16:26	0/0:0,24,162:8:0:8,0:0:0.99973,0.000269978,7.25627e-20:35	0/0:0,21,201:7:0:7,0:2:0.999461,0.000538532,9.13265e-24:32	0/0:0,36,184:12:0:12,0:0:0.999983,1.70388e-05,4.57956e-22:47	0/0:0,30,175:10:0:10,0:0:0.999932,6.78291e-05,3.63749e-21:41
chr06	4259314	chr06_4259314_A_G	A	G	15.8914	.	.	GT:PL:DP:SP:AD:SCR:GP:GQ	0/0:0,72,195:24:0:24,0:0:1,3.07785e-09,1.8812e-23:85	0/1:55,0,154:14:0:11,3:0:6.48224e-05,0.999935,4.85466e-18:41	0/0:0,45,245:15:0:15,0:0:0.999998,1.54257e-06,1.88119e-28:58	0/0:0,66,196:22:0:22,0:0:1,1.22531e-08,1.49429e-23:79	0/0:0,132,255:44:0:44,0:0:1,3.07785e-15,1.8812e-29:99	0/0:0,54,195:18:0:18,0:0:1,1.94199e-07,1.88119e-23:67	0/0:0,132,255:44:0:44,0:0:1,3.07785e-15,1.8812e-29:99	0/0:0,108,200:36:0:36,0:0:1,7.7312e-13,5.94886e-24:99	0/0:0,75,198:25:0:25,0:0:1,1.54258e-09,9.42831e-24:88
chr06	4318467	chr06_4318467_A_C	A	C	2110.57	.	.	GT:PL:DP:SP:AD:SCR:GP:GQ	1/1:255,27,0:9:0:0,9:17:1.64448e-27,0.000909593,0.99909:30	0/1:250,0,255:17:12:8,9:19:1.14073e-26,1,6.93039e-26:99	1/1:255,27,0:9:0:0,9:9:1.64448e-27,0.000909593,0.99909:30	0/1:183,0,246:12:0:6,6:13:5.71719e-20,1,5.505e-25:99	1/1:255,54,0:18:0:0,18:22:1.64598e-27,1.81653e-06,0.999998:57	0/1:255,0,255:17:0:9,8:27:3.6073e-27,1,6.93039e-26:99	1/1:198,18,0:6:0:0,6:4:8.19022e-22,0.00717981,0.99282:21	1/1:255,75,0:25:0:0,25:21:1.64598e-27,1.44292e-08,1:78	1/1:255,24,0:8:0:0,8:10:1.643e-27,0.00181324,0.998187:27
chr06	4347673	chr06_4347673_T_C	T	C	15.9009	.	.	GT:PL:DP:SP:AD:SCR:GP:GQ	0/0:0,60,255:20:0:20,0:0:1,2.5e-08,4.94105e-30:76	0/0:0,126,255:42:0:42,0:0:1,6.27971e-15,4.94105e-30:99	0/1:57,0,255:18:3:16,2:0:7.98042e-05,0.99992,1.97626e-28:40	0/0:0,69,255:23:0:23,0:0:1,3.14731e-09,4.94105e-30:85	0/0:0,99,255:33:0:33,0:1:1,3.14731e-12,4.94105e-30:99	0/0:0,72,255:24:0:24,0:0:1,1.57739e-09,4.94105e-30:88	0/0:0,63,255:21:0:21,0:0:1,1.25297e-08,4.94105e-30:79	0/0:0,114,255:38:0:38,0:0:1,9.95267e-14,4.94105e-30:99	0/0:0,111,255:37:0:37,0:0:1,1.98582e-13,4.94105e-30:99
chr06	4479127	chr06_4479127_G_A	G	A	885.548	.	.	GT:PL:DP:SP:AD:SCR:GP:GQ	0/1:34,0,243:6:0:5,1:12:0.000894942,0.999105,5.56375e-26:30	0/1:45,0,255:18:3:16,2:36:7.11464e-05,0.999929,3.51338e-27:41	0/1:36,0,255:25:0:23,2:49:0.000564857,0.999435,3.51165e-27:32	0/0:0,30,255:10:0:10,0:19:0.999556,0.000444246,1.56092e-27:33	0/1:222,0,255:19:2:12,7:36:1.41966e-22,1,3.51363e-27:99	./.:7,0,255:26:3:24,2:51:0.309838,0.690162,2.42498e-27:5	0/1:137,0,255:18:2:14,4:36:4.48935e-14,1,3.51363e-27:99	0/1:216,0,255:17:2:10,7:32:5.65176e-22,1,3.51363e-27:99	0/1:255,0,255:23:0:15,8:45:7.11514e-26,1,3.51363e-27:99
chr06	4863387	chr06_4863387_T_G	T	G	38.3952	.	.	GT:PL:DP:SP:AD:SCR:GP:GQ	0/1:78,0,255:11:3:9,2:22:3.77205e-07,1,3.32172e-28:64	0/0:0,48,255:16:0:16,0:32:0.999999,6.65921e-07,1.39568e-29:61	0/0:0,30,255:10:0:10,0:19:0.999958,4.2015e-05,1.39562e-29:43	0/0:0,30,255:10:0:10,0:20:0.999958,4.2015e-05,1.39562e-29:43	0/0:0,45,255:15:0:15,0:30:0.999999,1.32869e-06,1.39568e-29:58	0/0:0,57,255:19:0:19,0:38:1,8.38345e-08,1.39568e-29:70	0/0:0,69,255:23:0:23,0:45:1,5.2896e-09,1.39568e-29:82	0/0:0,18,255:6:0:6,0:12:0.999335,0.000665478,1.39475e-29:31	0/0:0,18,255:6:0:6,0:12:0.999335,0.000665478,1.39475e-29:31
chr06	4874740	chr06_4874740_A_G	A	G	9.7527	.	.	GT:PL:DP:SP:AD:SCR:GP:GQ	0/0:0,48,235:16:0:16,0:2:0.999999,6.37055e-07,1.2773e-27:61	0/0:0,42,255:14:0:14,0:5:0.999997,2.53616e-06,1.2773e-29:55	0/0:0,57,195:19:0:19,0:0:1,8.02006e-08,1.27731e-23:70	0/0:0,54,216:18:0:18,0:1:1,1.60021e-07,1.0146e-25:67	0/0:0,81,255:27:0:27,0:6:1,3.19284e-10,1.27731e-29:94	0/0:0,72,255:24:0:24,0:5:1,2.53616e-09,1.27731e-29:85	0/0:0,69,255:23:0:23,0:4:1,5.06031e-09,1.27731e-29:82	0/0:0,36,255:12:0:12,0:2:0.99999,1.00965e-05,1.27729e-29:49	0/1:49,0,251:16:0:13,3:3:0.000313103,0.999687,7.9796e-28:35
chr06	5303251	chr06_5303251_T_A	T	A	18.5513	.	.	GT:PL:DP:SP:AD:SCR:GP:GQ	0/0:0,66,255:22:0:22,0:44:1,5.75625e-09,4.15163e-30:82	0/1:60,0,255:20:0:18,2:39:4.36357e-05,0.999956,1.81159e-28:43	0/0:0,30,255:10:0:10,0:20:0.999977,2.29155e-05,4.15154e-30:46	0/0:0,60,255:20:0:20,0:39:1,2.2916e-08,4.15163e-30:76	0/0:0,54,255:18:0:18,0:36:1,9.12304e-08,4.15163e-30:70	0/0:0,81,255:27:0:27,0:54:1,1.82028e-10,4.15163e-30:97	0/0:0,151,255:50:0:50,0:100:1,1.82029e-17,4.15163e-30:99	0/0:0,120,255:40:0:40,0:79:1,2.2916e-14,4.15163e-30:99	0/0:0,87,255:29:0:29,0:58:1,4.57235e-11,4.15163e-30:99
chr06	5785874	chr06_5785874_A_T	A	T	380.845	.	.	GT:PL:DP:SP:AD:SCR:GP:GQ	0/1:89,0,255:29:12:22,7:47:5.83042e-09,1,1.70703e-27:82	0/1:58,0,255:48:24:40,8:72:7.34001e-06,0.999993,1.70701e-27:51	0/1:145,0,255:34:15:20,14:46:1.46454e-14,1,1.70703e-27:99	0/1:44,0,255:34:13:29,5:52:0.00018434,0.999816,1.70671e-27:37	0/0:0,72,255:24:0:24,0:39:1,1.36239e-08,3.68587e-28:78	0/1:45,0,255:47:2:41,5:72:0.000146432,0.999854,1.70678e-27:38	./.:0,154,255:51:0:51,0:80:1,8.59607e-17,3.68587e-28:99	0/1:72,0,255:47:14:38,9:55:2.92213e-07,1,1.70703e-27:65	0/0:0,86,255:41:0:40,1:63:1,5.42376e-10,3.68587e-28:92
chr06	5872626	chr06_5872626_A_G	A	G	9.96251	.	.	GT:PL:DP:SP:AD:SCR:GP:GQ	0/0:0,36,184:12:0:12,0:0:0.999984,1.64711e-05,4.27949e-22:47	0/1:48,0,113:7:0:5,2:0:0.000241638,0.999758,8.21419e-14:36	./.:0,6,67:2:0:2,0:0:0.983796,0.0162045,2.1101e-10:17	0/0:0,33,180:11:0:11,0:0:0.999967,3.28636e-05,1.07494e-21:44	0/0:0,21,154:7:0:7,0:0:0.999479,0.000520599,4.27733e-19:32	0/0:0,27,186:9:0:9,0:2:0.999869,0.00013082,2.69987e-22:38	0/0:0,39,185:13:0:13,0:0:0.999992,8.25517e-06,3.39935e-22:50	0/0:0,36,184:12:0:12,0:0:0.999984,1.64711e-05,4.27949e-22:47	0/0:0,24,162:8:0:8,0:0:0.999739,0.000260985,6.78087e-20:35
chr06	5918913	chr06_5918913_C_T	C	T	133.445	.	.	GT:PL:DP:SP:AD:SCR:GP:GQ	0/0:0,15,127:5:0:5,0:0:0.99311,0.00689006,2.38445e-15:21	0/0:0,30,173:10:0:10,0:0:0.999781,0.000219346,6.02971e-20:36	0/1:64,0,129:10:21:7,3:4:1.81457e-06,0.999998,6.90502e-15:57	0/0:0,18,131:6:0:6,0:0:0.996535,0.00346512,9.52542e-16:24	0/1:60,0,146:12:23:9,3:3:4.55798e-06,0.999995,1.37773e-16:53	0/1:55,0,151:14:26:11,3:3:1.44134e-05,0.999986,4.35672e-17:48	0/0:0,30,172:10:0:10,0:0:0.999781,0.000219346,7.59095e-20:36	0/0:0,21,153:7:0:7,0:0:0.99826,0.00173968,6.02054e-18:27	./.:12,0,144:10:0:9,1:2:0.223355,0.776645,1.69585e-16:6
chr06	6620767	chr06_6620767_C_A	C	A	454.146	.	.	GT:PL:DP:SP:AD:SCR:GP:GQ	0/0:0,33,180:11:0:11,0:11:0.999199,0.000801257,6.39487e-19:30	0/0:0,45,191:15:0:15,0:15:0.999949,5.05939e-05,5.08344e-20:42	1/1:131,39,0:13:0:0,13:13:1.24075e-13,0.000314632,0.999685:35	1/1:134,69,0:23:0:0,23:23:6.22042e-14,3.14731e-07,1:65	./.:0,21,154:7:0:7,0:7:0.98745,0.0125498,2.51591e-16:19	0/0:0,57,195:19:0:19,0:19:0.999997,3.19241e-06,2.02385e-20:54	1/1:134,51,0:17:0:0,17:17:6.2203e-14,1.98578e-05,0.99998:47	1/1:133,60,0:20:0:0,20:20:7.83103e-14,2.49999e-06,0.999997:56	0/0:0,33,178:11:0:11,0:11:0.999199,0.000801257,1.01352e-18:30
chr06	6682038	chr06_6682038_A_G	A	G	38.1635	.	.	GT:PL:DP:SP:AD:SCR:GP:GQ	0/0:0,24,255:8:0:8,0:12:0.999846,0.000154132,1.1852e-29:38	0/0:0,66,255:22:0:22,0:34:1,9.72656e-09,1.18538e-29:80	0/0:0,21,255:7:0:7,0:8:0.999692,0.000307486,1.18502e-29:35	0/1:78,0,255:14:4:12,2:16:4.09299e-07,1,3.06125e-28:63	0/0:0,42,255:14:0:14,0:14:0.999998,2.4432e-06,1.18538e-29:56	0/0:0,30,255:10:0:10,0:16:0.999961,3.87206e-05,1.18534e-29:44	0/0:0,27,255:9:0:9,0:17:0.999923,7.72548e-05,1.18529e-29:41	0/0:0,51,255:17:0:17,0:17:1,3.07581e-07,1.18538e-29:65	0/0:0,27,255:9:0:9,0:10:0.999923,7.72548e-05,1.18529e-29:41
chr06	6696700	chr06_6696700_A_G	A	G	6.26296	.	.	GT:PL:DP:SP:AD:SCR:GP:GQ	0/0:0,51,193:17:0:17,0:0:1,4.3433e-07,3.7461e-23:63	0/0:0,75,255:25:0:25,0:2:1,1.7291e-09,2.36363e-29:87	0/1:44,0,156:15:0:12,3:1:0.000727552,0.999272,3.43118e-18:31	0/0:0,21,201:7:0:7,0:0:0.999566,0.000434141,5.93459e-24:33	0/0:0,36,255:12:0:12,0:2:0.999986,1.37345e-05,2.3636e-29:48	0/0:0,33,232:11:0:11,0:0:0.999973,2.74036e-05,4.71593e-27:45	0/0:0,51,255:17:0:17,0:0:1,4.3433e-07,2.36363e-29:63	0/0:0,45,255:15:0:15,0:1:0.999998,1.7291e-06,2.36363e-29:57	0/0:0,8,255:15:0:14,1:4:0.991408,0.00859157,2.34332e-29:20
chr06	6754640	chr06_6754640_A_G	A	G	47.868	.	.	GT:PL:DP:SP:AD:SCR:GP:GQ	0/0:0,18,255:6:0:6,0:6:0.999263,0.000736616,1.709e-29:31	0/0:0,30,255:10:0:10,0:10:0.999954,4.65094e-05,1.71018e-29:43	0/0:0,21,255:7:0:7,0:7:0.999631,0.000369318,1.70963e-29:34	./.:0,0,0:0:0:0,0:0:0,0,0:0	0/0:0,18,255:6:0:6,0:5:0.999263,0.000736616,1.709e-29:31	0/1:87,0,255:11:0:9,2:11:4.28982e-08,1,3.67706e-28:73	0/0:0,42,255:14:0:14,0:13:0.999997,2.93467e-06,1.71026e-29:55	0/0:0,27,255:9:0:9,0:8:0.999907,9.27942e-05,1.7101e-29:40	0/0:0,21,255:7:0:7,0:7:0.999631,0.000369318,1.70963e-29:34
chr06	6886972	chr06_6886972_G_C	G	C	153.528	.	.	GT:PL:DP:SP:AD:SCR:GP:GQ	0/0:0,69,197:23:0:23,0:0:1,3.14918e-08,3.1213e-22:75	./.:0,190,213:64:0:63,0:0:1,2.50149e-20,7.84036e-24:99	0/0:0,45,190:15:0:15,0:0:0.999992,7.91033e-06,1.56434e-21:51	0/0:0,69,197:23:0:23,0:0:1,3.14918e-08,3.1213e-22:75	0/0:0,63,196:21:0:21,0:0:1,1.25371e-07,3.92949e-22:69	0/0:0,81,198:27:0:27,0:0:1,1.987e-09,2.47934e-22:87	0/0:0,81,197:27:0:27,0:0:1,1.987e-09,3.1213e-22:87	1/1:205,138,0:46:0:0,46:0:2.02146e-19,2.53432e-13,1:99	0/0:0,72,196:24:0:24,0:0:1,1.57833e-08,3.92949e-22:78
chr06	6940401	chr06_6940401_A_G	A	G	52.1883	.	.	GT:PL:DP:SP:AD:SCR:GP:GQ	0/0:0,63,255:21:0:21,0:0:1,1.04855e-08,3.46037e-30:79	0/0:0,108,255:36:0:36,0:0:1,3.31582e-13,3.46037e-30:99	0/0:0,24,255:8:0:8,0:0:0.999917,8.32827e-05,3.46008e-30:40	0/0:0,93,255:31:0:31,0:0:1,1.04855e-11,3.46037e-30:99	0/0:0,114,255:38:0:38,0:0:1,8.32896e-14,3.46037e-30:99	0/0:0,90,255:30:0:30,0:0:1,2.09214e-11,3.46037e-30:99	0/1:94,0,255:44:0:39,4:3:1.90287e-08,1,1.65398e-28:77	0/0:0,93,255:31:0:31,0:0:1,1.04855e-11,3.46037e-30:99	0/0:0,102,255:34:0:34,0:0:1,1.32005e-12,3.46037e-30:99
chr06	7065485	chr06_7065485_T_C	T	C	1200.84	.	.	GT:PL:DP:SP:AD:SCR:GP:GQ	0/1:134,0,42:9:0:2,7:9:9.07301e-15,0.999931,6.92036e-05:41	0/1:141,0,63:11:0:3,8:11:1.81043e-15,0.999999,5.49741e-07:62	0/1:129,0,66:10:0:3,7:10:2.86934e-14,1,2.75523e-07:65	0/1:158,0,46:17:0:3,14:17:3.61218e-17,0.999972,2.75516e-05:45	0/1:156,0,66:26:0:5,21:25:5.72508e-17,1,2.75523e-07:65	0/1:140,0,84:12:0:4,8:12:2.2792e-15,1,4.36675e-09:83	0/1:144,0,119:16:0:7,9:16:9.07364e-16,1,1.38089e-12:99	0/1:139,0,100:13:0:5,8:13:2.86934e-15,1,1.09688e-10:99	0/1:117,0,117:13:0:6,6:13:4.54759e-13,1,2.18856e-12:99
chr06	7217854	chr06_7217854_C_T	C	T	3.01212	.	.	GT:PL:DP:SP:AD:SCR:GP:GQ	0/0:0,27,255:9:0:9,0:18:0.999894,0.000105932,2.22865e-29:39	0/0:0,21,242:7:0:7,0:14:0.999578,0.00042159,4.44533e-28:33	0/0:0,45,255:15:0:15,0:30:0.999998,1.67909e-06,2.22888e-29:57	0/0:0,15,205:5:0:5,0:10:0.998324,0.00167627,2.22515e-24:27	0/0:0,42,255:14:0:14,0:28:0.999997,3.35021e-06,2.22888e-29:54	0/0:0,39,255:13:0:13,0:25:0.999993,6.68453e-06,2.22887e-29:51	0/0:0,27,255:9:0:9,0:18:0.999894,0.000105932,2.22865e-29:39	0/1:39,0,148:5:0:4,1:10:0.00236536,0.997635,2.09887e-17:26	0/0:0,21,209:7:0:7,0:14:0.999578,0.00042159,8.8696e-25:33
chr06	8021438	chr06_8021438_T_C	T	C	5.01155	.	.	GT:PL:DP:SP:AD:SCR:GP:GQ	0/0:0,45,255:15:0:15,0:5:0.999999,9.2258e-07,6.72897e-30:60	./.:0,3,255:17:0:16,1:2:0.985589,0.0144112,6.63201e-30:18	0/0:0,36,255:12:0:12,0:0:0.999993,7.32827e-06,6.72893e-30:51	0/0:0,60,255:20:0:20,0:2:1,2.91746e-08,6.72898e-30:75	0/0:0,96,255:32:0:32,0:2:1,7.32832e-12,6.72898e-30:99	0/0:0,63,255:21:0:21,0:5:1,1.46219e-08,6.72898e-30:78	0/1:44,0,255:35:3:32,3:31:0.00136271,0.998637,2.30331e-28:28	0/0:0,57,255:19:0:19,0:4:1,5.82109e-08,6.72898e-30:72	0/0:0,72,255:24:0:24,0:5:1,1.84079e-09,6.72898e-30:87
chr06	8124108	chr06_8124108_A_C	A	C	1246.67	.	.	GT:PL:DP:SP:AD:SCR:GP:GQ	0/1:107,0,163:9:21:4,5:3:7.18752e-12,1,3.47825e-17:99	0/1:147,0,171:15:0:4,10:6:7.18752e-16,1,5.51266e-18:99	0/1:134,0,84:9:16:2,7:2:1.4341e-14,1,2.76287e-09:85	0/1:151,0,173:14:20:4,10:4:2.8614e-16,1,3.47825e-18:99	0/1:160,0,169:18:14:4,14:4:3.60229e-17,1,8.73697e-18:99	0/1:163,0,255:27:10:9,18:8:1.80542e-17,1,2.19463e-26:99	0/1:147,0,119:12:23:3,9:4:7.18752e-16,1,8.73697e-13:99	0/1:159,0,195:19:44:6,13:5:4.53502e-17,1,2.19463e-20:99	0/1:131,0,228:12:8:5,7:4:2.8614e-14,1,1.09992e-23:99
chr06	9026409	chr06_9026409_T_C	T	C	1318.58	.	.	GT:PL:DP:SP:AD:SCR:GP:GQ	0/1:156,0,24:15:0:2,13:15:5.20438e-17,0.995242,0.00475804:23	0/1:160,0,132:23:0:9,14:23:2.08181e-17,1,7.57704e-14:99	0/1:156,0,77:17:0:5,12:17:5.22926e-17,1,2.39607e-08:76	0/1:150,0,99:16:0:6,10:16:2.08181e-16,1,1.51182e-10:98	0/1:149,0,121:17:0:7,10:17:2.62084e-16,1,9.53893e-13:99	0/1:165,0,134:33:0:12,21:33:6.58325e-18,1,4.78079e-14:99	0/1:160,0,130:24:0:9,15:24:2.08181e-17,1,1.20088e-13:99	0/1:156,0,52:15:0:3,12:15:5.22922e-17,0.999992,7.57698e-06:51	./.:125,0,16:7:0:1,6:7:6.39049e-14,0.970719,0.0292815:15
chr06	9322268	chr06_9322268_A_T	A	T	1038.82	.	.	GT:PL:DP:SP:AD:SCR:GP:GQ	./.:98,0,13:8:0:1,7:7:6.71847e-12,0.807343,0.192657:7	0/1:113,0,35:16:0:3,13:15:2.6276e-13,0.998497,0.0015034:28	1/1:118,24,0:8:0:0,8:8:1.74631e-14,0.000835429,0.999165:30	1/1:123,24,0:8:0:0,8:8:5.52232e-15,0.000835429,0.999165:30	0/1:110,0,59:25:0:5,20:22:5.25061e-13,0.999994,5.99411e-06:52	0/1:122,0,45:15:0:3,12:12:3.31243e-14,0.999849,0.000150544:38	1/1:127,24,0:17:0:1,16:17:2.19848e-15,0.000835429,0.999165:30	1/1:144,42,0:14:0:0,14:14:4.39015e-17,1.32515e-05,0.999987:48	1/1:142,42,0:14:0:0,14:14:6.95791e-17,1.32515e-05,0.999987:48
chr06	9554931	chr06_9554931_A_T	A	T	1200.47	.	.	GT:PL:DP:SP:AD:SCR:GP:GQ	0/1:161,0,123:22:0:8,14:3:2.44091e-17,1,4.07745e-13:99	0/1:121,0,161:23:0:15,8:2:2.44091e-13,1,6.46233e-17:99	0/1:118,0,118:12:0:6,6:0:4.87025e-13,1,1.2894e-12:99	0/1:159,0,125:21:0:8,13:5:3.86857e-17,1,2.5727e-13:99	0/1:109,0,62:9:0:3,5:1:3.86857e-12,0.999999,5.13321e-07:62	0/1:155,0,76:15:0:4,11:3:9.71742e-17,1,2.04357e-08:76	0/1:158,0,122:21:0:8,13:2:4.87025e-17,1,5.13321e-13:99	./.:114,0,19:6:0:1,5:0:1.21095e-12,0.989862,0.0101383:19	0/1:159,0,122:21:0:8,13:2:3.86857e-17,1,5.13321e-13:99
chr06	9760517	chr06_9760517_G_T	G	T	1308.22	.	.	GT:PL:DP:SP:AD:SCR:GP:GQ	0/1:105,0,138:11:0:6,5:0:1.07008e-11,1,1.17091e-14:99	0/1:151,0,255:24:19:12,12:1:2.68793e-16,1,2.33627e-26:99	0/1:134,0,36:8:0:1,7:0:1.34691e-14,0.999814,0.000185542:37	0/1:161,0,242:22:14:8,14:0:2.68793e-17,1,4.66146e-25:99	0/1:158,0,134:23:16:4,19:0:5.36312e-17,1,2.94119e-14:99	0/1:163,0,195:22:0:7,15:0:1.69597e-17,1,2.33627e-20:99	0/1:162,0,255:26:8:11,15:0:2.1351e-17,1,2.33627e-26:99	0/1:164,0,166:30:0:12,18:0:1.34716e-17,1,1.85576e-17:99	0/1:163,0,152:22:0:7,15:0:1.69597e-17,1,4.66146e-16:99
chr06	9997899	chr06_9997899_C_T	C	T	1134.54	.	.	GT:PL:DP:SP:AD:SCR:GP:GQ	0/1:139,0,158:18:0:14,4:23:8.14384e-15,1,6.12506e-17:99	./.:57,3,0:1:0:0,1:2:1.45407e-06,0.56462,0.435378:3	0/1:81,0,243:12:5:10,2:17:5.13842e-09,1,1.93692e-25:82	0/1:189,0,120:7:0:3,4:13:8.14384e-20,1,3.86465e-13:99	0/1:243,0,232:12:0:6,6:23:3.24212e-25,1,2.43843e-24:99	0/1:221,0,124:9:3:3,6:15:5.13842e-23,1,1.53855e-13:99	0/1:82,0,252:21:0:17,4:25:4.08159e-09,1,2.43843e-26:83	0/1:139,0,156:23:26:19,4:27:8.14384e-15,1,9.70757e-17:99	0/1:36,0,255:7:0:6,1:14:0.000162465,0.999838,1.22191e-26:37
chr06	10065687	chr06_10065687_T_C	T	C	15.4109	.	.	GT:PL:DP:SP:AD:SCR:GP:GQ	0/1:57,0,255:21:0:19,2:4:9.23722e-05,0.999908,1.70733e-28:40	0/0:0,45,255:15:0:15,0:2:0.999999,6.82996e-07,3.68788e-30:61	0/0:0,30,255:10:0:10,0:0:0.999978,2.15978e-05,3.6878e-30:46	0/0:0,48,255:16:0:16,0:2:1,3.42309e-07,3.68788e-30:64	0/0:0,60,255:20:0:20,0:2:1,2.15983e-08,3.68788e-30:76	0/0:0,63,255:21:0:21,0:6:1,1.08248e-08,3.68788e-30:79	0/0:0,60,255:20:0:20,0:2:1,2.15983e-08,3.68788e-30:76	0/0:0,78,255:26:0:26,0:0:1,3.42309e-10,3.68788e-30:94	0/0:0,75,255:25:0:25,0:0:1,6.82997e-10,3.68788e-30:91
chr06	10259527	chr06_10259527_T_C	T	C	817.084	.	.	GT:PL:DP:SP:AD:SCR:GP:GQ	0/1:156,0,52:15:0:3,12:0:2.41085e-16,0.999998,1.6435e-06:57	0/1:164,0,138:33:0:12,21:0:3.82095e-17,1,4.12828e-15:99	0/0:0,30,175:10:0:10,0:0:0.998959,0.00104082,8.57326e-19:29	0/0:0,39,187:13:0:13,0:0:0.999869,0.000131151,5.41429e-20:38	0/1:151,0,162:29:0:16,13:0:7.62379e-16,1,1.6435e-17:99	0/0:0,36,184:12:0:12,0:0:0.999738,0.000261647,1.08015e-19:35	0/1:161,0,157:31:0:15,16:0:7.62379e-17,1,5.1972e-17:99	0/1:122,0,165:31:0:21,10:0:6.05579e-13,1,8.237e-18:99	0/1:119,0,156:20:0:12,8:0:1.20829e-12,1,6.54288e-17:99
chr06	10618307	chr06_10618307_G_A	G	A	562.243	.	.	GT:PL:DP:SP:AD:SCR:GP:GQ	0/1:45,0,142:5:0:4,1:6:5.33449e-05,0.999947,9.34977e-16:42	0/0:0,18,143:6:0:6,0:0:0.990693,0.00930729,4.36161e-16:20	0/0:0,18,138:6:0:6,0:0:0.990693,0.00930729,1.37926e-15:20	0/0:0,21,154:7:0:7,0:0:0.995314,0.00468645,3.48071e-17:23	0/1:255,0,100:13:10:5,8:16:5.33477e-26,1,1.48192e-11:99	0/1:42,0,94:6:0:5,1:2:0.000106431,0.999894,5.89899e-11:39	0/1:189,0,132:11:10:7,4:8:2.12381e-19,1,9.35027e-15:99	0/1:87,0,148:8:0:6,2:6:3.36601e-09,1,2.34868e-16:84	0/0:0,30,170:10:0:10,0:0:0.999408,0.000592416,8.77911e-19:32
chr06	10828330	chr06_10828330_G_A	G	A	501.212	.	.	GT:PL:DP:SP:AD:SCR:GP:GQ	1/1:205,144,0:48:0:0,48:0:1.37039e-20,1.65749e-14,1:99	0/0:0,129,203:43:0:43,0:0:1,1.20951e-13,1.15653e-21:99	0/1:140,0,25:33:0:4,29:4:1.04007e-14,0.999241,0.00075896:31	0/0:0,96,199:32:0:32,0:1:1,2.41328e-10,2.90507e-21:96	0/0:0,93,199:31:0:31,0:0:1,4.81513e-10,2.90507e-21:93	0/0:0,87,199:29:0:29,0:0:1,1.91694e-09,2.90507e-21:87	0/0:0,148,206:49:0:49,0:0:1,1.52268e-15,5.79638e-22:99	./.:224,235,0:78:0:0,78:0:1.72522e-22,1.31659e-23,1:99	0/0:0,35,172:24:0:23,1:0:0.999696,0.000303722,1.45554e-18:35
chr06	12761116	chr06_12761116_C_A	C	A	1395.95	.	.	GT:PL:DP:SP:AD:SCR:GP:GQ	1/1:184,36,0:12:0:0,12:12:8.61218e-22,2.33658e-05,0.999977:46	1/1:184,36,0:12:0:0,12:12:8.61218e-22,2.33658e-05,0.999977:46	0/1:79,0,53:5:0:2,3:5:2.92758e-10,0.999946,5.38747e-05:42	1/1:129,15,0:5:0:0,5:5:2.71548e-16,0.00293303,0.997067:25	1/1:154,21,0:7:0:0,7:7:8.60602e-19,0.000738364,0.999262:31	1/1:170,27,0:9:0:0,9:9:2.16293e-20,0.000185571,0.999814:37	1/1:170,27,0:9:0:0,9:9:2.16293e-20,0.000185571,0.999814:37	1/1:180,33,0:11:0:0,11:11:2.16323e-21,4.66199e-05,0.999953:43	1/1:184,36,0:12:0:0,12:12:8.61218e-22,2.33658e-05,0.999977:46
chr06	12895082	chr06_12895082_A_G	A	G	9.91922	.	.	GT:PL:DP:SP:AD:SCR:GP:GQ	0/0:0,39,187:13:0:13,0:0:0.999992,8.25517e-06,2.14484e-22:50	0/0:0,72,196:24:0:24,0:0:1,4.13742e-09,2.70022e-23:83	0/1:48,0,113:7:0:5,2:0:0.000241638,0.999758,8.21419e-14:36	0/0:0,39,187:13:0:13,0:0:0.999992,8.25517e-06,2.14484e-22:50	0/0:0,54,195:18:0:18,0:0:1,2.61053e-07,3.39937e-23:65	0/0:0,90,199:30:0:30,0:0:1,6.55737e-11,1.35332e-23:99	0/0:0,36,184:12:0:12,0:0:0.999984,1.64711e-05,4.27949e-22:47	0/0:0,15,129:5:0:5,0:0:0.997931,0.00206933,1.35052e-16:26	./.:0,12,113:4:0:4,0:0:0.99588,0.00412037,5.36545e-15:23
chr06	13114532	chr06_13114532_A_G	A	G	1456.1	.	.	GT:PL:DP:SP:AD:SCR:GP:GQ	0/0:0,69,255:23:0:23,0:46:1,5.0357e-07,1.26491e-25:62	1/1:255,24,0:8:0:0,8:16:7.87435e-27,0.00396529,0.996035:24	0/0:0,39,255:13:0:13,0:26:0.999497,0.000503317,1.26427e-25:32	1/1:255,36,0:12:0:0,12:24:7.90371e-27,0.000251126,0.999749:36	1/1:255,57,0:19:0:0,19:38:7.90568e-27,1.99526e-06,0.999998:56	1/1:255,39,0:13:0:0,13:26:7.9047e-27,0.000125877,0.999874:39	1/1:255,33,0:11:0:0,11:22:7.90173e-27,0.000500936,0.999499:33	0/0:0,63,255:21:0:21,0:42:0.999998,2.00474e-06,1.26491e-25:56	1/1:255,21,0:7:0:0,7:14:7.84339e-27,0.00788068,0.992119:21
chr06	13117186	chr06_13117186_G_T	G	T	308.574	.	.	GT:PL:DP:SP:AD:SCR:GP:GQ	0/0:0,90,198:30:0:30,0:0:1,4e-09,6.33957e-20:83	1/1:69,51,0:17:0:0,17:0:3.14729e-08,7.94322e-06,0.999992:50	0/0:0,120,202:40:0:40,0:0:1,4e-12,2.52383e-20:99	./.:39,9,0:3:0:0,3:0:2.79532e-05,0.111813,0.888159:9	1/1:64,24,0:8:0:0,8:0:9.91321e-08,0.00396529,0.996035:24	1/1:77,48,0:16:0:0,16:0:4.98808e-09,1.58487e-05,0.999984:47	1/1:68,57,0:19:0:0,19:0:3.96222e-08,1.99526e-06,0.999998:56	0/0:0,126,203:42:0:42,0:0:1,1.00475e-12,2.00475e-20:99	1/1:65,24,0:8:0:0,8:0:7.87434e-08,0.00396529,0.996035:24
chr06	13551388	chr06_13551388_C_T	C	T	697.105	.	.	GT:PL:DP:SP:AD:SCR:GP:GQ	0/0:0,36,184:12:0:12,0:0:0.999598,0.00040174,2.54686e-19:33	0/0:0,48,192:16:0:16,0:0:0.999975,2.53576e-05,4.03802e-20:45	1/1:184,36,0:12:0:0,12:0:6.21652e-19,0.000627578,0.999372:32	0/0:0,27,167:9:0:9,0:0:0.996818,0.00318226,1.2729e-17:24	1/1:198,87,0:29:0:0,29:0:2.4764e-20,4.98816e-09,1:83	0/0:0,60,195:20:0:20,0:0:0.999998,1.6e-06,2.02385e-20:57	1/1:195,57,0:19:0:0,19:0:4.94103e-20,4.98813e-06,0.999995:53	1/1:198,90,0:30:0:0,30:0:2.4764e-20,2.5e-09,1:86	0/0:0,42,189:14:0:14,0:0:0.999899,0.000100943,8.05631e-20:39
chr06	14389475	chr06_14389475_G_A	G	A	143.512	.	.	GT:PL:DP:SP:AD:SCR:GP:GQ	1/1:195,57,0:19:0:0,19:0:2.02379e-18,3.19232e-05,0.999968:44	0/0:0,123,198:41:0:41,0:0:1,1.25297e-13,2.4764e-22:99	0/0:0,48,191:16:0:16,0:0:0.999996,3.96222e-06,1.24113e-21:54	0/0:0,39,171:13:0:13,0:0:0.999969,3.14721e-05,1.2411e-19:45	0/0:0,69,191:23:0:23,0:0:1,3.14731e-08,1.24114e-21:75	0/0:0,75,191:25:0:25,0:0:1,7.90569e-09,1.24114e-21:81	0/0:0,132,196:44:0:44,0:0:1,1.57739e-14,3.92482e-22:99	0/0:0,84,188:28:0:28,0:0:1,9.95268e-10,2.4764e-21:90	0/0:0,90,195:30:0:30,0:0:1,2.5e-10,4.94106e-22:96
chr06	14665685	chr06_14665685_T_C	T	C	9.92664	.	.	GT:PL:DP:SP:AD:SCR:GP:GQ	0/0:0,21,154:7:0:7,0:0:0.999479,0.000520599,4.27733e-19:32	0/0:0,24,162:8:0:8,0:0:0.999739,0.000260985,6.78087e-20:35	0/1:48,0,113:7:0:5,2:0:0.000241638,0.999758,8.21419e-14:36	0/0:0,15,129:5:0:5,0:0:0.997931,0.00206933,1.35052e-16:26	./.:0,12,113:4:0:4,0:0:0.99588,0.00412037,5.36545e-15:23	0/0:0,33,180:11:0:11,0:0:0.999967,3.28636e-05,1.07494e-21:44	0/0:0,18,143:6:0:6,0:0:0.998962,0.00103819,5.38205e-18:29	0/0:0,36,184:12:0:12,0:0:0.999984,1.64711e-05,4.27949e-22:47	0/0:0,30,175:10:0:10,0:0:0.999934,6.55694e-05,3.39915e-21:41
chr06	15004138	chr06_15004138_T_A	T	A	623.221	.	.	GT:PL:DP:SP:AD:SCR:GP:GQ	0/1:57,0,126:6:0:4,2:6:1.7173e-06,0.999998,7.29614e-14:57	0/1:177,0,124:10:0:4,6:13:1.7173e-18,1,1.15636e-13:99	./.:38,0,34:2:0:1,1:3:0.000136376,0.999748,0.000115607:35	0/1:94,0,99:6:0:3,3:8:3.42646e-10,1,3.65674e-11:94	0/1:29,0,132:5:0:4,1:8:0.00108237,0.998918,1.83073e-14:29	0/0:0,24,176:8:0:8,0:12:0.995396,0.00460416,8.43809e-19:23	0/1:91,0,202:10:0:7,3:15:6.83669e-10,1,1.83271e-21:91	0/1:91,0,200:10:0:7,3:11:6.83669e-10,1,2.90465e-21:91	0/1:101,0,84:6:4:3,3:8:6.83669e-11,1,1.15636e-09:89
chr06	15246436	chr06_15246436_C_T	C	T	19.5415	.	.	GT:PL:DP:SP:AD:SCR:GP:GQ	0/0:0,63,196:21:0:21,0:1:1,2.17623e-08,1.184e-23:76	0/0:0,72,197:24:0:24,0:1:1,2.73971e-09,9.40482e-24:85	0/0:0,33,180:11:0:11,0:0:0.999978,2.17619e-05,4.71347e-22:46	0/0:0,33,180:11:0:11,0:0:0.999978,2.17619e-05,4.71347e-22:46	0/0:0,54,192:19:0:18,0:0:1,1.72864e-07,2.97407e-23:67	0/1:59,0,160:21:0:17,4:0:2.89923e-05,0.999971,1.08551e-18:45	0/0:0,75,198:25:0:25,0:0:1,1.37311e-09,7.47052e-24:88	0/0:0,51,194:17:0:17,0:0:1,3.44909e-07,1.87651e-23:64	0/0:0,93,199:31:0:31,0:0:1,2.17623e-11,5.93404e-24:99
chr06	15257911	chr06_15257911_T_C	T	C	7.11097	.	.	GT:PL:DP:SP:AD:SCR:GP:GQ	0/1:45,0,125:8:0:6,2:0:0.000553093,0.999447,4.51504e-15:32	0/0:0,57,195:19:0:19,0:0:1,1.14015e-07,2.58145e-23:69	0/0:0,27,170:9:0:9,0:0:0.999886,0.000114002,8.16234e-21:39	0/0:0,18,138:6:0:6,0:0:0.999095,0.000904834,1.29262e-17:30	0/0:0,30,175:10:0:10,0:0:0.999943,5.71396e-05,2.5813e-21:42	0/0:0,42,189:14:0:14,0:0:0.999996,3.60546e-06,1.02769e-22:54	0/0:0,21,154:7:0:7,0:0:0.999546,0.000453696,3.24838e-19:33	0/0:0,27,170:9:0:9,0:0:0.999886,0.000114002,8.16234e-21:39	./.:0,12,113:4:0:4,0:0:0.996408,0.00359252,4.07663e-15:24
chr06	15851802	chr06_15851802_G_C	G	C	1092.6	.	.	GT:PL:DP:SP:AD:SCR:GP:GQ	0/1:139,0,166:34:0:21,13:11:1.00263e-14,1,7.88498e-18:99	0/1:69,0,158:25:0:20,5:8:1.00263e-07,1,4.97508e-17:69	0/1:131,0,148:18:0:10,8:4:6.32615e-14,1,4.97508e-16:99	0/1:114,0,138:14:0:8,6:3:3.17059e-12,1,4.97508e-15:99	0/1:159,0,161:33:0:17,16:6:1.00263e-16,1,2.49345e-17:99	0/1:155,0,165:38:0:21,17:5:2.51849e-16,1,9.9266e-18:99	0/1:161,0,161:38:0:19,19:3:6.32615e-17,1,2.49345e-17:99	0/1:74,0,156:30:0:24,6:10:3.17059e-08,1,7.88498e-17:74	0/1:144,0,166:33:0:20,13:5:3.17059e-15,1,7.88498e-18:99
chr06	16119251	chr06_16119251_T_C	T	C	22.3541	.	.	GT:PL:DP:SP:AD:SCR:GP:GQ	0/0:0,48,192:16:0:16,0:0:0.999999,1.16763e-06,8.56157e-23:59	0/1:36,0,148:29:0:25,4:0:0.00339793,0.996602,2.90917e-17:24	0/0:0,30,175:10:0:10,0:0:0.999926,7.36673e-05,4.29064e-21:41	0/0:0,24,159:8:0:8,0:0:0.999707,0.00029321,1.70776e-19:35	0/0:0,36,184:12:0:12,0:0:0.999982,1.85054e-05,5.40189e-22:47	0/0:0,60,194:20:0:20,0:0:1,7.36728e-08,5.40199e-23:71	0/0:0,42,189:14:0:14,0:0:0.999995,4.64842e-06,1.70825e-22:53	0/1:36,0,146:11:0:9,2:0:0.00339793,0.996602,4.61072e-17:24	0/0:0,42,189:14:0:14,0:0:0.999995,4.64842e-06,1.70825e-22:53
chr06	16477228	chr06_16477228_G_A	G	A	176.949	.	.	GT:PL:DP:SP:AD:SCR:GP:GQ	0/1:84,0,255:24:3:21,3:48:4.90644e-08,1,6.41465e-28:73	0/1:60,0,255:37:0:34,3:74:1.23243e-05,0.999988,6.41458e-28:49	0/0:0,51,255:17:0:17,0:34:0.999999,6.44515e-07,5.20483e-29:61	0/0:0,93,255:31:0:31,0:60:1,4.06662e-11,5.20483e-29:99	0/1:93,0,255:21:10:18,3:42:6.17684e-09,1,6.41465e-28:82	./.:0,172,255:57:0:57,0:113:1,5.11957e-19,5.20483e-29:99	0/0:0,108,255:36:0:36,0:72:1,1.28598e-12,5.20483e-29:99	0/0:0,54,255:18:0:18,0:36:1,3.23023e-07,5.20483e-29:64	0/0:0,51,255:17:0:17,0:34:0.999999,6.44515e-07,5.20483e-29:61
chr06	17143492	chr06_17143492_A_G	A	G	79.4981	.	.	GT:PL:DP:SP:AD:SCR:GP:GQ	0/0:0,30,255:10:0:10,0:4:0.999905,9.45219e-05,7.06392e-29:40	0/1:33,0,255:9:0:8,1:5:0.00527388,0.994726,7.43391e-28:22	0/1:33,0,242:9:0:8,1:0:0.00527388,0.994726,1.48326e-26:22	0/0:0,24,255:8:0:8,0:1:0.999624,0.000376192,7.06193e-29:34	0/0:0,36,255:12:0:12,0:6:0.999976,2.37445e-05,7.06442e-29:46	0/1:72,0,255:28:12:25,3:8:6.67462e-07,0.999999,7.47331e-28:61	0/0:0,39,255:13:0:13,0:4:0.999988,1.19006e-05,7.06451e-29:49	0/0:0,18,221:6:0:6,0:2:0.998504,0.00149597,1.77189e-25:28	0/0:0,18,255:6:0:6,0:2:0.998504,0.00149597,7.05402e-29:28
chr06	17713664	chr06_17713664_A_G	A	G	3.87147	.	.	GT:PL:DP:SP:AD:SCR:GP:GQ	0/1:42,0,255:21:3:18,3:41:0.00198043,0.99802,2.50876e-28:27	0/0:0,78,255:26:0:26,0:48:1,5.03941e-10,7.9928e-30:92	0/0:0,21,230:7:0:7,0:13:0.999748,0.000252505,2.52691e-27:35	0/0:0,81,255:27:0:27,0:52:1,2.52569e-10,7.9928e-30:95	0/0:0,111,255:37:0:37,0:73:1,2.52569e-13,7.9928e-30:99	0/0:0,84,255:28:0:28,0:51:1,1.26584e-10,7.9928e-30:98	0/0:0,72,255:24:0:24,0:46:1,2.00622e-09,7.9928e-30:86	0/0:0,39,255:13:0:13,0:24:0.999996,4.00293e-06,7.99276e-30:53	0/0:0,57,255:19:0:19,0:33:1,6.34424e-08,7.9928e-30:71
chr06	18092738	chr06_18092738_T_C	T	C	41.9081	.	.	GT:PL:DP:SP:AD:SCR:GP:GQ	0/0:0,15,241:5:0:5,0:0:0.998401,0.00159859,5.08288e-28:27	0/1:81,0,255:10:0:8,2:0:1.5688e-07,1,4.00288e-28:68	0/0:0,15,212:5:0:5,0:0:0.998401,0.00159859,4.03748e-25:27	./.:0,12,202:4:0:4,0:0:0.996815,0.00318454,4.03106e-24:24	0/0:0,21,255:7:0:7,0:0:0.999598,0.000402029,2.02596e-29:33	0/0:0,30,255:10:0:10,0:0:0.999949,5.06303e-05,2.02667e-29:42	0/0:0,15,232:5:0:5,0:0:0.998401,0.00159859,4.03748e-27:27	0/0:0,24,255:8:0:8,0:0:0.999798,0.000201532,2.02636e-29:36	0/0:0,24,255:8:0:8,0:0:0.999798,0.000201532,2.02636e-29:36
chr06	18216968	chr06_18216968_G_A	G	A	45.9082	.	.	GT:PL:DP:SP:AD:SCR:GP:GQ	0/1:84,0,128:12:27:8,4:12:2.55207e-08,1,6.18085e-15:75	0/0:0,53,172:30:0:29,1:30:0.999999,7.81822e-07,3.83845e-20:61	0/0:0,33,180:11:0:11,0:11:0.999922,7.81761e-05,6.08306e-21:41	./.:0,11,161:16:0:15,1:16:0.987761,0.0122394,4.77318e-19:19	0/0:0,41,173:26:0:25,1:26:0.999988,1.23909e-05,3.04895e-20:49	0/0:0,32,170:23:0:22,1:23:0.999902,9.84159e-05,6.08294e-20:40	0/0:0,75,196:25:0:25,0:25:1,4.93296e-09,1.52811e-22:83	0/0:0,17,167:18:0:17,1:17:0.996897,0.00310283,1.21006e-19:25	0/0:0,29,170:22:0:21,1:22:0.999804,0.000196346,6.08234e-20:37
chr06	20376895	chr06_20376895_T_C	T	C	1395.62	.	.	GT:PL:DP:SP:AD:SCR:GP:GQ	0/1:165,0,134:35:0:12,23:0:1.13283e-17,1,2.77827e-14:99	0/1:163,0,156:46:0:20,26:0:1.79542e-17,1,1.75297e-16:99	0/1:164,0,129:29:0:10,19:1:1.42615e-17,1,8.78566e-14:99	0/1:164,0,155:39:0:17,22:0:1.42615e-17,1,2.20686e-16:99	./.:166,0,158:62:0:28,34:0:8.99841e-18,1,1.10605e-16:99	0/1:160,0,126:46:0:14,32:0:3.58233e-17,1,1.75297e-13:99	0/1:162,0,147:47:0:18,29:0:2.2603e-17,1,1.39243e-15:99	0/1:160,0,164:48:0:25,23:0:3.58233e-17,1,2.77827e-17:99	0/1:144,0,137:20:0:9,11:0:1.42615e-15,1,1.39243e-14:99
chr06	20441114	chr06_20441114_G_A	G	A	1543.52	.	.	GT:PL:DP:SP:AD:SCR:GP:GQ	1/1:193,54,0:18:0:0,18:18:8.51917e-22,1.03807e-06,0.999999:59	1/1:199,105,0:35:0:0,35:35:2.13992e-22,8.24573e-12,1:99	1/1:194,54,0:18:0:0,18:18:6.76702e-22,1.03807e-06,0.999999:59	1/1:195,63,0:21:0:0,21:21:5.37524e-22,1.30686e-07,1:68	./.:255,178,0:59:0:0,59:57:5.37524e-28,4.13265e-19,1:99	1/1:158,66,0:42:0:1,41:43:2.694e-18,6.54981e-08,1:71	0/0:0,99,255:33:0:33,0:66:1,1.93122e-09,1.86038e-24:87	1/1:199,87,0:29:0:0,29:25:2.13992e-22,5.2027e-10,1:92	1/1:202,123,0:41:0:0,41:41:1.0725e-22,1.30686e-13,1:99
chr06	20848363	chr06_20848363_A_G	A	G	4.74083	.	.	GT:PL:DP:SP:AD:SCR:GP:GQ	0/0:0,36,184:12:0:12,0:0:0.999987,1.32062e-05,2.75108e-22:48	0/0:0,84,198:28:0:28,0:0:1,2.09307e-10,1.09524e-23:96	0/0:0,24,162:8:0:8,0:0:0.999791,0.000209263,4.35931e-20:36	0/0:0,57,195:19:0:19,0:0:1,1.04902e-07,2.18529e-23:69	0/0:0,60,196:20:0:20,0:0:1,5.25756e-08,1.73583e-23:72	0/1:42,0,130:9:0:7,2:0:0.00119866,0.998801,1.31281e-15:29	0/0:0,63,196:21:0:21,0:0:1,2.63502e-08,1.73583e-23:75	0/0:0,39,187:13:0:13,0:0:0.999993,6.61883e-06,1.37881e-22:51	0/0:0,45,188:15:0:15,0:0:0.999998,1.66258e-06,1.09524e-22:57
chr06	21798840	chr06_21798840_G_A	G	A	1332.85	.	.	GT:PL:DP:SP:AD:SCR:GP:GQ	0/1:146,0,98:14:0:5,9:7:2.9983e-16,1,3.31944e-10:94	1/1:192,51,0:17:0:0,17:17:3.59592e-21,3.79257e-06,0.999996:54	1/1:167,27,0:9:0:0,9:9:1.13605e-18,0.000951748,0.999048:30	0/1:127,0,87:13:0:5,8:8:2.38164e-14,1,4.17892e-09:83	./.:150,0,23:12:0:2,10:8:1.18125e-16,0.989612,0.0103879:19	0/1:132,0,86:11:0:4,7:7:7.5314e-15,1,5.26095e-09:82	0/1:157,0,53:23:0:4,19:18:2.38161e-17,0.99999,1.04969e-05:49	1/1:167,30,0:10:0:0,10:8:1.13659e-18,0.000477231,0.999523:33	0/1:155,0,93:16:0:5,11:11:3.77464e-17,1,1.0497e-09:89
chr06	21983175	chr06_21983175_T_A	T	A	6.04705	.	.	GT:PL:DP:SP:AD:SCR:GP:GQ	0/0:0,24,162:8:0:8,0:8:0.99967,0.000330094,1.08482e-19:34	0/0:0,36,184:12:0:12,0:12:0.999979,2.0834e-05,6.84689e-22:46	0/1:43,0,79:5:0:3,2:5:0.000603888,0.999396,2.60891e-10:32	0/0:0,21,154:7:0:7,0:7:0.999342,0.000658408,6.84252e-19:31	0/0:0,30,173:10:0:10,0:10:0.999917,8.29364e-05,8.61918e-21:40	0/0:0,24,162:8:0:8,0:8:0.99967,0.000330094,1.08482e-19:34	0/0:0,24,155:8:0:8,0:8:0.99967,0.000330094,5.43699e-19:34	0/0:0,33,180:11:0:11,0:11:0.999958,4.15684e-05,1.71982e-21:43	0/0:0,18,143:6:0:6,0:6:0.998687,0.00131284,8.60858e-18:28
chr06	22247077	chr06_22247077_C_A	C	A	961.125	.	.	GT:PL:DP:SP:AD:SCR:GP:GQ	0/1:84,0,255:19:10:13,6:29:3.66104e-09,1,8.59677e-27:84	0/1:148,0,255:35:13:19,16:37:1.45749e-15,1,8.59677e-27:99	0/1:103,0,255:15:3:8,7:17:4.60898e-11,1,8.59677e-27:99	0/1:143,0,195:18:16:6,12:16:4.60898e-15,1,8.59677e-21:99	0/1:147,0,249:22:20:8,14:16:1.83487e-15,1,3.42244e-26:99	0/1:105,0,255:19:3:12,7:18:2.90807e-11,1,8.59677e-27:99	0/1:90,0,255:24:13:17,7:36:9.19612e-10,1,8.59677e-27:90	0/1:59,0,255:11:0:8,3:15:1.15772e-06,0.999999,8.59676e-27:59	0/1:137,0,255:29:3:16,13:31:1.83487e-14,1,8.59677e-27:99
chr06	22478511	chr06_22478511_T_C	T	C	2246.52	.	.	GT:PL:DP:SP:AD:SCR:GP:GQ	1/1:255,24,0:8:0:0,8:16:5.75429e-29,0.000339588,0.99966:34	0/1:255,0,145:26:2:4,22:52:6.7459e-28,1,3.70596e-14:99	1/1:255,42,0:14:0:0,14:28:5.75622e-29,5.3839e-06,0.999995:52	./.:255,0,0:23:3:2,21:42:5.30368e-29,0.0786209,0.921379:11	1/1:255,41,0:26:0:1,25:50:5.75621e-29,6.77792e-06,0.999993:51	0/1:255,0,79:27:6:4,23:48:6.7459e-28,1,1.47537e-07:68	1/1:255,72,0:24:0:0,24:48:5.75625e-29,5.38393e-09,1:82	1/1:255,44,0:27:0:1,26:52:5.75623e-29,3.39702e-06,0.999997:54	1/1:255,45,0:15:0:0,15:30:5.75623e-29,2.69835e-06,0.999997:55
chr06	23136404	chr06_23136404_G_A	G	A	1614.42	.	.	GT:PL:DP:SP:AD:SCR:GP:GQ	1/1:143,18,0:6:0:0,6:6:8.92084e-17,0.00422002,0.99578:23	1/1:201,24,0:8:0:0,8:8:1.41834e-22,0.00106338,0.998937:29	0/1:134,0,42:9:0:2,7:9:2.66066e-15,0.999764,0.00023591:36	1/1:195,24,0:8:0:0,8:8:5.64651e-22,0.00106338,0.998937:29	./.:255,0,17:19:0:2,17:20:1.96715e-27,0.930562,0.0694375:11	0/1:236,0,52:15:0:3,12:15:1.67912e-25,0.999976,2.3596e-05:46	1/1:187,39,0:13:0:0,13:13:3.56638e-21,3.36617e-05,0.999966:44	1/1:252,39,0:13:0:0,13:13:1.12779e-27,3.36617e-05,0.999966:44	0/1:68,0,90:6:0:3,3:7:1.05948e-08,1,3.7398e-09:78
chr06	23983785	chr06_23983785_A_G	A	G	43.0132	.	.	GT:PL:DP:SP:AD:SCR:GP:GQ	0/1:61,0,195:8:0:6,2:0:9.5936e-06,0.99999,6.54561e-22:50	0/0:0,45,255:15:0:15,0:0:0.999997,2.61826e-06,5.4196e-29:55	0/0:0,27,255:9:0:9,0:0:0.999835,0.000165174,5.41872e-29:37	0/0:0,48,255:16:0:16,0:0:0.999999,1.31224e-06,5.41961e-29:58	0/0:0,24,254:8:0:8,0:0:0.999671,0.000329512,6.82064e-29:34	0/1:31,0,255:18:0:16,2:0:0.00950253,0.990497,6.48347e-28:20	0/0:0,33,255:11:0:11,0:0:0.999959,4.1495e-05,5.41939e-29:43	0/0:0,30,255:10:0:10,0:0:0.999917,8.27901e-05,5.41916e-29:40	0/0:0,48,255:16:0:16,0:0:0.999999,1.31224e-06,5.41961e-29:58
chr06	24460477	chr06_24460477_T_C	T	C	1662.58	.	.	GT:PL:DP:SP:AD:SCR:GP:GQ	1/1:220,72,0:24:0:0,24:20:1.4754e-25,4.84713e-09,1:83	1/1:202,123,0:41:0:0,41:33:9.30912e-24,3.85021e-14,1:99	1/1:187,39,0:13:0:0,13:11:2.94377e-22,9.6712e-06,0.99999:50	0/1:146,0,51:23:0:2,21:17:4.82369e-17,0.999897,0.000103388:39	1/1:195,69,0:24:0:0,23:21:4.66561e-23,9.67129e-09,1:80	1/1:156,54,0:38:0:1,37:30:3.70603e-19,3.05833e-07,1:65	0/1:153,0,52:20:23:2,18:16:9.62473e-18,0.999918,8.21259e-05:40	1/1:251,81,0:27:0:0,27:22:1.17195e-28,6.10217e-10,1:92	1/1:202,120,0:40:0:0,40:28:9.30912e-24,7.68218e-14,1:99
chr06	25210327	chr06_25210327_T_C	T	C	2221.81	.	.	GT:PL:DP:SP:AD:SCR:GP:GQ	0/1:255,0,138:11:3:3,8:22:3.2858e-27,1,3.81328e-14:99	0/1:255,0,154:20:0:4,16:40:3.2858e-27,1,9.57854e-16:99	0/1:255,0,57:18:10:2,16:36:3.28578e-27,0.999995,4.80062e-06:53	./.:255,0,21:13:0:1,12:26:3.22418e-27,0.981247,0.0187533:17	0/1:255,0,126:15:2:3,12:30:3.2858e-27,1,6.04365e-13:99	0/1:255,0,147:23:0:4,19:45:3.2858e-27,1,4.80064e-15:99	0/1:255,0,184:23:8:5,18:46:3.2858e-27,1,9.57854e-19:99	0/1:255,0,66:15:3:2,13:30:3.2858e-27,0.999999,6.04364e-07:62	0/1:255,0,144:24:0:4,20:46:3.2858e-27,1,9.57854e-15:99
chr06	25742606	chr06_25742606_T_C	T	C	1193.29	.	.	GT:PL:DP:SP:AD:SCR:GP:GQ	0/1:157,0,117:19:0:7,12:0:4.15164e-17,1,2.39729e-12:99	0/1:98,0,50:6:0:2,4:0:3.29773e-11,0.999988,1.20148e-05:49	./.:114,0,19:6:0:1,5:0:8.16018e-13,0.985099,0.0149005:18	0/1:123,0,69:9:0:3,6:0:1.04284e-13,1,1.51259e-07:68	0/1:163,0,103:25:0:7,18:0:1.04284e-17,1,6.02172e-11:99	0/1:151,0,78:14:0:4,10:0:1.6528e-16,1,1.90423e-08:77	0/1:141,0,119:16:0:7,9:0:1.6528e-15,1,1.51259e-12:99	0/1:134,0,114:14:0:6,8:0:8.28361e-15,1,4.78322e-12:99	1/1:170,30,0:10:0:0,10:0:1.73037e-18,0.000831607,0.999168:30
chr06	25778284	chr06_25778284_A_G	A	G	3.52009	.	.	GT:PL:DP:SP:AD:SCR:GP:GQ	0/0:0,54,255:18:0:18,0:0:1,7.83676e-08,3.06346e-30:71	0/0:0,66,255:22:0:22,0:0:1,4.94466e-09,3.06346e-30:83	0/0:0,27,255:9:0:9,0:0:0.999961,3.92753e-05,3.06334e-30:44	0/0:0,45,255:15:0:15,0:0:0.999999,6.22495e-07,3.06346e-30:62	0/0:0,51,255:17:0:17,0:0:1,1.56364e-07,3.06346e-30:68	0/0:0,36,255:12:0:12,0:0:0.999995,4.94463e-06,3.06345e-30:53	0/0:0,75,255:25:0:25,0:0:1,6.22496e-10,3.06346e-30:92	0/0:0,63,255:21:0:21,0:0:1,9.86589e-09,3.06346e-30:80	0/1:43,0,255:23:3:21,2:0:0.00253957,0.99746,1.55229e-28:25
chr06	26214044	chr06_26214044_T_C	T	C	203.512	.	.	GT:PL:DP:SP:AD:SCR:GP:GQ	0/0:0,84,255:28:0:28,0:0:1,9.95268e-10,4.94106e-28:90	0/0:0,60,255:20:0:20,0:0:1,2.5e-07,4.94106e-28:66	0/0:0,39,255:13:0:13,0:0:0.999969,3.14721e-05,4.9409e-28:45	0/0:0,54,255:18:0:18,0:0:0.999999,9.95267e-07,4.94105e-28:60	0/0:0,78,255:26:0:26,0:0:1,3.96223e-09,4.94106e-28:84	0/0:0,72,255:24:0:24,0:0:1,1.57739e-08,4.94106e-28:78	0/0:0,69,255:23:0:23,0:0:1,3.14731e-08,4.94106e-28:75	1/1:255,108,0:36:0:0,36:0:2.02386e-24,2.53583e-10,1:95	0/0:0,87,255:29:0:29,0:0:1,4.98816e-10,4.94106e-28:93
chr06	26806041	chr06_26806041_C_G	C	G	1988.33	.	.	GT:PL:DP:SP:AD:SCR:GP:GQ	1/1:221,51,0:18:0:0,17:18:2.24214e-25,8.44036e-07,0.999999:60	1/1:255,18,0:6:0:0,6:10:8.91112e-29,0.00168124,0.998319:27	1/1:229,15,0:5:0:0,5:10:3.54165e-26,0.00334892,0.996651:24	0/1:144,0,45:5:0:1,4:6:1.05724e-16,0.999703,0.000297515:35	1/1:226,63,0:21:0:0,21:21:7.09027e-26,5.32551e-08,1:72	1/1:255,63,0:21:0:0,21:20:8.92612e-29,5.32551e-08,1:72	0/1:196,0,42:6:0:1,5:11:6.66874e-22,0.999407,0.000593445:32	1/1:255,66,0:22:0:0,22:24:8.92612e-29,2.66908e-08,1:75	1/1:255,141,0:47:0:0,47:50:8.92612e-29,8.44037e-16,1:99
chr06	27109134	chr06_27109134_G_C	G	C	340.356	.	.	GT:PL:DP:SP:AD:SCR:GP:GQ	0/0:0,36,184:12:0:12,0:0:0.999921,7.93536e-05,9.93364e-21:41	0/1:66,0,155:21:0:18,3:2:7.95057e-07,0.999999,2.4977e-17:60	0/1:53,0,153:14:0:12,2:2:1.58632e-05,0.999984,3.95853e-17:47	0/0:0,18,143:6:0:6,0:0:0.995018,0.00498233,1.24444e-16:23	0/1:26,0,146:11:0:9,2:1:0.00788786,0.992112,1.96835e-16:21	0/0:0,30,175:10:0:10,0:0:0.999684,0.000315838,7.8887e-20:35	0/0:0,36,184:12:0:12,0:0:0.999921,7.93536e-05,9.93364e-21:41	0/1:168,0,164:14:0:8,6:2:5.01648e-17,1,3.14443e-18:99	0/1:88,0,160:19:0:15,4:3:5.01648e-09,1,7.89844e-18:82
chr06	27758448	chr06_27758448_C_A	C	A	53.87	.	.	GT:PL:DP:SP:AD:SCR:GP:GQ	0/1:93,0,255:9:0:7,2:14:9.89846e-09,1,4.00288e-28:80	0/0:0,84,255:28:0:28,0:50:1,2.01573e-10,2.02677e-29:96	0/0:0,42,255:14:0:14,0:23:0.999997,3.19471e-06,2.02676e-29:54	0/0:0,30,255:10:0:10,0:14:0.999949,5.06303e-05,2.02667e-29:42	0/0:0,42,255:14:0:14,0:25:0.999997,3.19471e-06,2.02676e-29:54	0/0:0,54,255:18:0:18,0:29:1,2.01573e-07,2.02677e-29:66	0/0:0,84,255:28:0:28,0:46:1,2.01573e-10,2.02677e-29:96	0/0:0,30,255:10:0:10,0:18:0.999949,5.06303e-05,2.02667e-29:42	0/0:0,84,255:28:0:28,0:45:1,2.01573e-10,2.02677e-29:96
chr06	28421839	chr06_28421839_A_G	A	G	1362.26	.	.	GT:PL:DP:SP:AD:SCR:GP:GQ	0/1:164,0,155:35:0:16,19:0:1.60928e-17,1,1.95573e-16:99	0/1:150,0,166:43:0:25,18:0:4.04232e-16,1,1.55349e-17:99	0/1:164,0,128:25:0:9,16:0:1.60928e-17,1,9.80188e-14:99	0/1:161,0,135:26:0:10,16:0:3.21093e-17,1,1.95573e-14:99	0/1:165,0,151:35:0:15,20:0:1.27829e-17,1,4.91258e-16:99	./.:165,0,153:53:0:22,31:0:1.27829e-17,1,3.09963e-16:99	0/1:161,0,163:43:0:22,21:0:3.21093e-17,1,3.09963e-17:99	0/1:129,0,142:17:0:9,8:0:5.08898e-14,1,3.9022e-15:99	0/1:155,0,123:44:0:13,31:0:1.27829e-16,1,3.09963e-13:99
chr06	28820910	chr06_28820910_T_C	T	C	2226.71	.	.	GT:PL:DP:SP:AD:SCR:GP:GQ	0/1:255,0,173:17:15:5,12:12:4.02768e-27,1,9.8375e-18:99	0/1:255,0,104:40:0:4,36:37:4.02768e-27,1,7.8142e-11:99	0/1:255,0,35:28:0:2,26:26:4.02519e-27,0.99938,0.000620319:32	0/1:255,0,78:31:6:3,28:27:4.02768e-27,1,3.11089e-08:75	0/1:255,0,255:32:11:12,20:20:4.02768e-27,1,6.20704e-26:99	0/1:255,0,255:48:3:11,37:37:4.02768e-27,1,6.20704e-26:99	0/1:255,0,158:30:2:5,25:25:4.02768e-27,1,3.11089e-16:99	0/1:255,0,239:24:0:6,18:18:4.02768e-27,1,2.47107e-24:99	0/1:255,0,255:31:4:8,23:23:4.02768e-27,1,6.20704e-26:99
chr06	29040739	chr06_29040739_G_A	G	A	1544.17	.	.	GT:PL:DP:SP:AD:SCR:GP:GQ	1/1:191,45,0:15:0:0,15:15:6.22302e-23,1.77023e-06,0.999998:57	1/1:190,51,0:17:0:0,17:17:7.83433e-23,4.44663e-07,1:63	1/1:170,27,0:9:0:0,9:9:7.83346e-21,0.000111682,0.999888:39	1/1:184,36,0:12:0:0,12:12:3.11886e-22,1.40613e-05,0.999986:48	1/1:188,42,0:14:0:0,14:14:1.24165e-22,3.53207e-06,0.999996:54	1/1:165,29,0:22:0:1,21:22:2.47726e-20,7.04694e-05,0.99993:41	1/1:196,66,0:22:0:0,22:22:1.9679e-23,1.40615e-08,1:78	1/1:159,24,0:8:0:0,8:8:9.86065e-20,0.00022281,0.999777:36	0/1:140,0,36:11:0:2,9:11:1.39324e-16,0.995533,0.00446709:23
chr06	29783645	chr06_29783645_G_A	G	A	1696.13	.	.	GT:PL:DP:SP:AD:SCR:GP:GQ	0/1:194,0,255:23:14:11,12:0:2.5553e-20,1,1.23168e-26:99	0/1:218,0,255:37:27:17,19:0:1.01728e-22,1,1.23168e-26:99	0/1:159,0,255:30:15:10,20:0:8.08057e-17,1,1.23168e-26:99	0/1:215,0,255:28:22:11,17:0:2.02975e-22,1,1.23168e-26:99	0/1:242,0,255:39:34:14,24:0:4.04988e-25,1,1.23168e-26:99	./.:188,0,255:55:43:20,34:0:1.01728e-19,1,1.23168e-26:99	0/1:141,0,255:26:18:14,12:0:5.09849e-15,1,1.23168e-26:99	0/1:255,0,255:50:31:16,34:0:2.02975e-26,1,1.23168e-26:99	0/1:136,0,255:29:44:11,18:0:1.61229e-14,1,1.23168e-26:99
chr06	29806861	chr06_29806861_A_G	A	G	5.52117	.	.	GT:PL:DP:SP:AD:SCR:GP:GQ	0/0:0,48,255:16:0:16,0:0:1,3.23448e-07,3.29267e-30:64	0/0:0,30,255:10:0:10,0:1:0.99998,2.04078e-05,3.2926e-30:46	0/0:0,15,255:5:0:5,0:0:0.999355,0.000644947,3.29054e-30:31	0/1:46,0,255:22:3:20,2:5:0.00122931,0.998771,1.61142e-28:29	0/0:0,45,255:15:0:15,0:1:0.999999,6.45363e-07,3.29267e-30:61	0/0:0,75,255:25:0:25,0:1:1,6.45363e-10,3.29267e-30:91	0/0:0,63,255:21:0:21,0:2:1,1.02283e-08,3.29267e-30:79	0/0:0,75,255:25:0:25,0:2:1,6.45363e-10,3.29267e-30:91	0/0:0,57,255:19:0:19,0:3:1,4.07196e-08,3.29267e-30:73
chr06	29891010	chr06_29891010_T_G	T	G	2255.72	.	.	GT:PL:DP:SP:AD:SCR:GP:GQ	1/1:255,36,0:12:0:0,12:23:1.75073e-29,1.18205e-05,0.999988:49	1/1:255,27,0:9:0:0,9:16:1.75059e-29,9.38861e-05,0.999906:40	1/1:255,18,0:6:0:0,6:10:1.74945e-29,0.000745278,0.999255:31	1/1:255,24,0:8:0:0,8:16:1.75042e-29,0.00018731,0.999813:37	1/1:255,36,0:12:0:0,12:23:1.75073e-29,1.18205e-05,0.999988:49	1/1:255,24,0:8:0:0,8:15:1.75042e-29,0.00018731,0.999813:37	1/1:255,39,0:13:0:0,13:25:1.75074e-29,5.92433e-06,0.999994:52	1/1:255,27,0:9:0:0,9:17:1.75059e-29,9.38861e-05,0.999906:40	0/1:255,0,126:15:0:3,12:24:3.72034e-28,1,5.33774e-12:99
chr06	30254675	chr06_30254675_G_A	G	A	1406.16	.	.	GT:PL:DP:SP:AD:SCR:GP:GQ	1/1:181,31,0:17:0:1,16:29:1.35153e-21,6.55283e-05,0.999934:41	0/1:122,0,47:10:0:4,6:21:1.30104e-14,0.999758,0.00024179:36	./.:0,0,0:0:0:0,0:0:0,0,0:0	1/1:175,30,0:10:0:0,10:20:5.38045e-21,8.24938e-05,0.999918:40	1/1:198,90,0:30:0:0,30:47:2.69683e-23,8.25006e-11,1:99	1/1:195,54,0:18:0:0,18:37:5.38089e-23,3.28441e-07,1:64	1/1:194,51,0:17:0:0,17:21:6.77414e-23,6.55325e-07,0.999999:61	1/1:191,45,0:15:0:0,15:33:1.35162e-22,2.60889e-06,0.999997:55	1/1:188,42,0:14:0:0,14:36:2.69682e-22,5.20541e-06,0.999995:52
chr06	30294374	chr06_30294374_G_A	G	A	28.9423	.	.	GT:PL:DP:SP:AD:SCR:GP:GQ	0/1:69,0,255:17:0:15,2:0:3.51586e-06,0.999996,2.83078e-28:54	0/0:0,132,255:44:0:44,0:0:1,2.25926e-15,1.01362e-29:99	0/0:0,54,255:18:0:18,0:2:1,1.4255e-07,1.01362e-29:68	0/0:0,15,255:25:0:24,1:0:0.998869,0.00113103,1.01247e-29:29	0/0:0,66,255:22:0:22,0:0:1,8.99429e-09,1.01362e-29:80	0/0:0,90,255:30:0:30,0:1:1,3.58069e-11,1.01362e-29:99	0/0:0,102,255:34:0:34,0:0:1,2.25926e-12,1.01362e-29:99	0/0:0,78,255:26:0:26,0:0:1,5.67501e-10,1.01362e-29:92	0/0:0,105,255:35:0:35,0:2:1,1.13231e-12,1.01362e-29:99
chr06	30328711	chr06_30328711_C_G	C	G	1869.65	.	.	GT:PL:DP:SP:AD:SCR:GP:GQ	./.:110,6,0:2:0:0,2:0:6.11238e-13,0.11673,0.88327:9	0/1:255,0,117:18:0:3,15:0:4.15938e-27,1,3.79238e-12:99	0/1:36,0,255:8:0:7,1:0:3.3038e-05,0.999967,6.01032e-26:44	0/1:255,0,24:12:0:1,11:0:4.12814e-27,0.99249,0.00750996:21	0/1:255,0,231:11:0:5,6:0:4.15938e-27,1,1.50977e-23:99	0/1:255,0,33:9:0:1,8:0:4.15542e-27,0.999048,0.000951696:30	0/1:255,0,24:12:0:1,11:0:4.12814e-27,0.99249,0.00750996:21	0/1:255,0,27:11:0:1,10:0:4.14366e-27,0.996222,0.00377805:24	1/1:255,33,0:11:0:0,11:0:2.18777e-27,0.000263617,0.999736:35
chr06	30751601	chr06_30751601_C_G	C	G	1404.66	.	.	GT:PL:DP:SP:AD:SCR:GP:GQ	1/1:157,14,0:17:0:1,16:10:8.01052e-19,0.00503228,0.994968:22	1/1:173,33,0:11:0:0,11:10:2.0222e-20,6.3669e-05,0.999936:41	1/1:112,15,0:6:0:0,5:4:2.53577e-14,0.00400142,0.995999:23	1/1:190,48,0:16:0:0,16:14:4.03507e-22,2.01352e-06,0.999998:56	1/1:163,14,0:17:0:1,16:13:2.01215e-19,0.00503228,0.994968:22	./.:154,0,18:17:0:2,15:13:1.12419e-17,0.889086,0.110914:9	1/1:167,17,0:18:0:1,17:17:8.03068e-20,0.00252846,0.997472:25	1/1:182,29,0:14:0:1,13:11:2.54556e-21,0.000159914,0.99984:37	0/1:153,0,52:15:0:3,12:9:1.59175e-17,0.99995,4.96618e-05:43
chr06	30785446	chr06_30785446_C_T	C	T	1876.27	.	.	GT:PL:DP:SP:AD:SCR:GP:GQ	1/1:143,18,0:6:0:0,6:0:1.99216e-18,0.000631764,0.999368:31	1/1:254,60,0:20:0:0,20:6:1.58343e-29,3.98868e-08,1:73	1/1:167,27,0:9:0:0,9:0:7.93531e-21,7.95783e-05,0.99992:40	1/1:178,33,0:11:0:0,11:0:6.30362e-22,1.99904e-05,0.99998:46	1/1:220,27,0:9:0:0,9:2:3.97708e-26,7.95783e-05,0.99992:40	1/1:255,30,0:10:0:0,10:6:1.25771e-29,3.98852e-05,0.99996:43	1/1:189,42,0:14:0:0,14:0:5.00723e-23,2.51668e-06,0.999997:55	0/1:255,0,65:19:0:4,15:12:3.1533e-28,0.999992,7.92807e-06:51	1/1:255,60,0:20:0:0,20:4:1.25776e-29,3.98868e-08,1:73
chr06	30913728	chr06_30913728_C_A	C	A	41.688	.	.	GT:PL:DP:SP:AD:SCR:GP:GQ	0/0:0,15,171:5:0:5,0:6:0.998524,0.00147552,4.32981e-21:28	0/1:81,0,255:13:4:11,2:15:1.69987e-07,1,3.69424e-28:67	0/0:0,18,237:6:0:6,0:8:0.99926,0.000740055,1.0884e-27:31	0/0:0,33,255:11:0:11,0:14:0.999977,2.34194e-05,1.72624e-29:46	0/0:0,21,196:7:0:7,0:7:0.999629,0.000371043,1.37072e-23:34	0/0:0,33,255:11:0:11,0:16:0.999977,2.34194e-05,1.72624e-29:46	0/0:0,57,255:19:0:19,0:24:1,9.32363e-08,1.72628e-29:70	0/0:0,15,152:5:0:5,0:4:0.998524,0.00147552,3.43929e-19:28	0/0:0,42,255:14:0:14,0:20:0.999997,2.94838e-06,1.72627e-29:55
chr06	32853083	chr06_32853083_A_G	A	G	7.09636	.	.	GT:PL:DP:SP:AD:SCR:GP:GQ	0/0:0,42,184:14:0:14,0:14:0.999996,3.60546e-06,3.24984e-22:54	0/0:0,66,197:22:0:22,0:22:1,1.43536e-08,1.62879e-23:78	0/0:0,18,143:6:0:6,0:6:0.999095,0.000904834,4.08762e-18:30	0/1:45,0,125:8:0:6,2:8:0.000553093,0.999447,4.51504e-15:32	0/0:0,33,180:11:0:11,0:11:0.999971,2.86384e-05,8.16303e-22:45	0/0:0,51,194:17:0:17,0:17:1,4.53902e-07,3.24985e-23:63	0/0:0,36,182:12:0:12,0:12:0.999986,1.43534e-05,5.1506e-22:48	0/0:0,45,191:15:0:15,0:15:0.999998,1.80701e-06,6.4843e-23:57	0/0:0,27,170:9:0:9,0:9:0.999886,0.000114002,8.16234e-21:39
chr06	32884762	chr06_32884762_G_T	G	T	649.294	.	.	GT:PL:DP:SP:AD:SCR:GP:GQ	0/1:48,0,151:14:0:11,3:12:1.15889e-05,0.999988,2.71574e-16:49	0/1:100,0,116:17:0:9,8:17:7.31217e-11,1,8.58803e-13:99	0/1:31,0,87:7:0:5,2:7:0.000580489,0.99942,6.81776e-10:32	0/1:37,0,115:13:0:9,4:13:0.000145876,0.999854,1.08101e-12:38	0/1:81,0,133:17:0:11,6:17:5.80826e-09,1,1.71354e-14:82	0/1:99,0,147:26:0:16,10:23:9.20548e-11,1,6.82172e-16:99	0/1:114,0,44:21:0:7,14:21:2.91099e-12,0.999986,1.36109e-05:48	0/1:97,0,169:18:0:9,9:15:1.45897e-10,1,4.30421e-18:98	0/1:95,0,127:15:0:8,7:14:2.31231e-10,1,6.82172e-14:96
chr06	33537689	chr06_33537689_A_G	A	G	15.0927	.	.	GT:PL:DP:SP:AD:SCR:GP:GQ	0/0:0,21,154:7:0:7,0:0:0.999262,0.000738364,8.60602e-19:31	./.:0,12,106:4:0:4,0:0:0.994165,0.00583512,5.40233e-14:22	0/0:0,24,159:8:0:8,0:0:0.99963,0.000370195,2.72246e-19:34	0/0:0,15,129:5:0:5,0:0:0.997067,0.00293303,2.71548e-16:25	0/1:53,0,79:5:0:3,2:0:5.38747e-05,0.999946,2.92758e-10:42	0/0:0,27,167:9:0:9,0:0:0.999814,0.000185571,4.31561e-20:37	0/0:0,33,180:11:0:11,0:0:0.999953,4.66199e-05,2.16323e-21:43	0/0:0,57,195:19:0:19,0:0:1,1.85606e-07,6.84105e-23:67	0/0:0,27,167:9:0:9,0:0:0.999814,0.000185571,4.31561e-20:37
chr06	33541283	chr06_33541283_A_G	A	G	15.1869	.	.	GT:PL:DP:SP:AD:SCR:GP:GQ	0/1:53,0,79:5:0:3,2:0:5.38747e-05,0.999946,2.92758e-10:42	0/0:0,15,129:5:0:5,0:0:0.997067,0.00293303,2.71548e-16:25	./.:0,6,67:2:0:2,0:0:0.977167,0.0228329,4.21786e-10:16	0/0:0,18,143:6:0:6,0:0:0.998528,0.00147215,1.08264e-17:28	0/0:0,39,185:13:0:13,0:0:0.999988,1.17108e-05,6.84097e-22:49	0/0:0,21,154:7:0:7,0:0:0.999262,0.000738364,8.60602e-19:31	0/0:0,18,143:6:0:6,0:0:0.998528,0.00147215,1.08264e-17:28	0/0:0,36,184:12:0:12,0:0:0.999977,2.33658e-05,8.61218e-22:46	0/0:0,15,129:5:0:5,0:0:0.997067,0.00293303,2.71548e-16:25
chr06	33639732	chr06_33639732_T_C	T	C	6.68375	.	.	GT:PL:DP:SP:AD:SCR:GP:GQ	0/0:0,27,255:9:0:9,0:1:0.999909,9.06855e-05,1.63326e-29:40	0/0:0,39,255:13:0:13,0:0:0.999994,5.72236e-06,1.6334e-29:52	0/0:0,21,255:7:0:7,0:1:0.999639,0.000360928,1.63282e-29:34	./.:0,9,170:3:0:3,0:0:0.99431,0.00568983,5.1359e-21:22	0/1:45,0,171:5:0:4,1:1:0.000695217,0.999305,9.02018e-20:31	0/0:0,27,255:9:0:9,0:0:0.999909,9.06855e-05,1.63326e-29:40	0/0:0,48,255:16:0:16,0:4:0.999999,7.20405e-07,1.63341e-29:61	0/0:0,15,243:5:0:5,0:1:0.998565,0.00143534,2.58506e-28:28	0/0:0,30,255:10:0:10,0:0:0.999955,4.54525e-05,1.63333e-29:43
chr06	34289318	chr06_34289318_A_G	A	G	1049.12	.	.	GT:PL:DP:SP:AD:SCR:GP:GQ	1/1:194,63,0:21:0:0,21:0:9.95267e-21,5.01187e-07,1:62	1/1:197,69,0:23:0:0,23:0:4.98816e-21,1.25893e-07,1:68	1/1:183,39,0:13:0:0,13:0:1.25281e-19,0.000125877,0.999874:39	1/1:178,33,0:11:0:0,11:0:3.96025e-19,0.000500936,0.999499:33	./.:0,24,162:8:0:8,0:0:0.984325,0.0156747,2.48427e-16:18	1/1:175,30,0:10:0:0,10:0:7.8978e-19,0.000999001,0.999001:30	0/0:0,36,182:12:0:12,0:0:0.998996,0.00100375,2.5213e-18:29	1/1:196,72,0:24:0:0,24:0:6.27972e-21,6.30957e-08,1:71	0/0:0,39,183:13:0:13,0:0:0.999497,0.000503317,2.00374e-18:32
chr06	34796775	chr06_34796775_C_G	C	G	2256.38	.	.	GT:PL:DP:SP:AD:SCR:GP:GQ	0/1:255,0,55:14:3:2,12:16:4.99336e-28,0.99995,5.00615e-05:43	1/1:255,27,0:42:0:3,39:34:3.1538e-29,0.000126014,0.999874:38	1/1:255,51,0:17:0:0,17:18:3.1542e-29,5.01735e-07,1:62	1/1:255,105,0:35:0:0,35:28:3.1542e-29,1.99744e-12,1:99	1/1:255,38,0:25:0:1,24:20:3.15417e-29,1.00108e-05,0.99999:49	1/1:255,107,0:48:0:1,47:47:3.1542e-29,1.2603e-12,1:99	1/1:255,117,0:39:0:0,39:36:3.1542e-29,1.2603e-13,1:99	1/1:255,114,0:38:0:0,38:28:3.1542e-29,2.51463e-13,1:99	1/1:255,44,0:27:0:1,26:19:3.15419e-29,2.51463e-06,0.999997:55
chr06	35180342	chr06_35180342_T_C	T	C	50.9976	.	.	GT:PL:DP:SP:AD:SCR:GP:GQ	0/0:0,15,129:5:0:5,0:0:0.996964,0.00303576,2.90935e-16:25	./.:0,12,113:4:0:4,0:0:0.993961,0.0060389,1.15474e-14:22	0/0:0,21,154:7:0:7,0:0:0.999236,0.000764286,9.22113e-19:31	0/0:0,27,170:9:0:9,0:0:0.999808,0.00019209,2.31757e-20:37	0/0:0,33,180:11:0:11,0:0:0.999952,4.82578e-05,2.3179e-21:43	0/0:0,27,170:9:0:9,0:0:0.999808,0.00019209,2.31757e-20:37	0/0:0,36,184:12:0:12,0:0:0.999976,2.41868e-05,9.22796e-22:46	0/0:0,15,129:5:0:5,0:0:0.996964,0.00303576,2.90935e-16:25	0/1:89,0,117:10:0:6,4:0:1.30741e-08,1,4.80317e-14:78
chr06	36594413	chr06_36594413_G_C	G	C	1657.45	.	.	GT:PL:DP:SP:AD:SCR:GP:GQ	1/1:197,69,0:23:0:0,23:22:8.58159e-24,5.22172e-09,1:82	0/1:156,0,35:21:0:3,18:17:2.58497e-18,0.992434,0.00756637:21	1/1:187,39,0:13:0:0,13:12:8.58155e-23,5.2217e-06,0.999995:52	1/1:200,108,0:36:0:0,36:35:4.30098e-24,6.57376e-13,1:99	1/1:173,38,0:25:0:1,24:20:2.15558e-21,6.57372e-06,0.999993:51	1/1:189,42,0:14:0:0,14:14:5.4146e-23,2.61705e-06,0.999997:55	1/1:198,78,0:26:0:0,26:19:6.8166e-24,6.57376e-10,1:91	1/1:197,72,0:24:0:0,24:24:8.58159e-24,2.61706e-09,1:85	1/1:200,105,0:35:0:0,35:32:4.30098e-24,1.31164e-12,1:99
chr06	37004166	chr06_37004166_G_A	G	A	2243.54	.	.	GT:PL:DP:SP:AD:SCR:GP:GQ	0/1:255,0,255:45:34:17,28:1:1.38327e-26,1,1.80731e-26:99	./.:255,0,255:58:74:27,31:1:1.38327e-26,1,1.80731e-26:99	0/1:255,0,255:24:28:10,14:4:1.38327e-26,1,1.80731e-26:99	0/1:255,0,255:43:29:21,22:3:1.38327e-26,1,1.80731e-26:99	0/1:255,0,255:46:47:25,21:1:1.38327e-26,1,1.80731e-26:99	0/1:255,0,255:45:30:26,19:1:1.38327e-26,1,1.80731e-26:99	0/1:255,0,255:46:43:20,26:0:1.38327e-26,1,1.80731e-26:99	0/1:255,0,255:50:41:25,25:1:1.38327e-26,1,1.80731e-26:99	0/1:255,0,255:50:50:19,31:1:1.38327e-26,1,1.80731e-26:99
chr06	37073488	chr06_37073488_C_A	C	A	7.99223	.	.	GT:PL:DP:SP:AD:SCR:GP:GQ	0/0:0,42,189:14:0:14,0:0:0.999996,3.67955e-06,1.07036e-22:54	0/0:33,63,196:12:0:10,0:0:0.999942,5.83137e-05,4.26096e-20:42	0/0:0,24,162:8:0:8,0:1:0.999768,0.000232111,5.36329e-20:36	0/0:0,24,159:8:0:8,0:1:0.999768,0.000232111,1.07012e-19:36	0/0:0,42,186:14:0:14,0:0:0.999996,3.67955e-06,2.13565e-22:54	0/0:0,45,191:15:0:15,0:0:0.999998,1.84415e-06,6.75354e-23:57	0/0:0,39,187:13:0:13,0:0:0.999993,7.34164e-06,1.6964e-22:51	0/1:45,0,125:8:0:6,2:2:0.000541961,0.999458,4.60788e-15:32	0/0:0,33,180:11:0:11,0:0:0.999971,2.92269e-05,8.50197e-22:45
chr06	37122578	chr06_37122578_C_T	C	T	2252.87	.	.	GT:PL:DP:SP:AD:SCR:GP:GQ	1/1:255,63,0:21:0:0,21:41:2.87101e-30,9.55097e-09,1:80	1/1:255,120,0:40:0:0,40:80:2.87101e-30,1.90567e-14,1:99	1/1:255,30,0:10:0:0,10:12:2.87096e-30,1.90563e-05,0.999981:47	0/1:255,0,49:36:11:3,33:72:1.50557e-28,0.99934,0.000660185:31	1/1:255,148,0:49:0:0,49:98:2.87101e-30,3.02028e-17,1:99	1/1:255,129,0:43:0:0,43:84:2.87101e-30,2.3991e-15,1:99	1/1:255,108,0:36:0:0,36:71:2.87101e-30,3.02028e-13,1:99	1/1:255,132,0:44:0:0,44:85:2.87101e-30,1.2024e-15,1:99	./.:255,163,0:54:0:0,54:104:2.87101e-30,9.55097e-19,1:99
chr06	37375857	chr06_37375857_A_G	A	G	108.881	.	.	GT:PL:DP:SP:AD:SCR:GP:GQ	0/0:0,21,255:7:0:7,0:0:0.99931,0.000690243,5.97371e-29:31	0/1:147,0,239:8:0:5,3:0:2.29455e-14,1,2.73679e-26:99	0/0:0,24,255:8:0:8,0:0:0.999654,0.00034606,5.97577e-29:34	0/0:0,21,255:7:0:7,0:0:0.99931,0.000690243,5.97371e-29:31	0/0:0,36,255:12:0:12,0:0:0.999978,2.1842e-05,5.97771e-29:46	0/0:0,24,255:8:0:8,0:0:0.999654,0.00034606,5.97577e-29:34	./.:0,12,212:4:0:4,0:0:0.994543,0.00545665,1.18623e-24:22	0/0:0,30,255:10:0:10,0:0:0.999913,8.6949e-05,5.97732e-29:40	0/0:0,24,255:8:0:8,0:0:0.999654,0.00034606,5.97577e-29:34
chr06	37537829	chr06_37537829_C_A	C	A	440.492	.	.	GT:PL:DP:SP:AD:SCR:GP:GQ	0/1:88,0,48:7:0:2,5:5:1.30301e-09,0.999995,4.81934e-06:53	0/1:54,0,111:8:0:5,3:3:3.27302e-06,0.999997,2.41539e-12:54	./.:43,0,56:4:0:2,2:2:4.12033e-05,0.999958,7.63785e-07:43	0/1:59,0,137:12:0:8,4:3:1.03502e-06,0.999999,6.06721e-15:59	0/1:51,0,119:9:0:6,3:3:6.53052e-06,0.999993,3.82813e-13:51	0/1:35,0,107:7:0:5,2:2:0.000259919,0.99974,6.06564e-12:35	0/1:69,0,109:9:0:5,4:4:1.03502e-07,1,3.82815e-12:69	0/1:96,0,42:9:0:2,7:7:2.06511e-10,0.999981,1.91859e-05:47	0/0:0,21,154:7:0:7,0:0:0.990431,0.00956916,1.45835e-16:20
chr06	37841502	chr06_37841502_G_A	G	A	830.92	.	.	GT:PL:DP:SP:AD:SCR:GP:GQ	0/0:0,57,195:19:0:19,0:17:0.999999,8.50801e-07,1.43746e-21:60	0/0:0,84,198:28:0:28,0:25:1,1.69757e-09,7.20439e-22:87	0/0:0,18,143:6:0:6,0:6:0.993287,0.00671279,2.26293e-16:21	0/1:255,0,121:17:6:7,10:27:7.41603e-26,1,8.46776e-14:99	0/1:145,0,159:25:34:20,5:28:7.41603e-15,1,1.34205e-17:99	0/1:255,0,161:36:44:25,10:41:7.41603e-26,1,8.46776e-18:99	0/1:230,0,255:32:23:24,8:42:2.34515e-23,1,3.37108e-27:99	0/0:0,38,252:26:0:25,1:26:0.999932,6.7577e-05,2.86792e-27:41	0/0:0,72,255:24:0:24,0:21:1,2.69047e-08,1.43746e-27:75
chr06	38091677	chr06_38091677_T_C	T	C	132.665	.	.	GT:PL:DP:SP:AD:SCR:GP:GQ	1/1:184,50,0:25:0:1,24:24:2.6993e-17,0.000164672,0.999835:37	0/0:0,33,180:11:0:11,0:11:0.999878,0.000121707,1.47443e-20:39	./.:0,9,92:3:0:3,0:3:0.970332,0.029668,9.02812e-12:15	0/0:0,21,140:7:0:7,0:7:0.998075,0.00192545,1.47177e-16:27	0/0:0,33,178:11:0:11,0:11:0.999878,0.000121707,2.33681e-20:39	0/0:0,54,252:18:0:18,0:18:0.999999,9.6687e-07,9.30415e-28:60	0/0:0,51,189:18:0:17,0:18:0.999998,1.92916e-06,1.85642e-21:57	0/0:0,42,232:14:0:14,0:13:0.999985,1.53236e-05,9.30402e-26:48	0/0:0,42,188:14:0:14,0:14:0.999985,1.53236e-05,2.33706e-21:48
chr06	38418154	chr06_38418154_T_C	T	C	25.4201	.	.	GT:PL:DP:SP:AD:SCR:GP:GQ	./.:0,12,220:4:0:4,0:8:0.998106,0.00189402,2.257e-26:27	0/0:0,15,255:5:0:5,0:10:0.99905,0.000950155,7.144e-30:30	0/0:0,30,255:10:0:10,0:20:0.99997,3.00742e-05,7.15058e-30:45	0/0:0,24,255:8:0:8,0:16:0.99988,0.000119717,7.14994e-30:39	0/0:0,63,255:21:0:21,0:42:1,1.50733e-08,7.15079e-30:78	0/0:0,69,255:23:0:23,0:46:1,3.78623e-09,7.15079e-30:84	0/0:0,69,255:23:0:23,0:46:1,3.78623e-09,7.15079e-30:84	0/1:66,0,255:15:7:13,2:30:8.35198e-06,0.999992,2.37763e-28:50	0/0:0,51,255:17:0:17,0:34:1,2.38895e-07,7.15079e-30:66
chr06	38492232	chr06_38492232_G_A	G	A	1159.1	.	.	GT:PL:DP:SP:AD:SCR:GP:GQ	1/1:175,30,0:10:0:0,10:0:1.02682e-18,0.00113902,0.998861:29	0/1:146,0,36:11:0:2,9:0:7.15927e-16,0.99978,0.000220232:36	0/1:105,0,120:11:0:6,5:0:9.01498e-12,1,8.76951e-13:99	./.:59,0,28:3:0:1,2:0:3.58394e-07,0.998612,0.00138794:28	0/1:133,0,136:17:0:9,8:0:1.42878e-14,1,2.2028e-14:99	0/1:158,0,148:27:0:12,15:1:4.51819e-17,1,1.38987e-15:99	0/1:163,0,121:23:0:8,15:0:1.42878e-17,1,6.96587e-13:99	0/1:119,0,149:18:0:11,7:0:3.58893e-13,1,1.10402e-15:99	0/1:156,0,90:17:0:5,12:0:7.16085e-17,1,8.76951e-10:90
chr06	38885407	chr06_38885407_T_C	T	C	1274.98	.	.	GT:PL:DP:SP:AD:SCR:GP:GQ	0/1:141,0,39:10:0:2,8:0:1.24079e-15,0.999799,0.000201404:36	./.:153,0,9:20:0:2,18:0:6.51751e-17,0.832332,0.167668:7	0/1:109,0,70:9:0:3,5:0:1.96691e-12,1,1.60013e-07:67	0/1:148,0,29:15:0:2,11:0:2.47122e-16,0.99799,0.00201039:26	0/1:154,0,51:16:0:3,12:0:6.21985e-17,0.999987,1.27101e-05:48	0/1:160,0,67:18:0:4,14:0:1.56237e-17,1,3.19267e-07:64	0/1:154,0,107:17:0:6,11:0:6.21993e-17,1,3.19268e-11:99	0/1:156,0,35:21:0:3,18:0:3.92252e-17,0.999494,0.000505749:32	0/1:163,0,140:28:0:11,17:0:7.83042e-18,1,1.60013e-14:99
chr07	1689634	chr07_1689634_C_T	C	T	18.5201	.	.	GT:PL:DP:SP:AD:SCR:GP:GQ	0/0:0,27,255:9:0:9,0:18:0.999955,4.52933e-05,4.07406e-30:43	0/0:0,36,255:12:0:12,0:24:0.999994,5.70231e-06,4.07422e-30:52	0/0:0,21,255:7:0:7,0:14:0.99982,0.000180292,4.07351e-30:37	0/0:0,69,255:23:0:23,0:46:1,2.85794e-09,4.07425e-30:85	0/0:0,105,255:35:0:35,0:69:1,7.17883e-13,4.07425e-30:99	0/0:0,78,255:26:0:26,0:52:1,3.59794e-10,4.07425e-30:94	0/0:0,99,255:33:0:33,0:66:1,2.85794e-12,4.07425e-30:99	0/1:60,0,255:20:0:18,2:40:4.40481e-05,0.999956,1.79463e-28:43	0/0:0,45,255:15:0:15,0:30:0.999999,7.17883e-07,4.07424e-30:61
chr07	2038477	chr07_2038477_C_G	C	G	66.5989	.	.	GT:PL:DP:SP:AD:SCR:GP:GQ	1/1:51,30,0:10:0:0,10:0:3.16455e-05,0.00398394,0.995984:23	1/1:58,33,0:11:0:0,11:0:6.32685e-06,0.00200073,0.997993:26	0/0:0,24,154:8:0:8,0:0:0.996035,0.00396529,9.91321e-17:24	0/0:0,63,195:21:0:21,0:0:1,5.01187e-07,7.90569e-21:62	0/0:0,96,199:32:0:32,0:0:1,2.51189e-10,3.14731e-21:95	0/0:0,66,196:22:0:22,0:0:1,2.51189e-07,6.27971e-21:65	0/0:0,60,194:20:0:20,0:1:0.999999,9.99999e-07,9.95267e-21:59	./.:31,15,0:5:0:0,5:0:0.00281261,0.111972,0.885216:9	0/0:0,30,175:10:0:10,0:0:0.999001,0.000999001,7.8978e-19:30
chr07	2551932	chr07_2551932_C_T	C	T	964.326	.	.	GT:PL:DP:SP:AD:SCR:GP:GQ	0/1:151,0,42:27:0:4,23:0:4.82976e-16,0.999974,2.59413e-05:45	0/1:161,0,143:26:0:11,15:0:4.82989e-17,1,2.06064e-15:99	0/1:39,0,141:10:0:8,2:0:7.65427e-05,0.999923,3.26565e-15:41	0/1:118,0,118:12:0:6,6:0:9.63689e-13,1,6.51633e-13:99	0/1:144,0,151:21:0:11,10:0:2.42068e-15,1,3.2659e-16:99	0/1:102,0,150:17:0:11,6:0:3.83652e-11,1,4.11153e-16:99	0/1:74,0,159:21:0:16,5:0:2.42068e-08,1,5.1761e-17:76	0/1:78,0,151:14:0:10,4:0:9.63689e-09,1,3.2659e-16:80	0/1:149,0,121:17:0:7,10:0:7.65486e-16,1,3.2659e-13:99
chr07	2625307	chr07_2625307_A_G	A	G	392.898	.	.	GT:PL:DP:SP:AD:SCR:GP:GQ	0/0:0,30,175:10:0:10,0:0:0.999314,0.000686096,3.72399e-19:31	0/0:0,30,227:10:0:10,0:0:0.999314,0.000686096,2.34968e-24:31	./.:0,9,92:3:0:3,0:0:0.920443,0.0795572,6.84389e-11:10	0/0:0,21,154:7:0:7,0:0:0.994576,0.00542402,4.66599e-17:22	1/1:191,45,0:15:0:0,15:0:6.73929e-19,0.000184203,0.999816:37	0/1:66,0,133:10:0:7,3:0:3.65862e-07,1,8.60246e-15:64	1/1:203,51,0:17:0:0,17:0:4.25279e-20,4.62761e-05,0.999954:43	0/0:0,42,189:14:0:14,0:0:0.999957,4.33176e-05,1.4835e-20:43	0/0:0,39,187:13:0:13,0:0:0.999914,8.64262e-05,2.35109e-20:40
chr07	3596057	chr07_3596057_A_G	A	G	10.9153	.	.	GT:PL:DP:SP:AD:SCR:GP:GQ	0/0:0,36,255:12:0:12,0:24:0.999994,5.76118e-06,4.15878e-30:52	0/0:0,96,255:32:0:32,0:64:1,5.76122e-12,4.1588e-30:99	0/0:0,18,255:6:0:6,0:12:0.999637,0.000363376,4.15729e-30:34	0/0:0,84,255:28:0:28,0:56:1,9.13091e-11,4.1588e-30:99	./.:0,3,60:1:0:1,0:2:0.988635,0.0113645,1.30018e-10:19	0/0:0,81,255:27:0:27,0:54:1,1.82186e-10,4.1588e-30:97	0/0:0,15,255:5:0:5,0:10:0.999275,0.000724769,4.15579e-30:31	0/0:0,81,255:27:0:27,0:46:1,1.82186e-10,4.1588e-30:97	0/1:52,0,255:20:3:18,2:40:0.000275021,0.999725,1.81274e-28:35
chr07	3717280	chr07_3717280_G_A	G	A	1463.62	.	.	GT:PL:DP:SP:AD:SCR:GP:GQ	1/1:195,57,0:19:0:0,19:19:8.32765e-22,6.47576e-07,0.999999:61	0/1:153,0,30:13:0:2,11:13:4.05411e-17,0.996928,0.00307166:25	1/1:195,60,0:20:0:0,20:20:8.32765e-22,3.24557e-07,1:64	0/1:133,0,58:10:0:3,7:10:4.06658e-15,0.999995,4.88322e-06:53	0/1:161,0,77:22:0:5,17:22:6.44512e-18,1,6.14764e-08:72	1/1:189,42,0:14:0:0,14:14:3.31523e-21,2.04778e-05,0.999979:46	0/1:159,0,70:17:0:4,13:17:1.02148e-17,1,3.08112e-07:65	./.:207,157,0:52:0:0,52:52:5.25439e-23,6.47577e-17,1:99	0/1:132,0,86:11:0:4,7:11:5.11954e-15,1,7.73943e-09:81
chr07	3786168	chr07_3786168_C_T	C	T	1410.5	.	.	GT:PL:DP:SP:AD:SCR:GP:GQ	0/1:143,0,216:19:11:10,9:16:2.16718e-15,1,1.45226e-22:99	0/1:157,0,210:29:32:15,14:24:8.62769e-17,1,5.78157e-22:99	0/1:108,0,219:21:9:14,7:17:6.85322e-12,1,7.27856e-23:99	0/1:165,0,113:21:11:6,15:19:1.3674e-17,1,2.89765e-12:99	0/1:170,0,255:48:45:20,28:41:4.32409e-18,1,1.82829e-26:99	0/1:189,0,244:45:68:21,24:36:5.4437e-20,1,2.30168e-25:99	0/1:157,0,255:48:42:28,20:36:8.62769e-17,1,1.82829e-26:99	0/1:191,0,230:42:39:20,22:37:3.43474e-20,1,5.78157e-24:99	0/1:182,0,255:41:32:22,19:32:2.72831e-19,1,1.82829e-26:99
chr07	3853956	chr07_3853956_C_T	C	T	1043.51	.	.	GT:PL:DP:SP:AD:SCR:GP:GQ	1/1:188,42,0:14:0:0,14:0:5.45605e-20,7.40378e-05,0.999926:41	0/0:0,39,185:13:0:13,0:0:0.999571,0.000428932,9.18127e-19:33	1/1:182,36,0:12:0:0,12:0:2.17161e-19,0.000294685,0.999705:35	1/1:198,78,0:26:0:0,26:0:5.45646e-21,1.85988e-08,1:77	0/0:0,99,199:33:0:33,0:0:1,4.29116e-10,3.6567e-20:93	0/1:165,0,136:36:0:13,23:0:9.27738e-18,1,2.1405e-14:99	0/0:0,86,180:41:0:40,1:0:1,8.56199e-09,2.90462e-18:80	1/1:197,72,0:24:0:0,24:0:6.86927e-21,7.40432e-08,1:71	1/1:187,39,0:13:0:0,13:0:6.86826e-20,0.000147714,0.999852:38
chr07	3918187	chr07_3918187_G_A	G	A	1049.64	.	.	GT:PL:DP:SP:AD:SCR:GP:GQ	1/1:194,51,0:17:0:0,17:0:7.85864e-21,7.05833e-06,0.999993:51	./.:0,0,0:0:0:0,0:0:0,0,0:0	1/1:189,42,0:14:0:0,14:0:2.485e-20,5.60636e-05,0.999944:42	1/1:180,33,0:11:0:0,11:0:1.97314e-19,0.000445156,0.999555:33	0/0:0,87,197:29:0:29,0:0:1,8.98162e-09,1.01076e-19:80	0/1:158,0,148:27:0:13,14:0:3.52083e-17,1,1.78359e-15:99	0/0:0,54,195:18:0:18,0:0:0.999982,1.79204e-05,1.60192e-19:47	1/1:197,84,0:28:0:0,28:0:3.93868e-21,3.53757e-09,1:84	1/1:196,78,0:26:0:0,26:0:4.9585e-21,1.40833e-08,1:78
chr07	4997812	chr07_4997812_A_C	A	C	699.188	.	.	GT:PL:DP:SP:AD:SCR:GP:GQ	0/0:0,33,255:11:0:11,0:0:0.999407,0.00059261,1.10595e-26:32	0/0:0,33,255:11:0:11,0:0:0.999407,0.00059261,1.10595e-26:32	./.:81,6,0:2:0:0,2:0:1.22747e-08,0.459239,0.540761:3	0/0:0,42,255:14:0:14,0:0:0.999925,7.46439e-05,1.10652e-26:41	1/1:255,57,0:19:0:0,19:0:9.03658e-26,6.74575e-06,0.999993:51	0/1:179,0,255:14:0:8,6:0:1.06408e-18,1,9.35334e-27:99	0/0:0,33,255:11:0:11,0:0:0.999407,0.00059261,1.10595e-26:32	1/1:255,63,0:21:0:0,21:0:9.03662e-26,1.69447e-06,0.999998:57	0/0:0,42,255:14:0:14,0:0:0.999925,7.46439e-05,1.10652e-26:41
chr07	5319703	chr07_5319703_T_C	T	C	4.50459	.	.	GT:PL:DP:SP:AD:SCR:GP:GQ	0/0:0,18,230:6:0:6,0:6:0.999285,0.000715014,5.0919e-27:31	0/0:0,30,255:10:0:10,0:8:0.999955,4.51446e-05,1.61128e-29:43	0/0:0,30,255:10:0:10,0:18:0.999955,4.51446e-05,1.61128e-29:43	0/1:42,0,166:6:0:5,1:8:0.00139562,0.998604,2.83112e-19:28	0/0:0,21,255:7:0:7,0:10:0.999642,0.000358484,1.61078e-29:34	./.:0,12,210:4:0:4,0:8:0.99716,0.00284047,5.08107e-25:25	0/0:0,45,255:15:0:15,0:16:0.999999,1.42766e-06,1.61135e-29:58	0/0:0,30,255:10:0:10,0:12:0.999955,4.51446e-05,1.61128e-29:43	0/0:0,48,255:16:0:16,0:16:0.999999,7.15525e-07,1.61135e-29:61
chr07	5321906	chr07_5321906_A_T	A	T	181.044	.	.	GT:PL:DP:SP:AD:SCR:GP:GQ	0/0:0,36,255:12:0:12,0:24:0.999969,3.11545e-05,1.21617e-28:45	0/1:75,0,255:12:10:10,2:24:2.54956e-07,1,9.8056e-28:65	0/0:0,30,255:10:0:10,0:20:0.999876,0.000124017,1.21606e-28:39	0/0:0,21,255:7:0:7,0:14:0.999016,0.000984252,1.21501e-28:30	0/0:0,27,255:9:0:9,0:18:0.999753,0.000247415,1.21591e-28:36	0/0:0,15,255:5:0:5,0:10:0.996093,0.00390692,1.21146e-28:24	0/0:0,54,255:18:0:18,0:36:1,4.9378e-07,1.21621e-28:63	0/1:138,0,255:11:0:8,3:22:1.27781e-13,1,9.8056e-28:99	./.:24,0,255:12:0:11,1:24:0.0310989,0.968901,9.50066e-28:15
chr07	5967594	chr07_5967594_A_G	A	G	7.09909	.	.	GT:PL:DP:SP:AD:SCR:GP:GQ	0/1:45,0,125:8:0:6,2:0:0.000553093,0.999447,4.51504e-15:32	0/0:0,24,162:8:0:8,0:0:0.999773,0.000227438,5.1495e-20:36	0/0:0,39,187:13:0:13,0:0:0.999993,7.19381e-06,1.62877e-22:51	0/0:0,27,170:9:0:9,0:0:0.999886,0.000114002,8.16234e-21:39	0/0:0,24,162:8:0:8,0:0:0.999773,0.000227438,5.1495e-20:36	0/0:0,18,143:6:0:6,0:0:0.999095,0.000904834,4.08762e-18:30	0/0:0,33,180:11:0:11,0:0:0.999971,2.86384e-05,8.16303e-22:45	0/0:0,24,162:8:0:8,0:0:0.999773,0.000227438,5.1495e-20:36	0/0:0,27,170:9:0:9,0:0:0.999886,0.000114002,8.16234e-21:39
chr07	7862740	chr07_7862740_T_C	T	C	27.5232	.	.	GT:PL:DP:SP:AD:SCR:GP:GQ	0/1:66,0,133:10:0:7,3:0:3.64222e-06,0.999996,8.64113e-16:54	0/0:0,60,195:20:0:20,0:0:1,6.89655e-08,3.76014e-23:71	0/0:0,51,190:17:0:17,0:1:0.999999,5.47812e-07,1.18906e-22:62	0/0:0,48,191:16:0:16,0:1:0.999999,1.09303e-06,9.44504e-23:59	0/0:0,39,187:13:0:13,0:0:0.999991,8.68217e-06,2.37247e-22:50	0/0:0,48,192:16:0:16,0:1:0.999999,1.09303e-06,7.50246e-23:59	0/0:0,84,198:28:0:28,0:1:1,2.74557e-10,1.88453e-23:95	0/0:0,72,197:24:0:24,0:4:1,4.35143e-09,2.37249e-23:83	0/0:0,42,189:14:0:14,0:0:0.999996,4.35141e-06,1.49693e-22:53
chr07	8795706	chr07_8795706_C_A	C	A	15.0784	.	.	GT:PL:DP:SP:AD:SCR:GP:GQ	0/1:53,0,79:5:0:3,2:2:5.38747e-05,0.999946,2.92758e-10:42	0/0:0,24,162:8:0:8,0:0:0.99963,0.000370195,1.36446e-19:34	0/0:0,18,143:6:0:6,0:0:0.998528,0.00147215,1.08264e-17:28	0/0:0,45,191:15:0:15,0:0:0.999997,2.94164e-06,1.71839e-22:55	0/0:0,27,170:9:0:9,0:0:0.999814,0.000185571,2.16293e-20:37	0/0:0,18,143:6:0:6,0:0:0.998528,0.00147215,1.08264e-17:28	0/0:0,15,129:5:0:5,0:0:0.997067,0.00293303,2.71548e-16:25	0/0:0,24,162:8:0:8,0:0:0.99963,0.000370195,1.36446e-19:34	0/0:0,30,175:10:0:10,0:0:0.999907,9.30146e-05,6.84042e-21:40
chr07	9390215	chr07_9390215_C_A	C	A	5.7237	.	.	GT:PL:DP:SP:AD:SCR:GP:GQ	0/0:0,78,255:26:0:26,0:4:1,3.50446e-10,3.86529e-30:94	0/0:0,135,255:45:0:45,0:8:1,6.99232e-16,3.86529e-30:99	0/0:0,87,255:29:0:29,0:6:1,4.41185e-11,3.86529e-30:99	0/0:0,51,255:17:0:17,0:6:1,1.75639e-07,3.86529e-30:67	0/0:0,96,241:32:0:32,0:4:1,5.55419e-12,9.70917e-29:99	0/1:46,0,255:42:11:39,3:26:0.00113471,0.998865,1.7461e-28:29	0/0:0,135,253:45:0:45,0:2:1,6.99232e-16,6.12607e-30:99	0/0:0,87,255:29:0:29,0:6:1,4.41185e-11,3.86529e-30:99	0/0:0,84,255:28:0:28,0:4:1,8.8028e-11,3.86529e-30:99
chr07	9431013	chr07_9431013_T_C	T	C	17.3652	.	.	GT:PL:DP:SP:AD:SCR:GP:GQ	./.:0,9,169:3:0:3,0:3:0.996377,0.00362338,2.61664e-21:24	0/0:0,33,255:11:0:11,0:13:0.999986,1.44772e-05,6.5965e-30:48	0/0:0,30,255:10:0:10,0:12:0.999971,2.88853e-05,6.5964e-30:45	0/0:0,39,255:13:0:13,0:17:0.999996,3.63654e-06,6.59657e-30:54	0/0:0,24,255:8:0:8,0:12:0.999885,0.000114985,6.59584e-30:39	0/0:0,18,255:6:0:6,0:7:0.999542,0.000457605,6.59358e-30:33	0/0:0,42,255:14:0:14,0:19:0.999998,1.82259e-06,6.59658e-30:57	0/1:58,0,255:13:0:11,2:18:5.48638e-05,0.999945,2.28353e-28:42	0/0:0,21,255:7:0:7,0:9:0.999771,0.000229398,6.59508e-30:36
chr07	10029267	chr07_10029267_A_C	A	C	4.68138	.	.	GT:PL:DP:SP:AD:SCR:GP:GQ	0/0:0,33,180:11:0:11,0:0:0.999975,2.53759e-05,6.40905e-22:45	0/0:0,45,190:15:0:15,0:0:0.999998,1.60115e-06,6.4092e-23:57	0/0:0,33,180:11:0:11,0:0:0.999975,2.53759e-05,6.40905e-22:45	0/0:0,30,175:10:0:10,0:0:0.999949,5.06303e-05,2.02667e-21:42	0/0:0,39,185:13:0:13,0:0:0.999994,6.37426e-06,2.02676e-22:51	0/0:0,42,189:14:0:14,0:0:0.999997,3.19471e-06,8.0687e-23:54	0/0:0,45,191:15:0:15,0:0:0.999998,1.60115e-06,5.09101e-23:57	0/1:42,0,134:9:0:7,2:0:0.00124459,0.998755,5.03305e-16:29	0/0:0,57,194:19:0:19,0:0:1,1.01026e-07,2.55155e-23:69
chr07	10394395	chr07_10394395_C_T	C	T	1445.58	.	.	GT:PL:DP:SP:AD:SCR:GP:GQ	1/1:251,78,0:26:0:0,26:7:5.09276e-28,2.53809e-09,1:85	0/1:146,0,81:13:0:4,9:11:1.00565e-16,1,4.96013e-08:73	./.:125,0,16:7:0:1,6:7:1.09438e-14,0.864414,0.135586:8	1/1:143,18,0:6:0:0,6:6:3.20518e-17,0.00253166,0.997468:25	1/1:162,24,0:8:0:0,8:6:4.04274e-19,0.000637132,0.999363:31	0/1:150,0,33:12:0:2,10:12:3.99107e-17,0.99688,0.00311987:25	1/1:175,30,0:10:0:0,10:8:2.02714e-20,0.000160117,0.99984:37	1/1:178,33,0:11:0:0,11:10:1.01606e-20,8.02549e-05,0.99992:40	1/1:169,23,0:20:0:1,19:14:8.065e-20,0.00080197,0.999198:30
chr07	10566691	chr07_10566691_G_A	G	A	7.03675	.	.	GT:PL:DP:SP:AD:SCR:GP:GQ	0/0:0,87,255:29:0:29,0:9:1,5.40618e-11,5.80392e-30:99	./.:0,187,255:62:0:62,0:23:1,5.40618e-21,5.80392e-30:99	0/0:0,90,255:30:0:30,0:12:1,2.70951e-11,5.80392e-30:99	0/0:0,84,255:28:0:28,0:10:1,1.07867e-10,5.80392e-30:99	0/0:0,99,255:33:0:33,0:7:1,3.41107e-12,5.80392e-30:99	0/1:47,0,255:25:0:22,3:9:0.000735851,0.999264,2.14048e-28:31	0/0:0,102,255:34:0:34,0:12:1,1.70958e-12,5.80392e-30:99	0/0:0,105,255:36:0:35,0:8:1,8.56822e-13,5.80392e-30:99	0/0:0,138,255:46:0:46,0:12:1,4.29428e-16,5.80392e-30:99
chr07	11149319	chr07_11149319_T_C	T	C	7.10233	.	.	GT:PL:DP:SP:AD:SCR:GP:GQ	0/0:0,15,129:5:0:5,0:5:0.998196,0.00180376,1.02584e-16:27	0/0:0,42,189:14:0:14,0:14:0.999996,3.60546e-06,1.02769e-22:54	0/0:0,24,162:8:0:8,0:8:0.999773,0.000227438,5.1495e-20:36	0/0:0,24,162:8:0:8,0:8:0.999773,0.000227438,5.1495e-20:36	0/0:0,30,175:10:0:10,0:10:0.999943,5.71396e-05,2.5813e-21:42	0/0:0,24,162:8:0:8,0:8:0.999773,0.000227438,5.1495e-20:36	0/0:0,27,170:9:0:9,0:9:0.999886,0.000114002,8.16234e-21:39	0/0:0,27,170:9:0:9,0:9:0.999886,0.000114002,8.16234e-21:39	0/1:45,0,125:8:0:6,2:8:0.000553093,0.999447,4.51504e-15:32
chr07	12958189	chr07_12958189_A_G	A	G	123.805	.	.	GT:PL:DP:SP:AD:SCR:GP:GQ	0/0:0,48,255:16:0:16,0:30:0.999999,7.80975e-07,1.91962e-29:61	0/1:163,0,255:20:0:16,4:37:1.0171e-15,1,3.89563e-28:99	0/0:0,24,255:8:0:8,0:14:0.999804,0.000196134,1.91924e-29:37	0/0:0,45,255:15:0:15,0:27:0.999998,1.55825e-06,1.91961e-29:58	0/0:0,72,255:24:0:24,0:44:1,3.10912e-09,1.91962e-29:85	0/0:0,39,255:13:0:13,0:26:0.999994,6.20347e-06,1.9196e-29:52	0/0:0,48,255:16:0:16,0:30:0.999999,7.80975e-07,1.91962e-29:61	0/0:0,63,255:21:0:21,0:40:1,2.46966e-08,1.91962e-29:76	0/0:0,45,255:15:0:15,0:29:0.999998,1.55825e-06,1.91961e-29:58
chr07	14131592	chr07_14131592_T_C	T	C	745.893	.	.	GT:PL:DP:SP:AD:SCR:GP:GQ	./.:2,0,255:19:9:17,2:9:0.55725,0.44275,1.75472e-27:3	0/1:131,0,217:30:17:24,6:9:1.58449e-13,1,2.50063e-23:99	0/1:25,0,176:23:22:18,3:4:0.00626844,0.993732,3.12837e-19:22	0/1:73,0,189:16:26:12,4:5:9.99748e-08,1,1.57779e-20:70	0/1:42,0,230:32:21:28,4:8:0.000125845,0.999874,1.25313e-24:39	0/1:151,0,184:33:51:24,9:11:1.58449e-15,1,4.98941e-20:99	0/1:194,0,255:29:15:19,10:19:7.94128e-20,1,3.96323e-27:99	0/1:53,0,255:26:0:22,4:16:9.99738e-06,0.99999,3.96319e-27:50	0/1:140,0,244:27:9:19,7:12:1.99476e-14,1,4.98941e-26:99
chr07	14185150	chr07_14185150_C_A	C	A	1242.04	.	.	GT:PL:DP:SP:AD:SCR:GP:GQ	0/1:154,0,48:7:8:2,5:6:1.53338e-16,0.99999,1.02868e-05:49	0/1:165,0,45:11:16:3,8:4:1.21799e-17,0.999979,2.05247e-05:46	./.:25,0,104:4:0:3,1:3:0.00121654,0.998783,2.58082e-11:29	0/1:173,0,120:12:29:5,7:9:1.93043e-18,1,6.49061e-13:99	0/1:183,0,70:9:4:2,7:7:1.93043e-19,1,6.49061e-08:71	0/1:182,0,169:11:2:4,7:12:2.43027e-19,1,8.1712e-18:99	0/1:44,0,212:10:0:8,2:10:1.53337e-05,0.999985,4.09524e-22:48	0/1:147,0,101:9:6:3,6:10:7.68518e-16,1,5.15568e-11:99	0/1:221,0,159:13:7:4,9:13:3.05953e-23,1,8.1712e-17:99
chr07	14377212	chr07_14377212_C_T	C	T	453.071	.	.	GT:PL:DP:SP:AD:SCR:GP:GQ	0/0:0,51,255:17:0:17,0:22:0.999996,4.34489e-06,2.36538e-27:53	./.:255,0,10:19:7:2,17:32:5.70322e-26,0.98651,0.0134903:18	0/0:0,66,255:22:0:22,0:25:1,1.37398e-07,2.36539e-27:68	1/1:255,36,0:12:0:0,12:25:4.21989e-25,0.0018335,0.998167:27	0/0:0,78,255:26:0:26,0:31:1,8.66924e-09,2.36539e-27:80	0/0:0,99,255:33:0:33,0:47:1,6.88622e-11,2.36539e-27:99	0/0:0,105,255:35:0:35,0:51:1,1.72974e-11,2.36539e-27:99	0/0:0,75,255:25:0:25,0:34:1,1.72974e-08,2.36539e-27:77	0/0:0,102,255:34:0:34,0:42:1,3.45129e-11,2.36539e-27:99
chr07	14475370	chr07_14475370_T_C	T	C	8.46598	.	.	GT:PL:DP:SP:AD:SCR:GP:GQ	0/1:46,0,155:17:0:14,3:0:0.000311573,0.999688,6.36956e-18:35	0/0:0,99,196:33:0:33,0:0:1,1.01462e-11,4.07896e-23:99	0/0:0,57,193:19:0:19,0:0:1,1.60807e-07,8.1386e-23:67	0/0:0,78,194:26:0:26,0:0:1,1.27734e-09,6.46472e-23:88	0/0:0,93,196:31:0:31,0:0:1,4.03929e-11,4.07896e-23:99	0/0:0,90,194:30:0:30,0:0:1,8.05944e-11,6.46472e-23:99	0/0:0,50,174:29:0:28,1:0:0.999999,8.05943e-07,6.46471e-21:60	./.:0,9,144:26:0:24,2:0:0.989956,0.0100443,6.39979e-18:19	0/0:0,41,168:26:0:25,1:0:0.999994,6.4018e-06,2.57364e-20:51
chr07	15477032	chr07_15477032_A_G	A	G	18.6642	.	.	GT:PL:DP:SP:AD:SCR:GP:GQ	0/0:0,18,143:6:0:6,0:0:0.998213,0.00178718,1.59607e-17:27	0/1:30,0,204:13:0:11,2:0:0.0087746,0.991225,1.11444e-22:20	0/1:36,0,146:11:0:9,2:0:0.00221866,0.997781,7.07816e-17:26	0/0:0,20,215:30:0:28,2:0:0.998872,0.00112838,1.00772e-24:29	0/0:0,29,255:22:0:21,1:0:0.999858,0.000142195,1.00871e-28:38	0/0:0,78,255:26:0:26,0:0:1,1.79038e-09,1.00886e-28:87	0/0:0,29,224:22:0:21,1:0:0.999858,0.000142195,1.2699e-25:38	0/0:0,60,195:20:0:20,0:0:1,1.12965e-07,1.00886e-22:69	0/0:0,69,239:23:0:23,0:0:1,1.42215e-08,4.01634e-27:78
chr07	15501009	chr07_15501009_A_G	A	G	16.9784	.	.	GT:PL:DP:SP:AD:SCR:GP:GQ	0/0:0,27,170:9:0:9,0:0:0.99993,7.04058e-05,3.11306e-21:41	0/1:57,0,249:18:0:16,2:10:5.65375e-05,0.999943,1.11059e-27:42	0/0:0,21,149:7:0:7,0:0:0.99972,0.000280232,3.91829e-19:35	0/0:0,33,232:11:0:11,0:2:0.999982,1.76861e-05,1.96431e-27:47	0/0:0,60,196:20:0:20,0:0:1,3.5289e-08,7.82021e-24:74	0/0:0,42,228:14:0:14,0:4:0.999998,2.22658e-06,4.93421e-27:56	0/0:0,42,188:14:0:14,0:0:0.999998,2.22658e-06,4.93421e-23:56	0/0:0,36,255:12:0:12,0:4:0.999991,8.86411e-06,9.84497e-30:50	0/0:0,27,255:9:0:9,0:8:0.99993,7.04058e-05,9.84437e-30:41
chr07	15722400	chr07_15722400_A_G	A	G	5.5191	.	.	GT:PL:DP:SP:AD:SCR:GP:GQ	0/0:0,45,255:15:0:15,0:0:0.999999,6.45363e-07,3.29267e-30:61	0/0:0,132,255:44:0:44,0:0:1,1.28767e-15,3.29267e-30:99	0/0:0,69,255:23:0:23,0:0:1,2.56924e-09,3.29267e-30:85	0/0:0,42,255:14:0:14,0:0:0.999999,1.28767e-06,3.29266e-30:58	0/0:0,90,255:30:0:30,0:2:1,2.04082e-11,3.29267e-30:99	0/0:0,69,255:23:0:23,0:0:1,2.56924e-09,3.29267e-30:85	0/1:46,0,255:22:7:20,2:0:0.00122931,0.998771,1.61142e-28:29	0/0:0,105,255:35:0:35,0:0:1,6.45363e-13,3.29267e-30:99	0/0:0,78,255:26:0:26,0:0:1,3.23448e-10,3.29267e-30:94
chr07	15901106	chr07_15901106_A_T	A	T	221.961	.	.	GT:PL:DP:SP:AD:SCR:GP:GQ	0/1:80,0,122:10:0:6,4:10:3.02773e-08,1,5.20982e-14:75	0/1:56,0,183:33:0:26,6:31:7.60525e-06,0.999992,4.13828e-20:51	0/1:25,0,158:18:0:15,3:18:0.00948372,0.990516,1.29624e-17:20	0/0:0,32,171:23:0:22,1:22:0.999792,0.00020835,2.16579e-19:36	0/1:56,0,153:24:0:17,5:24:7.60525e-06,0.999992,4.13828e-17:51	./.:11,0,226:23:0:20,3:22:0.193874,0.806126,1.67196e-24:7	0/0:0,49,192:25:0:23,2:25:0.999996,4.15797e-06,1.7207e-21:53	0/1:58,0,226:29:0:24,5:27:4.7986e-06,0.999995,2.07406e-24:53	0/0:0,26,169:25:0:23,2:18:0.999171,0.000828939,3.43041e-19:30
chr07	16260431	chr07_16260431_T_C	T	C	37.9905	.	.	GT:PL:DP:SP:AD:SCR:GP:GQ	0/0:0,42,255:14:0:14,0:0:0.999998,2.30275e-06,1.05302e-29:56	0/0:0,36,255:12:0:12,0:0:0.999991,9.16737e-06,1.05301e-29:50	0/0:0,30,255:10:0:10,0:0:0.999964,3.6495e-05,1.05298e-29:44	0/0:0,36,255:12:0:12,0:0:0.999991,9.16737e-06,1.05301e-29:50	0/0:0,60,255:20:0:20,0:0:1,3.64963e-08,1.05302e-29:74	0/1:78,0,255:14:0:12,2:0:4.34261e-07,1,2.88528e-28:63	0/0:0,21,255:7:0:7,0:0:0.99971,0.000289816,1.05272e-29:35	0/0:0,42,255:14:0:14,0:0:0.999998,2.30275e-06,1.05302e-29:56	0/0:0,39,255:13:0:13,0:0:0.999995,4.59459e-06,1.05302e-29:53
chr07	16530209	chr07_16530209_A_G	A	G	1016.64	.	.	GT:PL:DP:SP:AD:SCR:GP:GQ	0/1:39,0,255:7:0:6,1:0:0.000208756,0.999791,4.76563e-27:36	0/1:84,0,255:9:0:7,2:0:6.60282e-09,1,4.76662e-27:81	0/0:0,21,255:7:0:7,0:0:0.995234,0.00476646,2.86027e-27:23	0/1:202,0,227:12:0:7,5:0:1.04648e-20,1,3.00753e-24:99	0/1:239,0,255:24:0:18,6:0:2.08799e-24,1,4.76662e-27:99	0/1:131,0,255:10:0:7,3:1:1.31744e-13,1,4.76662e-27:99	0/1:100,0,255:13:7:10,3:0:1.65855e-10,1,4.76662e-27:97	0/1:203,0,255:16:0:11,5:0:8.31246e-21,1,4.76662e-27:99	0/1:81,0,255:10:0:8,2:0:1.31744e-08,1,4.76662e-27:78
chr07	16715153	chr07_16715153_A_G	A	G	10.1463	.	.	GT:PL:DP:SP:AD:SCR:GP:GQ	0/0:0,57,189:19:0:19,0:0:1,1.54203e-07,1.87986e-22:68	0/0:0,39,179:13:0:13,0:0:0.99999,9.72947e-06,1.87985e-21:50	0/0:0,33,175:11:0:11,0:0:0.999961,3.87326e-05,4.72182e-21:44	0/0:0,30,151:10:0:10,0:0:0.999923,7.72787e-05,1.18602e-18:41	0/0:0,18,138:6:0:6,0:0:0.998777,0.00122338,2.36371e-17:29	0/1:48,0,93:7:0:5,2:1:0.00020503,0.999795,9.68154e-12:36	0/0:0,33,173:11:0:11,0:0:0.999961,3.87326e-05,7.48359e-21:44	0/0:0,30,167:10:0:10,0:0:0.999923,7.72787e-05,2.97915e-20:41	0/0:0,24,141:8:0:8,0:0:0.999692,0.000307581,1.18575e-17:35
chr07	17598092	chr07_17598092_C_T	C	T	44.9053	.	.	GT:PL:DP:SP:AD:SCR:GP:GQ	0/1:84,0,255:9:0:7,2:18:7.86263e-08,1,4.00288e-28:71	0/0:0,36,255:12:0:12,0:24:0.999987,1.27182e-05,2.02675e-29:48	0/0:0,27,255:9:0:9,0:18:0.999899,0.000101016,2.02657e-29:39	0/0:0,27,255:9:0:9,0:16:0.999899,0.000101016,2.02657e-29:39	0/0:0,15,255:5:0:5,0:10:0.998401,0.00159859,2.02353e-29:27	0/0:0,54,255:18:0:18,0:36:1,2.01573e-07,2.02677e-29:66	0/0:0,30,255:10:0:10,0:20:0.999949,5.06303e-05,2.02667e-29:42	./.:0,9,151:3:0:3,0:6:0.993666,0.00633392,5.05877e-19:21	0/0:0,45,255:15:0:15,0:30:0.999998,1.60115e-06,2.02677e-29:57
chr07	17736444	chr07_17736444_A_G	A	G	23.0132	.	.	GT:PL:DP:SP:AD:SCR:GP:GQ	0/0:0,151,255:50:0:50,0:0:1,1.57963e-17,3.12645e-30:99	0/0:0,99,255:33:0:33,0:0:1,2.50355e-12,3.12645e-30:99	0/0:0,78,255:26:0:26,0:0:1,3.15178e-10,3.12645e-30:95	0/0:0,51,255:17:0:17,0:0:1,1.57963e-07,3.12645e-30:68	./.:0,187,255:62:0:62,0:0:1,3.96785e-21,3.12645e-30:99	0/0:0,148,255:49:0:49,0:1:1,3.15178e-17,3.12645e-30:99	0/0:0,105,255:35:0:35,0:1:1,6.28862e-13,3.12645e-30:99	0/1:65,0,255:32:2:29,3:0:1.59015e-05,0.999984,1.57213e-28:47	0/0:0,102,255:34:0:34,0:0:1,1.25475e-12,3.12645e-30:99
chr07	17857034	chr07_17857034_C_T	C	T	730.705	.	.	GT:PL:DP:SP:AD:SCR:GP:GQ	0/1:95,0,163:22:0:16,6:22:4.92552e-10,1,8.0443e-18:93	0/1:99,0,154:42:0:32,10:42:1.96088e-10,1,6.38981e-17:97	0/1:69,0,158:25:0:20,5:25:1.96088e-07,1,2.54383e-17:67	0/1:88,0,158:31:0:24,7:31:2.46861e-09,1,2.54383e-17:86	0/1:135,0,163:45:0:30,15:45:4.92552e-14,1,8.0443e-18:99	0/1:61,0,137:47:0:39,8:47:1.23723e-06,0.999999,3.20249e-15:59	0/1:85,0,149:43:0:34,9:43:4.92552e-09,1,2.02064e-16:83	0/1:45,0,125:8:0:6,2:8:4.92527e-05,0.999951,5.07536e-14:43	0/1:117,0,160:42:0:30,12:42:3.10779e-12,1,1.60505e-17:99
chr07	18042220	chr07_18042220_G_T	G	T	33.3499	.	.	GT:PL:DP:SP:AD:SCR:GP:GQ	0/0:0,18,255:6:0:6,0:0:0.999531,0.00046878,6.91961e-30:33	0/0:0,60,255:20:0:20,0:0:1,2.95919e-08,6.92286e-30:75	0/0:0,27,255:9:0:9,0:0:0.999941,5.90401e-05,6.92245e-30:42	0/0:0,36,255:12:0:12,0:0:0.999993,7.43309e-06,6.92281e-30:51	0/0:0,42,255:14:0:14,0:0:0.999998,1.86712e-06,6.92285e-30:57	0/0:0,24,255:8:0:8,0:0:0.999882,0.000117794,6.92204e-30:39	0/1:74,0,255:19:6:16,3:5:1.34532e-06,0.999999,2.33944e-28:58	0/0:0,18,255:6:0:6,0:0:0.999531,0.00046878,6.91961e-30:33	0/0:0,33,255:11:0:11,0:0:0.999985,1.48309e-05,6.92276e-30:48
chr07	18069998	chr07_18069998_C_T	C	T	6.65993	.	.	GT:PL:DP:SP:AD:SCR:GP:GQ	0/0:0,30,255:10:0:10,0:0:0.999955,4.54525e-05,1.63333e-29:43	0/0:0,24,255:8:0:8,0:0:0.999819,0.000180925,1.63311e-29:37	0/0:0,30,255:10:0:10,0:0:0.999955,4.54525e-05,1.63333e-29:43	0/0:0,27,255:9:0:9,0:0:0.999909,9.06855e-05,1.63326e-29:40	0/0:0,33,255:11:0:11,0:0:0.999977,2.27807e-05,1.63337e-29:46	0/0:0,57,255:19:0:19,0:0:1,9.06937e-08,1.63341e-29:70	0/1:45,0,205:5:0:4,1:0:0.000695217,0.999305,3.591e-23:31	0/0:0,48,255:16:0:16,0:0:0.999999,7.20405e-07,1.63341e-29:61	0/0:0,21,255:7:0:7,0:0:0.999639,0.000360928,1.63282e-29:34
chr07	18367949	chr07_18367949_T_A	T	A	1967.92	.	.	GT:PL:DP:SP:AD:SCR:GP:GQ	1/1:201,18,0:6:0:0,6:12:1.59245e-23,0.00141826,0.998582:28	1/1:255,45,0:15:0:0,15:30:6.34864e-29,2.8338e-06,0.999997:55	0/1:129,0,56:6:3:2,4:12:2.82032e-15,0.999972,2.80296e-05:45	1/1:222,21,0:7:0:0,7:14:1.26582e-25,0.000711315,0.999289:31	1/1:255,42,0:14:0:0,14:28:6.34862e-29,5.65417e-06,0.999994:52	1/1:255,54,0:18:0:0,18:35:6.34866e-29,3.56756e-07,1:64	1/1:179,18,0:6:0:0,6:12:2.52386e-21,0.00141826,0.998582:28	1/1:255,42,0:14:0:0,14:28:6.34862e-29,5.65417e-06,0.999994:52	1/1:255,17,0:19:0:1,18:38:6.33733e-29,0.00178482,0.998215:27
chr07	18837663	chr07_18837663_T_C	T	C	1316.66	.	.	GT:PL:DP:SP:AD:SCR:GP:GQ	0/1:151,0,162:34:0:19,15:0:4.29909e-16,1,2.9145e-17:99	0/1:159,0,162:40:0:21,19:0:6.81359e-17,1,2.9145e-17:99	0/1:159,0,160:38:0:18,19:0:6.81359e-17,1,4.61917e-17:99	0/1:146,0,131:18:0:8,10:0:1.35949e-15,1,3.66914e-14:99	0/1:151,0,142:22:0:10,12:0:4.29909e-16,1,2.9145e-15:99	0/1:162,0,162:44:0:22,22:0:3.41489e-17,1,2.9145e-17:99	0/1:144,0,166:43:0:27,16:0:2.15465e-15,1,1.16028e-17:99	0/1:145,0,146:23:0:11,12:0:1.7115e-15,1,1.16028e-15:99	0/1:151,0,161:29:0:16,13:0:4.29909e-16,1,3.66914e-17:99
chr07	19053457	chr07_19053457_T_C	T	C	1816.22	.	.	GT:PL:DP:SP:AD:SCR:GP:GQ	1/1:255,90,0:30:0:0,30:8:2.64757e-29,5.787e-11,1:99	1/1:255,99,0:33:0:0,33:6:2.64757e-29,7.28541e-12,1:99	1/1:166,18,0:6:0:0,6:2:2.10111e-20,0.000916338,0.999084:30	1/1:147,12,0:24:0:1,23:2:1.66443e-18,0.00363807,0.996362:24	1/1:196,75,0:25:0:0,25:0:2.10304e-23,1.83001e-09,1:87	1/1:255,93,0:31:0:0,31:6:2.64757e-29,2.90037e-11,1:99	1/1:204,138,0:46:0:0,46:0:3.33309e-24,9.17178e-16,1:99	1/1:255,36,0:12:0:0,12:4:2.64753e-29,1.45361e-05,0.999985:48	0/1:122,0,160:49:41:6,43:12:9.12838e-15,1,1.72801e-15:99
chr07	19264848	chr07_19264848_G_A	G	A	1149.04	.	.	GT:PL:DP:SP:AD:SCR:GP:GQ	0/0:0,90,199:30:0:30,0:0:1,4e-09,5.0357e-20:83	1/1:203,132,0:44:0:0,44:0:1.25297e-21,6.30957e-14,1:99	1/1:196,63,0:21:0:0,21:0:6.27971e-21,5.01187e-07,1:62	0/0:0,33,180:11:0:11,0:0:0.997999,0.00200074,3.992e-18:26	1/1:199,93,0:31:0:0,31:0:3.14731e-21,5.01187e-10,1:92	1/1:191,45,0:15:0:0,15:0:1.98576e-20,3.16218e-05,0.999968:45	./.:211,172,0:57:0:0,57:0:1.98582e-22,6.30957e-18,1:99	1/1:223,102,0:34:0:0,34:2:1.25297e-23,6.30957e-11,1:99	0/0:0,108,200:36:0:36,0:0:1,6.33957e-11,4e-20:99
chr07	19824421	chr07_19824421_A_G	A	G	1582.72	.	.	GT:PL:DP:SP:AD:SCR:GP:GQ	./.:214,190,0:63:0:0,63:61:5.30803e-25,7.30292e-21,1:99	1/1:174,56,0:31:0:1,30:24:5.30803e-21,1.83441e-07,1:67	1/1:222,48,0:16:0:0,16:14:8.41265e-26,1.15743e-06,0.999999:59	1/1:165,17,0:18:0:1,17:12:4.21018e-20,0.001455,0.998545:28	1/1:172,41,0:26:0:1,25:13:8.41261e-21,5.80088e-06,0.999994:52	1/1:175,59,0:32:0:1,31:16:4.21632e-21,9.19383e-08,1:70	1/1:198,78,0:26:0:0,26:18:2.11316e-23,1.15744e-09,1:89	0/1:127,0,34:42:0:5,37:27:3.62306e-15,0.994578,0.00542178:22	1/1:174,56,0:32:0:1,30:22:5.30803e-21,1.83441e-07,1:67
chr07	20268906	chr07_20268906_G_C	G	C	1173.06	.	.	GT:PL:DP:SP:AD:SCR:GP:GQ	0/1:113,0,48:7:0:2,5:2:7.67438e-13,0.999974,2.58746e-05:45	0/1:159,0,85:19:0:5,14:0:1.92777e-17,1,5.1628e-09:82	0/1:105,0,120:11:0:6,5:0:4.84233e-12,1,1.63262e-12:99	1/1:143,18,0:6:0:0,6:2:4.65558e-16,0.00961433,0.990386:20	0/1:125,0,45:8:0:2,6:0:4.84208e-14,0.999948,5.16253e-05:42	0/1:146,0,98:14:0:5,9:2:3.8464e-16,1,2.58753e-10:95	0/1:146,0,36:11:0:2,9:0:3.84483e-16,0.99959,0.000409928:33	0/1:134,0,42:9:0:2,7:0:6.09551e-15,0.999897,0.000103001:39	1/1:162,24,0:8:0:0,8:0:5.90353e-18,0.00243252,0.997567:26
chr07	20480178	chr07_20480178_T_C	T	C	18.4843	.	.	GT:PL:DP:SP:AD:SCR:GP:GQ	0/0:0,93,255:31:0:31,0:26:1,1.12626e-11,3.99227e-30:99	0/0:0,45,255:15:0:15,0:9:0.999999,7.10624e-07,3.99227e-30:61	0/0:0,102,255:34:0:34,0:35:1,1.41788e-12,3.99227e-30:99	0/0:0,57,255:19:0:19,0:13:1,4.48374e-08,3.99227e-30:73	0/0:0,72,255:24:0:24,0:18:1,1.41788e-09,3.99227e-30:88	./.:0,166,255:55:0:55,0:46:1,5.64469e-19,3.99227e-30:99	0/0:0,102,255:34:0:34,0:20:1,1.41788e-12,3.99227e-30:99	0/0:0,96,255:32:0:32,0:28:1,5.64469e-12,3.99227e-30:99	0/1:60,0,255:20:0:18,2:18:4.4498e-05,0.999955,1.77648e-28:43
chr07	20724529	chr07_20724529_C_A	C	A	1337.38	.	.	GT:PL:DP:SP:AD:SCR:GP:GQ	0/1:122,0,105:44:20:5,38:0:1.75167e-13,1,2.84765e-11:99	0/1:164,0,255:36:31:15,21:0:1.10523e-17,1,2.84765e-26:99	0/1:155,0,163:19:0:4,13:0:8.77916e-17,1,4.51323e-17:99	0/1:156,0,193:20:0:5,15:0:6.97353e-17,1,4.51323e-20:99	0/1:165,0,255:32:19:12,20:0:8.77915e-18,1,2.84765e-26:99	0/1:160,0,255:35:14:9,24:1:2.77621e-17,1,2.84765e-26:99	0/1:157,0,173:26:24:5,21:0:5.53927e-17,1,4.51323e-18:99	0/1:154,0,255:34:22:7,23:0:1.10523e-16,1,2.84765e-26:99	0/1:159,0,255:37:27:10,24:2:3.49504e-17,1,2.84765e-26:99
chr07	20871065	chr07_20871065_C_T	C	T	1444.04	.	.	GT:PL:DP:SP:AD:SCR:GP:GQ	0/1:160,0,74:23:0:5,18:0:4.85661e-18,1,2.0493e-07:66	./.:144,0,0:24:0:2,21:0:3.14504e-17,0.162665,0.837335:7	1/1:170,26,0:21:0:1,20:0:9.43007e-20,0.000487732,0.999512:33	0/1:148,0,29:23:0:3,20:0:7.64765e-17,0.993561,0.00643875:21	1/1:201,117,0:39:0:0,39:0:7.49422e-23,3.87609e-13,1:99	1/1:153,36,0:36:0:2,33:0:4.72831e-18,4.87946e-05,0.999951:43	1/1:170,47,0:28:0:1,27:0:9.43463e-20,3.87607e-06,0.999996:54	0/1:154,0,56:22:0:4,18:0:1.93343e-17,0.999987,1.29301e-05:48	1/1:196,81,0:27:0:0,27:0:2.36988e-22,1.5431e-09,1:88
chr07	21323444	chr07_21323444_C_A	C	A	2243.55	.	.	GT:PL:DP:SP:AD:SCR:GP:GQ	0/1:255,0,255:31:1:14,17:62:1.79825e-26,1,1.39024e-26:99	0/1:255,0,255:40:7:19,21:80:1.79825e-26,1,1.39024e-26:99	0/1:255,0,255:31:4:10,21:62:1.79825e-26,1,1.39024e-26:99	0/1:255,0,255:22:7:12,10:44:1.79825e-26,1,1.39024e-26:99	0/1:255,0,255:42:9:23,19:84:1.79825e-26,1,1.39024e-26:99	0/1:255,0,255:45:0:33,12:90:1.79825e-26,1,1.39024e-26:99	0/1:255,0,255:45:0:27,18:90:1.79825e-26,1,1.39024e-26:99	./.:255,0,255:57:9:31,26:113:1.79825e-26,1,1.39024e-26:99	0/1:255,0,255:30:3:17,13:60:1.79825e-26,1,1.39024e-26:99
chr07	21807360	chr07_21807360_G_A	G	A	957.631	.	.	GT:PL:DP:SP:AD:SCR:GP:GQ	1/1:163,27,0:9:0:0,9:0:1.7627e-17,0.00236377,0.997636:26	./.:0,24,162:8:0:8,0:0:0.986768,0.0132325,1.76607e-16:18	1/1:184,36,0:12:0:0,12:0:1.40306e-19,0.000298197,0.999702:35	1/1:184,36,0:12:0:0,12:0:1.40306e-19,0.000298197,0.999702:35	1/1:192,51,0:17:0:0,17:0:2.22435e-20,9.43255e-06,0.999991:50	0/1:154,0,107:17:0:6,11:0:1.18188e-16,1,1.68022e-11:99	1/1:154,21,0:7:0:0,7:0:1.39037e-16,0.0093445,0.990655:20	0/0:0,45,191:15:0:15,0:0:0.999893,0.000106508,2.25293e-19:39	0/0:0,42,189:14:0:14,0:0:0.999788,0.000212488,3.57027e-19:36
chr07	21901475	chr07_21901475_G_C	G	C	2125.24	.	.	GT:PL:DP:SP:AD:SCR:GP:GQ	0/1:255,0,213:19:8:7,12:29:3.01966e-27,1,1.31214e-21:99	0/1:255,0,98:21:0:3,18:34:3.01966e-27,1,4.14936e-10:93	./.:255,0,15:15:0:1,14:28:2.78878e-27,0.92354,0.0764605:11	0/1:255,0,180:14:0:4,10:22:3.01966e-27,1,2.61807e-18:99	0/1:255,0,166:19:2:4,15:30:3.01966e-27,1,6.5763e-17:99	1/1:255,54,0:18:0:0,18:36:1.15339e-27,1.52061e-06,0.999998:58	0/1:152,0,33:5:0:1,4:8:6.01713e-17,0.99869,0.00131042:28	0/1:255,0,63:19:0:2,17:33:3.01966e-27,0.999999,1.31214e-06:58	1/1:255,66,0:22:0:0,22:44:1.15339e-27,9.59442e-08,1:70
chr07	22130708	chr07_22130708_T_C	T	C	6.79305	.	.	GT:PL:DP:SP:AD:SCR:GP:GQ	0/0:0,39,255:13:0:13,0:26:0.999998,2.35312e-06,2.76205e-30:56	0/0:0,51,255:17:0:17,0:34:1,1.48472e-07,2.76205e-30:68	0/0:0,36,255:12:0:12,0:24:0.999995,4.69509e-06,2.76204e-30:53	0/0:0,18,255:6:0:6,0:12:0.999704,0.000296154,2.76123e-30:35	0/0:0,36,255:12:0:12,0:24:0.999995,4.69509e-06,2.76204e-30:53	0/0:0,39,255:13:0:13,0:26:0.999998,2.35312e-06,2.76205e-30:56	0/1:48,0,255:24:3:22,2:48:0.0008472,0.999153,1.47645e-28:30	0/0:0,42,255:14:0:14,0:28:0.999999,1.17936e-06,2.76205e-30:59	0/0:0,39,255:13:0:13,0:26:0.999998,2.35312e-06,2.76205e-30:56
chr07	22343266	chr07_22343266_G_C	G	C	1903.49	.	.	GT:PL:DP:SP:AD:SCR:GP:GQ	0/1:94,0,203:8:7:5,3:13:1.207e-10,1,4.13268e-21:99	./.:79,0,79:4:0:2,2:6:3.81688e-09,1,1.03808e-08:78	1/1:255,21,0:7:0:0,7:14:1.15163e-26,0.00954124,0.990459:20	0/1:255,0,75:15:0:2,13:21:9.58757e-27,1,2.60754e-08:75	0/1:255,0,223:14:2:5,9:28:9.58757e-27,1,4.13268e-23:99	0/1:255,0,141:10:0:3,7:20:9.58757e-27,1,6.54985e-15:99	0/1:255,0,255:16:0:9,7:31:9.58757e-27,1,2.60754e-26:99	0/1:255,0,255:19:0:11,8:34:9.58757e-27,1,2.60754e-26:99	0/1:255,0,171:17:0:4,13:30:9.58757e-27,1,6.54985e-18:99
chr07	22822490	chr07_22822490_A_G	A	G	1175.58	.	.	GT:PL:DP:SP:AD:SCR:GP:GQ	0/1:125,0,45:8:0:2,6:1:6.77366e-14,0.999963,3.6905e-05:44	0/1:153,0,129:19:0:8,11:0:1.07359e-16,1,1.46927e-13:99	0/1:77,0,77:6:0:3,3:0:4.27405e-09,1,2.32863e-08:75	0/1:154,0,107:17:0:6,11:0:8.52784e-17,1,2.32863e-11:99	0/1:133,0,66:10:0:3,7:0:1.07359e-14,1,2.93157e-07:65	0/1:157,0,50:24:0:4,20:0:4.274e-17,0.999988,1.16707e-05:49	1/1:154,21,0:7:0:0,7:0:7.25759e-17,0.00676011,0.99324:21	0/1:120,0,105:11:0:5,6:0:2.1421e-13,1,3.69063e-11:99	0/1:160,0,82:20:0:5,15:0:2.1421e-17,1,7.36378e-09:81
chr07	22894873	chr07_22894873_G_A	G	A	2181.09	.	.	GT:PL:DP:SP:AD:SCR:GP:GQ	0/1:198,0,151:15:24:10,5:10:3.67648e-21,1,8.56067e-16:99	0/1:255,0,105:17:2:4,13:28:7.33555e-27,1,3.40806e-11:99	0/1:255,0,136:15:16:8,7:14:7.33555e-27,1,2.70712e-14:99	0/1:255,0,120:12:2:4,8:17:7.33555e-27,1,1.07772e-12:99	0/1:255,0,184:35:9:10,25:52:7.33555e-27,1,4.2905e-19:99	0/1:255,0,150:26:31:12,14:28:7.33555e-27,1,1.07772e-15:99	0/1:255,0,127:20:23:8,12:22:7.33555e-27,1,2.15034e-13:99	0/1:255,0,129:23:26:9,14:28:7.33555e-27,1,1.35677e-13:99	0/1:255,0,169:18:8:6,12:28:7.33555e-27,1,1.35677e-17:99
chr07	23006161	chr07_23006161_C_T	C	T	14.4058	.	.	GT:PL:DP:SP:AD:SCR:GP:GQ	0/0:0,21,255:7:0:7,0:14:0.999533,0.000467206,2.73627e-29:33	0/0:0,54,255:18:0:18,0:36:1,2.34267e-07,2.73755e-29:66	./.:0,9,133:3:0:3,0:6:0.992646,0.00735369,4.30682e-17:21	0/1:53,0,171:7:0:5,2:13:8.51632e-05,0.999915,1.16846e-19:40	0/0:0,39,255:13:0:13,0:25:0.999993,7.40812e-06,2.73753e-29:51	0/0:0,66,255:22:0:22,0:42:1,1.47812e-08,2.73755e-29:78	0/0:0,51,255:17:0:17,0:34:1,4.67424e-07,2.73755e-29:63	0/0:0,27,255:9:0:9,0:18:0.999883,0.000117398,2.73723e-29:39	0/0:0,24,255:8:0:8,0:16:0.999766,0.000234212,2.73691e-29:36
chr07	23095822	chr07_23095822_T_C	T	C	3.05069	.	.	GT:PL:DP:SP:AD:SCR:GP:GQ	0/0:0,36,182:12:0:12,0:0:0.999991,9.29392e-06,2.15944e-22:50	0/0:0,63,194:21:0:21,0:0:1,1.8544e-08,1.36253e-23:77	0/0:0,30,163:10:0:10,0:0:0.999963,3.69987e-05,1.71526e-20:44	0/0:0,42,186:14:0:14,0:0:0.999998,2.33454e-06,8.59695e-23:56	0/1:40,0,156:19:0:16,3:0:0.00269541,0.997305,2.31724e-18:25	0/0:0,33,178:11:0:11,0:0:0.999981,1.85436e-05,5.42422e-22:47	0/0:0,30,163:10:0:10,0:0:0.999963,3.69987e-05,1.71526e-20:44	./.:0,6,67:2:0:2,0:0:0.990792,0.00920842,6.76594e-11:20	0/0:0,57,194:19:0:19,0:0:1,7.38249e-08,1.36253e-23:71
chr07	23272622	chr07_23272622_T_A	T	A	697.608	.	.	GT:PL:DP:SP:AD:SCR:GP:GQ	0/0:0,45,255:15:0:15,0:12:0.999975,2.47777e-05,4.85371e-27:46	0/0:0,75,255:25:0:25,0:30:1,2.47783e-08,4.85383e-27:76	1/1:255,75,0:25:0:0,25:44:2.06023e-25,1.61431e-07,1:67	0/0:0,60,255:20:0:20,0:30:0.999999,7.83559e-07,4.85382e-27:61	0/0:0,96,255:32:0:32,0:44:1,1.96821e-10,4.85383e-27:97	0/1:255,0,255:36:1:17,19:48:4.03578e-26,1,6.19458e-27:99	0/0:0,111,255:37:0:37,0:42:1,6.22404e-12,4.85383e-27:99	0/0:0,63,255:21:0:21,0:18:1,3.9271e-07,4.85382e-27:64	1/1:255,132,0:44:0:0,44:72:2.06023e-25,3.22098e-13,1:99
chr07	23417880	chr07_23417880_G_A	G	A	1527.96	.	.	GT:PL:DP:SP:AD:SCR:GP:GQ	1/1:143,18,0:6:0:0,6:6:6.92666e-17,0.00371949,0.99628:24	0/1:152,0,75:15:0:2,13:17:3.7157e-17,1,1.34245e-07:68	1/1:255,36,0:12:0:0,12:14:4.38649e-28,5.91665e-05,0.999941:42	0/1:114,0,42:6:0:1,5:7:2.34382e-13,0.999732,0.000267783:35	./.:246,0,0:20:0:1,19:23:2.82019e-27,0.19065,0.80935:7	0/1:149,0,27:11:0:1,10:12:7.35154e-17,0.991601,0.00839916:20	0/1:140,0,87:11:0:2,9:13:5.889e-16,1,8.4703e-09:80	1/1:227,33,0:11:0:0,11:12:2.76752e-25,0.000118046,0.999882:39	1/1:159,24,0:8:0:0,8:8:1.74476e-18,0.000936902,0.999063:30
chr07	23916713	chr07_23916713_T_C	T	C	6.32316	.	.	GT:PL:DP:SP:AD:SCR:GP:GQ	./.:0,12,210:4:0:4,0:5:0.997569,0.00243097,3.72011e-25:26	0/0:0,36,255:12:0:12,0:13:0.99999,9.70135e-06,1.17926e-29:50	0/0:0,21,255:7:0:7,0:9:0.999693,0.000306693,1.17891e-29:35	0/1:45,0,255:8:0:6,2:10:0.000818103,0.999182,3.05085e-28:30	0/0:0,33,255:11:0:11,0:13:0.999981,1.93566e-05,1.17925e-29:47	0/0:0,21,255:7:0:7,0:8:0.999693,0.000306693,1.17891e-29:35	0/0:0,24,255:8:0:8,0:8:0.999846,0.000153734,1.17909e-29:38	0/0:0,30,255:10:0:10,0:11:0.999961,3.86207e-05,1.17922e-29:44	0/0:0,30,255:10:0:10,0:11:0.999961,3.86207e-05,1.17922e-29:44
chr07	23954079	chr07_23954079_A_G	A	G	11.9824	.	.	GT:PL:DP:SP:AD:SCR:GP:GQ	0/0:0,21,154:7:0:7,0:0:0.999389,0.000610648,5.88555e-19:32	0/0:0,51,194:17:0:17,0:2:0.999999,6.1102e-07,5.88914e-23:62	0/1:50,0,98:6:0:4,2:0:0.000129983,0.99987,3.04747e-12:38	0/0:0,33,180:11:0:11,0:0:0.999961,3.85513e-05,1.47923e-21:44	0/0:0,60,195:20:0:20,0:0:1,7.6923e-08,4.67791e-23:71	0/0:0,48,192:16:0:16,0:0:0.999999,1.21915e-06,9.33365e-23:59	0/0:0,51,193:17:0:17,0:1:0.999999,6.1102e-07,7.41399e-23:62	0/0:0,18,138:6:0:6,0:0:0.998782,0.00121766,2.34166e-17:29	0/0:0,36,182:12:0:12,0:0:0.999981,1.93218e-05,9.33348e-22:47
chr07	24007008	chr07_24007008_A_G	A	G	28.6221	.	.	GT:PL:DP:SP:AD:SCR:GP:GQ	0/0:0,36,255:12:0:12,0:24:0.999992,8.10279e-06,8.22645e-30:50	0/1:69,0,255:14:3:12,2:28:3.90266e-06,0.999996,2.55021e-28:54	0/0:0,24,255:8:0:8,0:16:0.999872,0.000128405,8.22546e-30:38	0/0:0,27,255:9:0:9,0:18:0.999936,6.43591e-05,8.22599e-30:41	0/0:0,36,255:12:0:12,0:24:0.999992,8.10279e-06,8.22645e-30:50	0/0:0,30,255:10:0:10,0:20:0.999968,3.2257e-05,8.22625e-30:44	0/0:0,30,255:10:0:10,0:20:0.999968,3.2257e-05,8.22625e-30:44	0/0:0,42,255:14:0:14,0:28:0.999998,2.03534e-06,8.2265e-30:56	0/0:0,42,255:14:0:14,0:28:0.999998,2.03534e-06,8.2265e-30:56
chr07	24102407	chr07_24102407_C_T	C	T	15.3788	.	.	GT:PL:DP:SP:AD:SCR:GP:GQ	0/0:0,21,255:7:0:7,0:0:0.99983,0.000169881,3.61662e-30:37	0/1:57,0,255:21:0:19,2:0:9.32698e-05,0.999907,1.6909e-28:40	0/0:0,27,255:9:0:9,0:0:0.999957,4.26776e-05,3.61708e-30:43	0/0:0,36,255:12:0:12,0:0:0.999995,5.37299e-06,3.61722e-30:52	0/0:0,120,255:40:0:40,0:0:1,2.13904e-14,3.61724e-30:99	0/0:0,54,255:18:0:18,0:0:1,8.51566e-08,3.61724e-30:70	0/0:0,69,255:23:0:23,0:0:1,2.69289e-09,3.61724e-30:85	0/0:0,45,255:15:0:15,0:0:0.999999,6.76423e-07,3.61723e-30:61	0/0:0,42,255:14:0:14,0:0:0.999999,1.34964e-06,3.61723e-30:58
chr07	24369662	chr07_24369662_G_A	G	A	1421.75	.	.	GT:PL:DP:SP:AD:SCR:GP:GQ	1/1:180,33,0:11:0:0,11:0:5.52566e-22,2.35623e-05,0.999976:46	1/1:187,39,0:13:0:0,13:0:1.10253e-22,5.91867e-06,0.999994:52	./.:113,12,0:4:0:0,4:0:2.76126e-15,0.00295761,0.997042:25	1/1:154,21,0:7:0:0,7:0:2.19903e-19,0.000373306,0.999627:34	1/1:162,24,0:8:0:0,8:0:3.48588e-20,0.000187131,0.999813:37	1/1:170,27,0:9:0:0,9:0:5.52527e-21,9.37964e-05,0.999906:40	0/1:138,0,39:10:0:2,8:2:1.85783e-16,0.997329,0.00267062:25	1/1:170,30,0:10:0:0,10:0:5.52553e-21,4.70118e-05,0.999953:43	1/1:187,39,0:13:0:0,13:0:1.10253e-22,5.91867e-06,0.999994:52
chr07	24380607	chr07_24380607_C_T	C	T	2222.85	.	.	GT:PL:DP:SP:AD:SCR:GP:GQ	./.:255,0,6:18:0:1,17:24:5.76376e-28,0.412825,0.587175:3	1/1:255,129,0:43:0:0,43:62:2.46569e-28,2.22331e-14,1:99	1/1:255,39,0:33:0:1,32:50:2.46564e-28,2.22326e-05,0.999978:46	1/1:255,87,0:29:0:0,29:45:2.46569e-28,3.5237e-10,1:94	0/1:255,0,110:44:0:5,39:69:1.39617e-27,1,5.6624e-11:99	0/1:255,0,214:46:2:7,39:78:1.39617e-27,1,2.25424e-21:99	0/1:255,0,67:50:5:4,46:75:1.39617e-27,0.999999,1.1298e-06:59	0/1:255,0,233:35:4:7,28:57:1.39617e-27,1,2.83792e-23:99	0/1:255,0,102:38:5:4,34:59:1.39617e-27,1,3.57273e-10:94
chr07	24429812	chr07_24429812_A_G	A	G	2104.85	.	.	GT:PL:DP:SP:AD:SCR:GP:GQ	./.:120,6,0:2:0:0,2:4:4.45796e-15,0.0329849,0.967015:14	1/1:255,30,0:10:0:0,10:20:1.45762e-28,0.000135776,0.999864:38	0/1:255,0,87:8:0:2,6:16:1.07355e-27,1,1.46933e-08:78	1/1:255,27,0:9:0:0,9:18:1.45742e-28,0.000270872,0.999729:35	1/1:255,18,0:6:0:0,6:12:1.45468e-28,0.00214757,0.997852:26	1/1:255,18,0:6:0:0,6:12:1.45468e-28,0.00214757,0.997852:26	1/1:255,42,0:14:0:0,14:28:1.4578e-28,8.56796e-06,0.999991:50	0/1:255,0,30:10:0:1,9:20:1.0657e-27,0.99269,0.00731025:21	0/1:255,0,93:9:0:2,7:18:1.07355e-27,1,3.69078e-09:84
chr07	24496945	chr07_24496945_A_T	A	T	1456.57	.	.	GT:PL:DP:SP:AD:SCR:GP:GQ	1/1:255,105,0:35:0:0,35:0:1.39332e-26,4.19813e-11,1:99	1/1:255,84,0:29:0:0,28:0:1.39332e-26,5.28513e-09,1:82	0/0:0,66,255:22:0:22,0:0:0.999999,7.5684e-07,7.17709e-26:61	0/0:0,54,255:18:0:18,0:0:0.999988,1.1995e-05,7.17701e-26:49	1/1:255,75,0:25:0:0,25:0:1.39332e-26,4.19813e-08,1:73	0/1:255,0,255:33:5:19,14:0:1.04953e-26,1,2.38201e-26:99	1/1:255,120,0:40:0:0,40:0:1.39332e-26,1.32756e-12,1:99	0/0:0,123,255:41:0:41,0:0:1,1.5101e-12,7.1771e-26:99	1/1:255,96,0:32:0:0,32:0:1.39332e-26,3.33469e-10,1:94
chr07	24856417	chr07_24856417_A_T	A	T	1336.58	.	.	GT:PL:DP:SP:AD:SCR:GP:GQ	1/1:195,54,0:18:0:0,18:0:4.94105e-22,9.95267e-07,0.999999:60	1/1:129,15,0:5:0:0,5:0:1.95164e-15,0.00784368,0.992156:21	1/1:154,21,0:7:0:0,7:0:6.2081e-18,0.00198188,0.998018:27	1/1:154,21,0:7:0:0,7:0:6.2081e-18,0.00198188,0.998018:27	0/0:0,69,197:23:0:23,0:0:0.999998,2.01428e-06,1.27697e-18:56	1/1:195,57,0:19:0:0,19:0:4.94106e-22,4.98815e-07,1:63	1/1:190,48,0:16:0:0,16:0:1.56249e-21,3.96222e-06,0.999996:54	1/1:196,63,0:21:0:0,21:0:3.92482e-22,1.25297e-07,1:69	1/1:175,30,0:10:0:0,10:0:4.93982e-20,0.000249938,0.99975:36
chr07	24879936	chr07_24879936_T_C	T	C	4.69991	.	.	GT:PL:DP:SP:AD:SCR:GP:GQ	0/0:0,75,197:25:0:25,0:3:1,1.60418e-09,1.28364e-23:87	0/0:0,84,198:28:0:28,0:2:1,2.01954e-10,1.01964e-23:96	0/0:0,51,192:17:0:17,0:1:1,4.02951e-07,4.05924e-23:63	0/1:42,0,134:9:0:7,2:1:0.00124225,0.998758,5.04258e-16:29	0/0:0,87,198:29:0:29,0:1:1,1.01217e-10,1.01964e-23:99	0/0:0,105,200:35:0:35,0:1:1,1.60418e-12,6.43346e-24:99	0/0:0,111,197:39:0:37,0:1:1,4.02951e-13,1.28364e-23:99	0/0:0,72,196:24:0:24,0:2:1,3.20076e-09,1.61601e-23:84	0/0:0,78,195:26:0:26,0:1:1,8.03993e-10,2.03444e-23:90
chr07	24947466	chr07_24947466_G_C	G	C	1789.78	.	.	GT:PL:DP:SP:AD:SCR:GP:GQ	./.:255,0,9:17:0:1,16:10:1.95274e-27,0.729078,0.270922:5	1/1:202,27,0:29:0:1,28:4:1.80928e-22,0.000675517,0.999325:31	0/1:240,0,112:20:3:3,17:6:8.46973e-26,1,1.86239e-11:99	1/1:255,48,0:16:0:0,16:6:9.07396e-28,5.36942e-06,0.999995:52	0/1:177,0,83:33:34:4,29:2:1.68993e-19,1,1.47935e-08:78	0/1:228,0,133:30:9:4,26:9:1.34236e-24,1,1.47935e-13:99	0/1:156,0,200:17:20:5,12:1:2.1275e-17,1,2.95169e-20:99	1/1:173,71,0:36:0:1,35:4:1.43813e-19,2.6911e-08,1:75	0/1:167,0,25:29:0:2,27:3:1.67431e-18,0.990752,0.00924774:20
chr07	25116981	chr07_25116981_G_A	G	A	981.366	.	.	GT:PL:DP:SP:AD:SCR:GP:GQ	0/1:134,0,164:38:0:25,13:38:4.50114e-14,1,8.80273e-18:99	0/1:144,0,165:49:0:31,18:49:4.50114e-15,1,6.99226e-18:99	0/1:61,0,154:28:0:23,5:28:8.98095e-07,0.999999,8.80272e-17:60	0/1:128,0,164:25:0:16,9:25:1.79194e-13,1,8.80273e-18:99	0/1:80,0,154:34:0:27,7:34:1.13064e-08,1,8.80273e-17:79	0/1:146,0,166:38:0:23,15:38:2.84003e-15,1,5.55415e-18:99	0/1:70,0,139:49:0:40,9:49:1.13064e-07,1,2.78367e-15:69	./.:123,0,158:51:0:36,15:51:5.6666e-13,1,3.50443e-17:99	0/1:153,0,165:40:0:23,17:40:5.6666e-16,1,6.99226e-18:99
chr07	25879761	chr07_25879761_C_A	C	A	717.561	.	.	GT:PL:DP:SP:AD:SCR:GP:GQ	0/0:0,108,200:36:0:36,0:0:1,1.75401e-11,3.06199e-21:99	0/1:161,0,72:19:0:5,14:0:7.17742e-17,1,1.74571e-08:77	0/1:150,0,55:14:0:3,11:0:9.03582e-16,0.999999,8.74926e-07:60	0/0:0,111,201:37:0:37,0:0:1,8.79087e-12,2.43222e-21:99	0/1:158,0,156:30:0:15,15:0:1.43208e-16,1,6.94979e-17:99	0/0:0,102,199:34:0:34,0:0:1,6.98284e-11,3.85482e-21:99	0/1:144,0,155:27:0:14,13:0:3.59723e-15,1,8.74927e-17:99	0/0:0,135,204:45:0:45,0:0:1,3.49971e-14,1.219e-21:99	0/1:161,0,105:24:0:7,17:0:7.17742e-17,1,8.74927e-12:99
chr07	25887334	chr07_25887334_T_C	T	C	1038.59	.	.	GT:PL:DP:SP:AD:SCR:GP:GQ	0/0:0,75,197:25:0:25,0:0:1,1.0568e-07,5.57091e-20:69	1/1:180,33,0:11:0:0,11:11:3.57943e-19,0.000599524,0.9994:32	1/1:192,48,0:16:0:0,16:16:2.25978e-20,1.89696e-05,0.999981:47	./.:0,24,159:8:0:8,0:0:0.98687,0.0131296,3.46885e-16:18	1/1:199,93,0:31:0:0,31:31:4.50894e-21,5.99884e-10,1:92	0/1:161,0,128:25:0:9,16:16:2.37688e-17,1,1.32414e-13:99	1/1:186,42,0:14:0:0,14:14:8.99583e-20,7.55152e-05,0.999924:41	0/0:0,45,191:15:0:15,0:0:0.999894,0.000105669,2.21758e-19:39	1/1:194,63,0:21:0:0,21:21:1.42585e-20,5.99883e-07,0.999999:62
chr07	26023034	chr07_26023034_G_A	G	A	2193.14	.	.	GT:PL:DP:SP:AD:SCR:GP:GQ	1/1:255,84,0:28:0:0,28:17:1.31789e-28,5.14008e-10,1:92	0/1:255,0,232:36:11:9,27:20:1.02073e-27,1,4.88686e-23:99	0/1:200,0,72:19:0:3,16:7:3.22782e-22,1,4.88686e-07:63	1/1:255,21,0:27:0:1,26:18:1.31654e-28,0.00102453,0.998975:29	1/1:255,63,0:21:0:0,21:12:1.31789e-28,6.47098e-08,1:71	1/1:255,96,0:32:0:0,32:14:1.31789e-28,3.24317e-11,1:99	1/1:255,65,0:34:0:1,33:6:1.31789e-28,4.08291e-08,1:73	1/1:255,111,0:37:0:0,37:12:1.31789e-28,1.02558e-12,1:99	1/1:255,86,0:41:0:1,40:14:1.31789e-28,3.24317e-10,1:94
chr07	26205180	chr07_26205180_A_G	A	G	54.7438	.	.	GT:PL:DP:SP:AD:SCR:GP:GQ	0/0:0,27,170:9:0:9,0:0:0.999846,0.000153746,1.48461e-20:38	0/0:0,51,194:17:0:17,0:0:0.999999,6.12166e-07,5.91125e-23:62	0/0:0,18,138:6:0:6,0:0:0.99878,0.00121994,2.35044e-17:29	./.:0,9,92:3:0:3,0:0:0.990391,0.00960896,9.27868e-13:20	0/1:93,0,147:16:0:11,5:0:6.50325e-09,1,3.84423e-17:81	0/0:0,33,175:11:0:11,0:0:0.999961,3.86236e-05,4.69529e-21:44	0/0:0,21,154:7:0:7,0:0:0.999388,0.000611792,5.90764e-19:32	0/0:0,36,182:12:0:12,0:0:0.999981,1.9358e-05,9.36852e-22:47	0/0:0,30,175:10:0:10,0:0:0.999923,7.70613e-05,4.69511e-21:41
chr07	26227232	chr07_26227232_G_C	G	C	1335.87	.	.	GT:PL:DP:SP:AD:SCR:GP:GQ	0/1:133,0,39:10:0:2,8:8:6.12057e-16,0.997436,0.002564:25	1/1:184,42,0:14:0:0,14:14:2.38711e-22,3.09005e-06,0.999997:55	1/1:123,15,0:5:0:0,5:5:3.00056e-16,0.0015463,0.998454:28	1/1:175,30,0:10:0:0,10:10:1.89606e-21,4.89718e-05,0.999951:43	1/1:175,30,0:10:0:0,10:10:1.89606e-21,4.89718e-05,0.999951:43	./.:84,9,0:3:0:0,3:3:2.37249e-12,0.0061277,0.993872:22	1/1:144,21,0:7:0:0,7:7:2.38619e-18,0.000388864,0.999611:34	1/1:180,54,0:18:0:0,18:18:5.99617e-22,1.9497e-07,1:67	1/1:177,36,0:12:0:0,12:12:1.19638e-21,1.23016e-05,0.999988:49
chr07	26267633	chr07_26267633_T_C	T	C	20.4564	.	.	GT:PL:DP:SP:AD:SCR:GP:GQ	0/0:0,30,255:10:0:10,0:0:0.99997,2.98904e-05,7.06344e-30:45	0/0:0,30,255:10:0:10,0:0:0.99997,2.98904e-05,7.06344e-30:45	0/0:0,18,255:6:0:6,0:0:0.999527,0.000473521,7.0603e-30:33	0/0:0,15,206:5:0:5,0:0:0.999056,0.000944352,5.60555e-25:30	0/0:0,18,255:6:0:6,0:0:0.999527,0.000473521,7.0603e-30:33	./.:0,6,110:2:0:2,0:0:0.992548,0.00745239,2.21707e-15:21	0/0:0,21,255:7:0:7,0:0:0.999763,0.000237378,7.06197e-30:36	0/0:0,33,255:11:0:11,0:0:0.999985,1.49809e-05,7.06354e-30:48	0/1:61,0,255:14:3:12,2:0:2.65732e-05,0.999973,2.36305e-28:45
chr07	26610107	chr07_26610107_G_A	G	A	322.378	.	.	GT:PL:DP:SP:AD:SCR:GP:GQ	0/0:0,45,190:15:0:15,0:0:0.999982,1.80698e-05,8.16312e-21:47	0/0:0,66,197:22:0:22,0:0:1,1.43536e-07,1.62879e-21:68	0/0:0,30,170:10:0:10,0:0:0.999429,0.000571102,8.1586e-19:32	1/1:192,48,0:16:0:0,16:0:7.72837e-19,0.00011093,0.999889:39	0/0:0,105,200:35:0:35,0:0:1,1.80702e-11,8.16327e-22:99	0/0:0,90,199:30:0:30,0:0:1,5.71429e-10,1.02769e-21:92	1/1:196,63,0:21:0:0,21:0:3.07705e-19,3.5083e-06,0.999996:54	0/0:0,102,199:34:0:34,0:0:1,3.60547e-11,1.02769e-21:99	0/0:0,36,180:12:0:12,0:0:0.999856,0.000143516,8.16209e-20:38
chr07	26626782	chr07_26626782_T_C	T	C	4.76778	.	.	GT:PL:DP:SP:AD:SCR:GP:GQ	0/0:0,18,143:6:0:6,0:0:0.999167,0.000832573,3.46056e-18:30	0/0:0,39,187:13:0:13,0:0:0.999993,6.61883e-06,1.37881e-22:51	0/0:0,21,149:7:0:7,0:0:0.999583,0.000417448,8.69615e-19:33	0/0:0,15,141:5:0:5,0:0:0.99834,0.00165983,5.48008e-18:27	0/0:0,42,189:14:0:14,0:0:0.999997,3.31728e-06,8.69975e-23:54	./.:0,9,92:3:0:3,0:0:0.993425,0.00657535,4.33155e-13:21	0/0:0,33,209:11:0:11,0:0:0.999974,2.63495e-05,8.69955e-25:45	0/0:0,36,184:12:0:12,0:0:0.999987,1.32062e-05,2.75108e-22:48	0/1:42,0,152:9:0:7,2:0:0.00119866,0.998801,8.2833e-18:29
chr07	26742302	chr07_26742302_A_C	A	C	109.303	.	.	GT:PL:DP:SP:AD:SCR:GP:GQ	0/0:0,21,149:7:0:7,0:0:0.998312,0.00168771,1.42321e-17:27	0/0:0,42,180:14:0:14,0:0:0.999987,1.34284e-05,1.13239e-20:48	0/0:0,18,143:6:0:6,0:0:0.996638,0.00336178,5.6564e-17:24	./.:0,9,92:3:0:3,0:0:0.973906,0.0260944,6.95856e-12:15	0/0:0,30,175:10:0:10,0:0:0.999787,0.000212784,3.58022e-20:36	0/1:148,0,26:24:0:3,21:0:7.44579e-15,0.999866,0.000133633:38	0/0:0,36,177:12:0:12,0:0:0.999947,5.34574e-05,2.25933e-20:42	0/0:0,21,149:7:0:7,0:0:0.998312,0.00168771,1.42321e-17:27	0/0:0,27,170:9:0:9,0:0:0.999576,0.00042447,1.13193e-19:33
chr07	27205817	chr07_27205817_C_T	C	T	1151.09	.	.	GT:PL:DP:SP:AD:SCR:GP:GQ	1/1:164,33,0:11:0:0,11:11:6.18096e-20,3.94957e-05,0.99996:44	1/1:169,39,0:13:0:0,13:13:1.95465e-20,9.92116e-06,0.99999:50	./.:0,0,0:0:0:0,0:0:0,0,0:0	1/1:170,39,0:13:0:0,13:13:1.55263e-20,9.92116e-06,0.99999:50	1/1:131,18,0:6:0:0,6:6:1.23177e-16,0.00124745,0.998753:29	1/1:163,33,0:11:0:0,11:11:7.78137e-20,3.94957e-05,0.99996:44	1/1:118,15,0:5:0:0,5:5:2.45467e-15,0.00248591,0.997514:26	1/1:172,42,0:14:0:0,14:14:9.7965e-21,4.97238e-06,0.999995:53	0/1:102,0,48:7:0:2,5:7:1.24285e-12,0.999799,0.000201069:36
chr07	27272898	chr07_27272898_A_T	A	T	677.553	.	.	GT:PL:DP:SP:AD:SCR:GP:GQ	0/0:0,27,167:9:0:9,0:0:0.997354,0.00264614,8.79666e-18:25	1/1:198,75,0:25:0:0,25:0:3.58535e-20,9.51252e-08,1:70	1/1:196,60,0:20:0:0,20:0:5.68238e-20,3.00812e-06,0.999997:55	1/1:191,45,0:15:0:0,15:0:1.79676e-19,9.51162e-05,0.999905:40	0/0:0,78,197:26:0:26,0:0:1,2.10748e-08,8.82e-21:76	0/1:166,0,148:38:0:16,22:0:1.88902e-17,1,5.26871e-16:99	0/0:0,120,201:40:0:40,0:0:1,1.32973e-12,3.5113e-21:99	0/0:0,57,195:19:0:19,0:0:0.999997,2.65316e-06,1.39787e-20:55	0/0:0,78,197:26:0:26,0:0:1,2.10748e-08,8.82e-21:76
chr07	27479642	chr07_27479642_A_G	A	G	2256.96	.	.	GT:PL:DP:SP:AD:SCR:GP:GQ	1/1:255,66,0:22:0:0,22:0:7.1968e-29,2.39662e-08,1:76	1/1:255,84,0:28:0:0,28:0:7.1968e-29,3.79839e-10,1:94	1/1:255,72,0:24:0:0,24:0:7.1968e-29,6.02004e-09,1:82	1/1:255,36,0:12:0:0,12:0:7.19663e-29,2.39657e-05,0.999976:46	1/1:255,102,0:34:0:0,34:0:7.1968e-29,6.02005e-12,1:99	0/1:255,0,255:25:0:10,15:0:7.54292e-28,1,3.31436e-25:99	1/1:255,99,0:33:0:0,33:0:7.1968e-29,1.20116e-11,1:99	1/1:255,69,0:23:0:0,23:0:7.1968e-29,1.20116e-08,1:79	1/1:255,54,0:18:0:0,18:0:7.1968e-29,3.79839e-07,1:64
chr07	27487049	chr07_27487049_A_G	A	G	56.1341	.	.	GT:PL:DP:SP:AD:SCR:GP:GQ	0/0:0,87,255:29:0:29,0:58:1,5.43669e-11,5.86962e-30:99	0/1:97,0,255:25:0:22,3:52:7.3226e-09,1,2.15415e-28:81	0/0:0,72,255:24:0:24,0:48:1,1.71923e-09,5.86962e-30:87	./.:0,3,60:1:0:1,0:2:0.986528,0.0134724,1.83113e-10:18	0/0:0,105,255:35:0:35,0:69:1,8.61658e-13,5.86962e-30:99	0/0:0,123,255:41:0:41,0:82:1,1.36564e-14,5.86962e-30:99	0/0:0,99,255:33:0:33,0:66:1,3.43032e-12,5.86962e-30:99	0/0:0,117,255:39:0:39,0:78:1,5.43669e-14,5.86962e-30:99	0/0:0,108,255:36:0:36,0:72:1,4.31852e-13,5.86962e-30:99
chr07	27717161	chr07_27717161_T_C	T	C	37.6521	.	.	GT:PL:DP:SP:AD:SCR:GP:GQ	0/0:0,21,255:7:0:7,0:14:0.999744,0.000256169,8.22441e-30:35	0/0:0,33,255:11:0:11,0:22:0.999984,1.61671e-05,8.22639e-30:47	./.:0,6,97:2:0:2,0:2:0.991962,0.00803773,5.14886e-14:20	0/0:0,45,255:15:0:15,0:30:0.999999,1.02009e-06,8.22651e-30:59	0/0:0,66,255:22:0:22,0:44:1,8.10285e-09,8.22652e-30:80	0/0:0,36,255:12:0:12,0:24:0.999992,8.10279e-06,8.22645e-30:50	0/1:78,0,255:14:0:12,2:28:4.91317e-07,1,2.55022e-28:63	0/0:0,39,255:13:0:13,0:26:0.999996,4.06103e-06,8.22649e-30:53	0/0:0,39,255:13:0:13,0:26:0.999996,4.06103e-06,8.22649e-30:53
chr07	27925270	chr07_27925270_G_A	G	A	4.2343	.	.	GT:PL:DP:SP:AD:SCR:GP:GQ	0/0:0,18,255:6:0:6,0:0:0.999397,0.000602587,1.14351e-29:32	0/0:0,30,255:10:0:10,0:0:0.999962,3.80421e-05,1.14416e-29:44	0/0:0,30,255:10:0:10,0:0:0.999962,3.80421e-05,1.14416e-29:44	./.:0,12,210:4:0:4,0:0:0.997605,0.00239464,3.60962e-25:26	0/0:0,33,255:11:0:11,0:0:0.999981,1.90666e-05,1.14418e-29:47	0/0:0,21,255:7:0:7,0:0:0.999698,0.0003021,1.14386e-29:35	0/0:18,57,255:14:0:13,0:0:0.999995,4.78938e-06,7.21939e-28:53	0/0:0,24,255:8:0:8,0:0:0.999849,0.000151431,1.14403e-29:38	0/1:42,0,230:6:0:5,1:0:0.00165577,0.998344,9.49515e-26:27
chr07	28056235	chr07_28056235_T_G	T	G	50.599	.	.	GT:PL:DP:SP:AD:SCR:GP:GQ	0/0:0,33,255:11:0:11,0:22:0.999977,2.27807e-05,1.63337e-29:46	0/0:0,57,255:19:0:19,0:38:1,9.06937e-08,1.63341e-29:70	0/1:90,0,255:10:0:8,2:20:2.2e-08,1,3.5935e-28:76	0/0:0,30,255:10:0:10,0:20:0.999955,4.54525e-05,1.63333e-29:43	0/0:0,57,255:19:0:19,0:36:1,9.06937e-08,1.63341e-29:70	0/0:0,51,255:17:0:17,0:34:1,3.61058e-07,1.63341e-29:64	0/0:0,66,255:22:0:22,0:44:1,1.14177e-08,1.63341e-29:79	0/0:0,72,255:24:0:24,0:48:1,2.86799e-09,1.63341e-29:85	0/0:0,36,255:12:0:12,0:24:0.999989,1.14175e-05,1.63339e-29:49
chr07	28355228	chr07_28355228_C_T	C	T	19.5389	.	.	GT:PL:DP:SP:AD:SCR:GP:GQ	0/0:0,48,191:16:0:16,0:5:0.999999,6.85358e-07,3.71343e-23:61	0/0:0,63,194:21:0:21,0:4:1,2.16729e-08,1.86113e-23:76	0/0:0,45,191:15:0:15,0:3:0.999999,1.36747e-06,3.71343e-23:58	0/0:0,27,170:9:0:9,0:1:0.999914,8.62741e-05,4.67454e-21:40	0/0:0,48,192:16:0:16,0:4:0.999999,6.85358e-07,2.94969e-23:61	0/0:0,45,191:15:0:15,0:1:0.999999,1.36747e-06,3.71343e-23:58	0/0:0,39,185:13:0:13,0:7:0.999995,5.44397e-06,1.47834e-22:52	0/1:59,0,160:21:0:17,4:10:2.91118e-05,0.999971,1.08105e-18:45	./.:0,9,92:3:0:3,0:2:0.994585,0.00541452,2.93372e-13:22
chr07	28494075	chr07_28494075_A_G	A	G	35.2636	.	.	GT:PL:DP:SP:AD:SCR:GP:GQ	./.:0,6,110:2:0:2,0:4:0.990198,0.00980202,3.84458e-15:20	0/0:0,15,255:5:0:5,0:10:0.998755,0.00124467,1.22627e-29:29	0/0:0,18,255:6:0:6,0:12:0.999376,0.000624198,1.22703e-29:32	0/1:75,0,255:12:3:10,2:24:8.02428e-07,0.999999,3.11554e-28:60	0/0:0,24,255:8:0:8,0:16:0.999843,0.000156865,1.22761e-29:38	0/0:0,63,255:21:0:21,0:41:1,1.97512e-08,1.2278e-29:77	0/0:0,36,255:12:0:12,0:24:0.99999,9.89896e-06,1.22779e-29:50	0/0:0,24,255:8:0:8,0:16:0.999843,0.000156865,1.22761e-29:38	0/0:0,36,255:12:0:12,0:24:0.99999,9.89896e-06,1.22779e-29:50
chr07	28958874	chr07_28958874_G_T	G	T	1330.41	.	.	GT:PL:DP:SP:AD:SCR:GP:GQ	0/1:156,0,52:15:0:3,12:12:5.66497e-17,0.999993,6.99418e-06:51	0/1:161,0,87:25:0:6,19:19:1.79143e-17,1,2.21177e-09:86	0/1:151,0,78:14:0:4,10:10:1.79143e-16,1,1.75687e-08:77	0/1:152,0,93:16:0:5,11:11:1.42299e-16,1,5.55571e-10:92	./.:163,11,0:16:0:1,15:15:9.51491e-18,0.0668659,0.933134:11	0/1:153,0,129:19:0:8,11:11:1.13032e-16,1,1.39553e-13:99	0/1:165,0,131:28:0:10,18:17:7.13182e-18,1,8.80521e-14:99	0/1:159,0,134:22:0:9,13:13:2.83923e-17,1,4.41306e-14:99	0/1:127,0,127:14:0:7,7:7:4.49987e-14,1,2.21177e-13:99
chr07	29077923	chr07_29077923_C_A	C	A	2254.88	.	.	GT:PL:DP:SP:AD:SCR:GP:GQ	1/1:255,66,0:22:0:0,22:22:9.41323e-30,8.66761e-09,1:80	1/1:255,102,0:34:0:0,34:33:9.41323e-30,2.17721e-12,1:99	1/1:255,54,0:18:0:0,18:18:9.41323e-30,1.37372e-07,1:68	1/1:255,75,0:25:0:0,25:24:9.41323e-30,1.09119e-09,1:89	1/1:255,54,0:18:0:0,18:18:9.41323e-30,1.37372e-07,1:68	1/1:255,12,0:24:0:1,23:24:9.39278e-30,0.00217248,0.997828:26	1/1:255,87,0:29:0:0,29:29:9.41323e-30,6.88493e-11,1:99	0/1:255,0,41:37:8:3,34:36:2.7217e-28,0.997703,0.00229669:26	1/1:255,75,0:25:0:0,25:25:9.41323e-30,1.09119e-09,1:89
chr07	29451412	chr07_29451412_A_G	A	G	4.68617	.	.	GT:PL:DP:SP:AD:SCR:GP:GQ	0/0:0,45,191:15:0:15,0:0:0.999998,1.60115e-06,5.09101e-23:57	0/0:0,27,167:9:0:9,0:0:0.999899,0.000101016,1.27868e-20:39	0/0:0,39,187:13:0:13,0:0:0.999994,6.37426e-06,1.2788e-22:51	0/0:0,30,173:10:0:10,0:0:0.999949,5.06303e-05,3.21205e-21:42	0/0:0,15,129:5:0:5,0:0:0.998401,0.00159859,8.05582e-17:27	0/0:0,36,184:12:0:12,0:0:0.999987,1.27182e-05,2.55152e-22:48	0/1:42,0,134:9:0:7,2:0:0.00124459,0.998755,5.03305e-16:29	0/0:0,48,189:16:0:16,0:0:0.999999,8.02476e-07,8.06872e-23:60	0/0:0,36,184:12:0:12,0:0:0.999987,1.27182e-05,2.55152e-22:48
chr07	29899261	chr07_29899261_C_T	C	T	1214.38	.	.	GT:PL:DP:SP:AD:SCR:GP:GQ	./.:0,0,0:0:0:0,0:0:0,0,0:0	1/1:163,30,0:10:0:0,10:10:3.91517e-20,5.58976e-05,0.999944:42	1/1:162,24,0:8:0:0,8:8:4.92808e-20,0.000222495,0.999777:36	0/1:134,0,40:9:0:2,7:7:5.55368e-16,0.998214,0.00178569:27	1/1:151,24,0:8:0:0,8:8:6.20409e-19,0.000222495,0.999777:36	1/1:154,21,0:7:0:0,7:7:3.10872e-19,0.000443838,0.999556:33	1/1:162,24,0:8:0:0,8:8:4.92808e-20,0.000222495,0.999777:36	1/1:178,33,0:11:0:0,11:11:1.23812e-21,2.80159e-05,0.999972:45	1/1:149,21,0:7:0:0,7:7:9.83064e-19,0.000443838,0.999556:33
chr07	29912710	chr07_29912710_T_C	T	C	15.3779	.	.	GT:PL:DP:SP:AD:SCR:GP:GQ	0/0:0,51,255:17:0:17,0:33:1,1.6991e-07,3.61724e-30:67	0/0:0,117,255:39:0:39,0:78:1,4.26794e-14,3.61724e-30:99	0/1:57,0,255:21:0:19,2:42:9.32698e-05,0.999907,1.6909e-28:40	0/0:0,96,255:32:0:32,0:64:1,5.37302e-12,3.61724e-30:99	0/0:0,69,255:23:0:23,0:46:1,2.69289e-09,3.61724e-30:85	0/0:0,87,255:29:0:29,0:58:1,4.26794e-11,3.61724e-30:99	0/0:0,81,255:27:0:27,0:54:1,1.6991e-10,3.61724e-30:97	0/0:0,75,255:25:0:25,0:47:1,6.76423e-10,3.61724e-30:91	0/0:0,93,255:31:0:31,0:62:1,1.07206e-11,3.61724e-30:99
chr07	29961564	chr07_29961564_T_C	T	C	12.0413	.	.	GT:PL:DP:SP:AD:SCR:GP:GQ	0/0:0,39,183:13:0:13,0:0:0.99999,9.68393e-06,7.41392e-22:50	0/1:50,0,98:6:0:4,2:0:0.000129983,0.99987,3.04747e-12:38	./.:0,9,92:3:0:3,0:0:0.990409,0.00959115,9.24414e-13:20	0/0:0,21,154:7:0:7,0:0:0.999389,0.000610648,5.88555e-19:32	0/0:0,39,187:13:0:13,0:0:0.99999,9.68393e-06,2.95153e-22:50	0/0:0,15,129:5:0:5,0:0:0.997573,0.00242661,1.85779e-16:26	0/0:0,18,143:6:0:6,0:0:0.998782,0.00121766,7.40496e-18:29	0/0:0,18,143:6:0:6,0:0:0.998782,0.00121766,7.40496e-18:29	0/0:0,18,143:6:0:6,0:0:0.998782,0.00121766,7.40496e-18:29
chr07	30079138	chr07_30079138_C_G	C	G	1517.81	.	.	GT:PL:DP:SP:AD:SCR:GP:GQ	1/1:197,75,0:25:0:0,25:19:5.99267e-23,3.46609e-09,1:84	1/1:182,98,0:45:0:1,44:39:1.89505e-21,1.73716e-11,1:99	1/1:197,69,0:23:0:0,23:21:5.99267e-23,1.37988e-08,1:78	./.:147,0,20:26:0:3,23:18:5.01028e-17,0.916393,0.0836068:10	1/1:127,22,0:49:0:4,45:47:5.98853e-16,0.000691099,0.999309:31	1/1:201,114,0:38:0:0,38:37:2.38573e-23,4.36355e-13,1:99	1/1:176,77,0:38:0:1,37:33:7.54433e-21,2.18696e-09,1:86	0/1:160,0,59:21:0:4,17:14:2.74016e-18,0.999988,1.14856e-05:49	1/1:178,80,0:39:0:1,38:37:4.76015e-21,1.09608e-09,1:89
chr07	30379937	chr07_30379937_A_G	A	G	4.81373	.	.	GT:PL:DP:SP:AD:SCR:GP:GQ	0/0:0,24,162:8:0:8,0:0:0.999782,0.00021761,4.71402e-20:36	0/0:0,27,167:9:0:9,0:0:0.999891,0.000109075,1.49087e-20:39	0/0:0,21,149:7:0:7,0:0:0.999566,0.000434095,9.40367e-19:33	./.:0,12,113:4:0:4,0:0:0.996562,0.00343777,3.73242e-15:24	0/0:0,30,170:10:0:10,0:0:0.999945,5.467e-05,7.47244e-21:42	0/1:42,0,125:9:0:7,2:0:0.00115273,0.998847,4.3173e-15:29	0/0:0,39,181:13:0:13,0:0:0.999993,6.88288e-06,5.93585e-22:51	0/0:0,42,188:14:0:14,0:0:0.999997,3.44962e-06,1.18436e-22:54	0/0:0,21,144:7:0:7,0:0:0.999566,0.000434095,2.9737e-18:33
chr07	30495926	chr07_30495926_C_G	C	G	2254.87	.	.	GT:PL:DP:SP:AD:SCR:GP:GQ	0/1:255,0,52:15:14:3,12:0:2.74554e-28,0.999818,0.000181616:37	1/1:255,59,0:32:0:1,31:0:9.53836e-30,4.37287e-08,1:73	1/1:255,39,0:13:0:0,13:2:9.53832e-30,4.37285e-06,0.999996:53	1/1:255,33,0:11:0:0,11:0:9.5382e-30,1.74084e-05,0.999983:47	1/1:255,60,0:20:0:0,20:2:9.53836e-30,3.4735e-08,1:74	1/1:255,105,0:35:0:0,35:0:9.53836e-30,1.09842e-12,1:99	1/1:255,129,0:43:0:0,43:2:9.53836e-30,4.37287e-15,1:99	1/1:255,63,0:21:0:0,21:0:9.53836e-30,1.74087e-08,1:77	1/1:255,48,0:16:0:0,16:0:9.53836e-30,5.50512e-07,0.999999:62
chr07	30664657	chr07_30664657_A_G	A	G	1343.72	.	.	GT:PL:DP:SP:AD:SCR:GP:GQ	0/1:147,0,60:12:0:3,9:0:2.9836e-16,0.999998,1.67185e-06:57	1/1:190,45,0:15:0:0,15:0:8.94404e-21,1.89144e-05,0.999981:47	0/1:141,0,63:11:0:3,8:0:1.18779e-15,0.999999,8.37913e-07:60	0/1:147,0,139:19:0:9,10:0:2.9836e-16,1,2.10474e-14:99	0/1:155,0,66:16:0:4,12:0:4.72869e-17,1,4.19951e-07:63	0/1:143,0,78:14:0:4,10:0:7.49447e-16,1,2.64971e-08:75	0/1:147,0,60:12:0:3,9:0:2.9836e-16,0.999998,1.67185e-06:57	1/1:175,30,0:10:0:0,10:0:2.82672e-19,0.00059778,0.999402:32	0/1:159,0,88:18:0:5,13:0:1.88253e-17,1,2.64971e-09:85
chr07	30929345	chr07_30929345_G_C	G	C	1799.65	.	.	GT:PL:DP:SP:AD:SCR:GP:GQ	1/1:198,15,0:5:0:0,5:10:2.45697e-22,0.00784368,0.992156:21	1/1:177,15,0:5:0:0,5:9:3.09314e-20,0.00784368,0.992156:21	1/1:255,27,0:9:0:0,9:18:4.9386e-28,0.000498567,0.999501:33	1/1:215,18,0:6:0:0,6:11:4.92156e-24,0.0039466,0.996053:24	1/1:241,18,0:6:0:0,6:12:1.23624e-26,0.0039466,0.996053:24	0/0:0,63,255:21:0:21,0:42:0.999992,8.01893e-06,2.02384e-24:50	1/1:255,27,0:9:0:0,9:18:4.9386e-28,0.000498567,0.999501:33	1/1:255,24,0:8:0:0,8:16:4.93615e-28,0.000994278,0.999006:30	1/1:255,27,0:9:0:0,9:17:4.9386e-28,0.000498567,0.999501:33
chr07	30994724	chr07_30994724_G_C	G	C	1612	.	.	GT:PL:DP:SP:AD:SCR:GP:GQ	0/1:255,0,58:13:5:2,11:10:6.90136e-27,0.999998,1.81553e-06:57	0/1:226,0,76:15:0:4,11:4:5.48196e-24,1,2.87743e-08:75	./.:113,12,0:4:0:0,4:0:9.04994e-13,0.0522048,0.947795:12	0/1:116,0,197:8:4:4,4:10:5.48196e-13,1,2.28562e-20:99	0/1:234,0,60:12:0:3,9:4:8.6883e-25,0.999999,1.14552e-06:59	0/1:208,0,138:23:0:10,13:2:3.45888e-22,1,1.81553e-14:99	0/1:93,0,130:8:0:4,4:2:1.09379e-10,1,1.14552e-13:99	0/1:222,0,69:9:3:3,6:6:1.377e-23,1,1.44213e-07:68	0/1:202,0,98:10:0:3,7:6:1.37701e-21,1,1.81553e-10:97
chr07	31104457	chr07_31104457_A_G	A	G	902.306	.	.	GT:PL:DP:SP:AD:SCR:GP:GQ	0/1:120,0,105:11:0:5,6:0:3.66031e-13,1,2.15984e-11:99	0/1:92,0,115:11:0:6,5:0:2.3095e-10,1,2.15984e-12:96	0/1:134,0,42:9:0:2,7:0:1.45713e-14,0.999957,4.30927e-05:43	0/1:91,0,40:6:0:2,4:0:2.90729e-10,0.999932,6.82956e-05:41	0/1:50,0,98:6:0:4,2:0:3.66029e-06,0.999996,1.08248e-10:54	0/1:129,0,116:13:0:6,7:0:4.60806e-14,1,1.71562e-12:99	0/1:97,0,127:12:0:7,5:0:7.30328e-11,1,1.36277e-13:99	./.:145,0,7:10:0:1,9:0:1.01867e-15,0.880067,0.119933:9	0/1:96,0,74:7:0:3,4:0:9.19428e-11,1,2.71908e-08:75
chr07	31130497	chr07_31130497_C_A	C	A	2195.01	.	.	GT:PL:DP:SP:AD:SCR:GP:GQ	0/1:221,0,194:9:3:4,5:8:9.63883e-24,1,8.20192e-20:99	0/1:255,0,48:24:0:2,22:22:3.83716e-27,0.999967,3.26514e-05:44	0/1:255,0,33:9:0:1,8:8:3.83333e-27,0.998968,0.0010315:29	0/1:255,0,78:11:7:2,9:9:3.83729e-27,1,3.26525e-08:74	./.:255,0,15:15:0:1,14:16:3.60258e-27,0.938835,0.0611653:12	0/1:255,0,255:18:0:7,11:11:3.83729e-27,1,6.51502e-26:99	1/1:255,30,0:10:0:0,10:11:1.86165e-27,0.000485147,0.999515:33	0/1:255,0,30:10:0:1,9:11:3.8294e-27,0.997944,0.00205599:26	0/1:255,0,183:11:3:4,6:7:3.83729e-27,1,1.03256e-18:99
chr07	31372275	chr07_31372275_T_C	T	C	13.1902	.	.	GT:PL:DP:SP:AD:SCR:GP:GQ	0/0:0,51,255:17:0:17,0:17:1,1.57293e-07,3.09997e-30:68	0/0:0,75,255:25:0:25,0:25:1,6.26194e-10,3.09997e-30:92	0/0:0,54,255:18:0:18,0:18:1,7.88331e-08,3.09997e-30:71	0/0:0,36,255:12:0:12,0:12:0.999995,4.97401e-06,3.09996e-30:53	0/0:0,45,255:15:0:15,0:15:0.999999,6.26194e-07,3.09997e-30:62	0/1:55,0,255:34:6:31,3:34:0.000159669,0.99984,1.56523e-28:37	0/0:0,66,255:22:0:22,0:22:1,4.97403e-09,3.09997e-30:83	0/0:0,87,255:29:0:29,0:29:1,3.95102e-11,3.09997e-30:99	0/0:0,99,255:33:0:33,0:33:1,2.49292e-12,3.09997e-30:99
chr07	31732171	chr07_31732171_T_C	T	C	1850.83	.	.	GT:PL:DP:SP:AD:SCR:GP:GQ	0/1:240,0,255:17:2:10,7:30:1.6269e-24,1,4.85938e-27:99	0/1:255,0,255:47:8:34,13:82:5.14469e-26,1,4.85938e-27:99	0/1:175,0,255:24:2:18,6:43:5.14469e-18,1,4.85938e-27:99	0/1:246,0,255:31:2:23,8:58:4.08658e-25,1,4.85938e-27:99	0/1:197,0,255:33:11:26,7:62:3.24608e-20,1,4.85938e-27:99	0/1:89,0,255:24:8:19,5:43:2.04814e-09,1,4.85938e-27:86	0/1:255,0,255:42:9:26,16:66:5.14469e-26,1,4.85938e-27:99	0/1:255,0,255:39:0:29,10:70:5.14469e-26,1,4.85938e-27:99	0/1:203,0,255:43:14:33,10:86:8.15379e-21,1,4.85938e-27:99
chr07	32912461	chr07_32912461_C_T	C	T	10.3787	.	.	GT:PL:DP:SP:AD:SCR:GP:GQ	0/0:0,33,252:11:0:11,0:3:0.999963,3.71235e-05,8.65476e-29:44	0/1:48,0,141:7:0:5,2:2:0.000213915,0.999786,1.47066e-16:36	0/0:0,15,141:5:0:5,0:2:0.997663,0.00233695,1.08706e-17:26	0/0:0,27,234:9:0:9,0:3:0.999852,0.000147775,5.46018e-27:38	0/0:0,57,255:19:0:19,0:3:1,1.47797e-07,4.33781e-29:68	0/0:0,30,227:10:0:10,0:2:0.999926,7.40685e-05,2.73677e-26:41	0/0:0,30,244:10:0:10,0:3:0.999926,7.40685e-05,5.46058e-28:41	./.:0,0,0:0:0:0,0:0:0,0,0:0	0/0:0,48,222:16:0:16,0:1:0.999999,1.17399e-06,8.65507e-26:59
chr07	33045547	chr07_33045547_A_G	A	G	13.6721	.	.	GT:PL:DP:SP:AD:SCR:GP:GQ	0/0:0,93,255:31:0:31,0:62:1,1.54084e-11,7.47235e-30:99	0/0:0,78,255:26:0:26,0:52:1,4.87258e-10,7.47235e-30:93	0/0:0,36,255:12:0:12,0:24:0.999992,7.72245e-06,7.47229e-30:51	0/0:0,45,255:15:0:15,0:30:0.999999,9.72206e-07,7.47234e-30:60	0/1:54,0,255:22:0:20,2:42:0.000129475,0.999871,2.4302e-28:38	0/0:0,9,255:23:0:22,1:45:0.996144,0.0038555,7.44354e-30:24	0/0:0,93,255:31:0:31,0:62:1,1.54084e-11,7.47235e-30:99	0/0:0,90,255:30:0:30,0:60:1,3.07439e-11,7.47235e-30:99	0/0:0,63,255:21:0:21,0:42:1,1.54084e-08,7.47235e-30:78
chr07	33200252	chr07_33200252_C_T	C	T	2016.03	.	.	GT:PL:DP:SP:AD:SCR:GP:GQ	0/1:192,0,255:10:0:6,4:0:8.27938e-21,1,6.0248e-26:99	1/1:255,30,0:10:0:0,10:0:2.17684e-27,0.000524602,0.999475:32	./.:101,0,51:3:0:1,2:0:1.0423e-11,0.999985,1.51334e-05:48	0/1:255,0,93:9:0:2,7:0:4.14952e-27,1,9.54866e-10:90	0/1:255,0,132:13:0:3,10:0:4.14952e-27,1,1.20211e-13:99	0/1:255,0,39:7:0:1,6:0:4.14852e-27,0.99976,0.000239794:36	0/1:255,0,78:11:0:2,9:0:4.14952e-27,1,3.01955e-08:75	1/1:255,18,0:6:0:0,6:0:2.16002e-27,0.00825011,0.99175:20	0/1:255,0,36:8:0:1,7:0:4.14753e-27,0.999522,0.000478338:33
chr07	33334557	chr07_33334557_G_A	G	A	1248.94	.	.	GT:PL:DP:SP:AD:SCR:GP:GQ	1/1:173,47,0:28:0:1,27:0:1.88192e-19,7.73266e-06,0.999992:51	./.:116,7,0:43:0:3,40:2:8.75502e-14,0.0717769,0.928223:11	0/1:148,0,52:31:0:5,26:0:1.53555e-16,0.999984,1.62802e-05:47	0/0:0,36,184:12:0:12,0:0:0.997414,0.00258585,1.05748e-17:25	1/1:169,32,0:23:0:1,22:1:4.72605e-19,0.00024447,0.999756:36	1/1:197,99,0:34:0:0,33:0:7.49212e-22,4.87902e-11,1:99	1/1:149,24,0:28:0:1,27:2:4.71992e-17,0.0015405,0.99846:28	1/1:154,30,0:37:0:3,34:0:1.49429e-17,0.000387404,0.999613:34	1/1:199,96,0:32:0:0,32:0:4.72721e-22,9.73492e-11,1:99
chr07	33361259	chr07_33361259_T_G	T	G	251.245	.	.	GT:PL:DP:SP:AD:SCR:GP:GQ	0/0:0,60,255:20:0:20,0:0:1,1.72792e-07,2.3604e-28:67	0/0:0,117,255:39:0:39,0:0:1,3.44765e-13,2.3604e-28:99	./.:0,12,220:4:0:4,0:0:0.989215,0.0107848,7.38375e-25:19	0/1:66,0,255:10:8:7,3:3:1.4537e-06,0.999999,1.36604e-27:58	0/1:37,0,255:20:3:17,3:3:0.00115339,0.998847,1.36446e-27:29	0/1:104,0,255:30:20:22,8:8:2.30397e-10,1,1.36604e-27:96	0/1:33,0,255:30:9:26,4:4:0.00289214,0.997108,1.36209e-27:25	0/0:0,75,255:25:0:25,0:0:1,5.46416e-09,2.3604e-28:82	0/1:80,0,255:34:15:27,7:7:5.78731e-08,1,1.36604e-27:72
chr07	33444194	chr07_33444194_A_G	A	G	29.4483	.	.	GT:PL:DP:SP:AD:SCR:GP:GQ	0/0:0,54,255:18:0:18,0:19:1,1.86837e-07,1.74127e-29:67	0/1:49,0,255:21:3:19,2:21:0.000268176,0.999732,3.70926e-28:35	0/0:0,39,255:13:0:13,0:17:0.999994,5.90827e-06,1.74126e-29:52	./.:33,0,255:9:0:8,1:9:0.0105663,0.989434,3.67105e-28:19	0/0:0,30,255:10:0:10,0:10:0.999953,4.69292e-05,1.74119e-29:43	0/0:0,30,255:10:0:10,0:12:0.999953,4.69292e-05,1.74119e-29:43	0/0:0,48,255:16:0:16,0:20:0.999999,7.43811e-07,1.74127e-29:61	0/0:0,30,255:10:0:10,0:10:0.999953,4.69292e-05,1.74119e-29:43	0/0:0,45,255:15:0:15,0:16:0.999999,1.4841e-06,1.74127e-29:58
chr07	33567098	chr07_33567098_A_G	A	G	4.18202	.	.	GT:PL:DP:SP:AD:SCR:GP:GQ	0/0:0,39,255:13:0:13,0:26:0.999995,4.75065e-06,1.12577e-29:53	0/0:0,51,255:17:0:17,0:34:1,2.99747e-07,1.12577e-29:65	0/1:42,0,243:6:0:5,1:12:0.00166924,0.998331,4.7203e-27:27	0/0:0,48,255:16:0:16,0:32:0.999999,5.98074e-07,1.12577e-29:62	0/0:0,33,255:11:0:11,0:22:0.999981,1.89124e-05,1.12575e-29:47	0/0:0,54,255:18:0:18,0:36:1,1.50229e-07,1.12577e-29:68	0/0:0,54,255:18:0:18,0:36:1,1.50229e-07,1.12577e-29:68	0/0:0,24,255:8:0:8,0:16:0.99985,0.000150207,1.1256e-29:38	0/0:0,30,255:10:0:10,0:20:0.999962,3.77345e-05,1.12573e-29:44
chr07	33761791	chr07_33761791_C_T	C	T	24.4674	.	.	GT:PL:DP:SP:AD:SCR:GP:GQ	0/0:0,81,198:27:0:27,0:0:1,5.28599e-10,1.75466e-23:92	0/0:0,63,196:21:0:21,0:0:1,3.33524e-08,2.78095e-23:74	0/1:63,0,133:11:0:8,3:0:7.5313e-06,0.999992,8.33803e-16:51	0/0:0,63,196:21:0:21,0:0:1,3.33524e-08,2.78095e-23:74	0/0:0,75,197:25:0:25,0:0:1,2.10439e-09,2.20899e-23:86	0/0:0,45,191:15:0:15,0:0:0.999998,2.10439e-06,8.79412e-23:56	0/0:0,75,197:25:0:25,0:0:1,2.10439e-09,2.20899e-23:86	0/0:0,87,197:29:0:29,0:0:1,1.32778e-10,2.20899e-23:98	0/0:0,51,194:17:0:17,0:0:0.999999,5.28599e-07,4.40751e-23:62
chr07	33919443	chr07_33919443_G_A	G	A	671.111	.	.	GT:PL:DP:SP:AD:SCR:GP:GQ	0/0:0,39,187:13:0:13,0:0:0.999799,0.000201387,1.27671e-19:36	0/0:0,48,189:16:0:16,0:0:0.999975,2.53576e-05,8.05692e-20:45	0/0:0,30,175:10:0:10,0:0:0.998403,0.00159744,2.02062e-18:27	0/0:0,33,175:11:0:11,0:1:0.999199,0.000801257,2.02224e-18:30	1/1:175,30,0:10:0:0,10:0:4.92874e-18,0.00249377,0.997506:26	1/1:184,36,0:12:0:0,12:0:6.21652e-19,0.000627578,0.999372:32	1/1:195,54,0:18:0:0,18:2:4.94101e-20,9.95258e-06,0.99999:50	1/1:195,57,0:19:0:0,19:0:4.94103e-20,4.98813e-06,0.999995:53	0/0:0,57,195:19:0:19,0:0:0.999997,3.19241e-06,2.02385e-20:54
chr07	33978099	chr07_33978099_T_C	T	C	2216.94	.	.	GT:PL:DP:SP:AD:SCR:GP:GQ	0/1:255,0,70:34:3:3,31:0:2.74155e-27,1,2.88366e-07:65	0/1:255,0,177:30:0:5,25:0:2.74155e-27,1,5.75366e-18:99	0/1:255,0,79:24:0:3,21:1:2.74155e-27,1,3.63032e-08:74	0/1:255,0,27:31:0:2,29:0:2.72586e-27,0.994279,0.00572075:22	0/1:255,0,250:40:2:8,32:0:2.74155e-27,1,2.88366e-25:99	0/1:255,0,217:45:0:7,38:0:2.74155e-27,1,5.75366e-22:99	./.:255,0,208:55:2:8,47:0:2.74155e-27,1,4.5703e-21:99	0/1:255,0,80:34:9:4,30:0:2.74155e-27,1,2.88366e-08:75	0/1:255,0,236:38:4:7,31:0:2.74155e-27,1,7.24343e-24:99
chr07	34178655	chr07_34178655_G_C	G	C	2199.66	.	.	GT:PL:DP:SP:AD:SCR:GP:GQ	1/1:243,15,0:5:0:0,5:7:1.06826e-27,0.00291564,0.997084:25	1/1:255,15,0:5:0:0,5:7:6.74025e-29,0.00291564,0.997084:25	1/1:255,21,0:7:0:0,7:12:6.755e-29,0.000733978,0.999266:31	0/1:255,0,36:8:0:1,7:16:7.29061e-28,0.997291,0.00270907:25	./.:220,12,0:4:0:0,4:6:2.12529e-25,0.00580063,0.994199:22	1/1:255,24,0:8:0:0,8:8:6.75747e-29,0.000367995,0.999632:34	0/1:255,0,138:11:0:3,8:15:7.31042e-28,1,1.71395e-13:99	1/1:255,27,0:9:0:0,9:16:6.75871e-29,0.000184468,0.999816:37	1/1:255,30,0:10:0:0,10:15:6.75933e-29,9.24617e-05,0.999908:40
chr07	34407097	chr07_34407097_G_A	G	A	326.705	.	.	GT:PL:DP:SP:AD:SCR:GP:GQ	0/1:53,0,79:5:0:3,2:5:6.79405e-06,0.999993,2.32169e-09:51	0/1:48,0,113:7:0:5,2:7:2.14844e-05,0.999979,9.2427e-13:46	0/1:45,0,114:8:0:6,2:8:4.2866e-05,0.999957,7.34158e-13:43	0/1:55,0,154:14:0:11,3:14:4.28677e-06,0.999996,7.34186e-17:53	0/1:50,0,98:6:0:4,2:6:1.35558e-05,0.999986,2.92282e-11:48	0/1:69,0,123:9:0:6,3:9:1.7066e-07,1,9.24289e-14:67	./.:28,0,59:3:0:2,1:3:0.00214388,0.997856,2.31673e-07:26	0/1:38,0,113:7:0:5,2:7:0.000214802,0.999785,9.24091e-13:36	0/0:0,21,154:7:0:7,0:7:0.994175,0.00582547,5.38442e-17:22
chr07	35001886	chr07_35001886_A_G	A	G	194.946	.	.	GT:PL:DP:SP:AD:SCR:GP:GQ	./.:13,0,255:8:0:7,1:14:0.241645,0.758355,9.42988e-28:6	0/1:103,0,255:19:14:13,6:26:3.18644e-10,1,1.24347e-27:94	0/1:68,0,255:15:10:11,4:22:1.00764e-06,0.999999,1.24346e-27:59	0/0:0,48,255:16:0:16,0:32:0.999997,2.49283e-06,1.95581e-28:56	0/0:0,33,255:11:0:11,0:22:0.999921,7.88242e-05,1.95566e-28:41	0/0:0,17,255:18:0:17,1:34:0.996872,0.00312848,1.9497e-28:25	0/0:0,51,255:17:0:17,0:34:0.999999,1.24938e-06,1.95581e-28:59	0/1:72,0,255:37:11:30,7:60:4.01149e-07,1,1.24347e-27:63	0/0:0,78,255:26:0:26,0:52:1,2.49284e-09,1.95581e-28:86
chr07	35207052	chr07_35207052_A_G	A	G	40.8493	.	.	GT:PL:DP:SP:AD:SCR:GP:GQ	0/0:0,18,255:6:0:6,0:12:0.998675,0.00132549,5.53693e-29:28	0/0:0,15,255:5:0:5,0:10:0.997359,0.00264122,5.52964e-29:25	./.:0,12,220:4:0:4,0:8:0.994744,0.0052561,1.74404e-25:22	0/1:79,0,155:5:4:3,2:10:1.50331e-07,1,6.62053e-18:68	0/0:0,18,255:6:0:6,0:12:0.998675,0.00132549,5.53693e-29:28	0/0:0,51,255:17:0:17,0:33:0.999999,6.652e-07,5.54428e-29:61	0/0:0,33,255:11:0:11,0:22:0.999958,4.19696e-05,5.54405e-29:43	0/0:0,36,255:12:0:12,0:24:0.999979,2.1035e-05,5.54416e-29:46	0/0:0,30,255:10:0:10,0:20:0.999916,8.37368e-05,5.54382e-29:40
chr07	35255054	chr07_35255054_A_G	A	G	1263.8	.	.	GT:PL:DP:SP:AD:SCR:GP:GQ	1/1:154,21,0:7:0:0,7:7:8.27776e-17,0.00721794,0.992782:21	0/1:162,0,119:29:0:9,20:29:1.44377e-17,1,1.37544e-12:99	0/1:146,0,58:13:0:3,10:13:5.74776e-16,0.999998,1.73157e-06:57	0/1:103,0,131:12:0:7,5:12:1.14683e-11,1,8.67842e-14:99	./.:129,15,0:5:0:0,5:5:2.56252e-14,0.0281299,0.97187:15	0/1:157,0,130:24:0:9,15:24:4.56562e-17,1,1.09255e-13:99	0/1:150,0,110:16:0:6,10:16:2.28823e-16,1,1.09255e-11:99	0/1:162,0,152:31:0:14,17:31:1.44377e-17,1,6.89351e-16:99	0/1:157,0,145:25:0:11,14:25:4.56562e-17,1,3.45494e-15:99
chr07	35284248	chr07_35284248_C_T	C	T	9.89913	.	.	GT:PL:DP:SP:AD:SCR:GP:GQ	0/1:48,0,113:7:0:5,2:7:0.000241638,0.999758,8.21419e-14:36	0/0:0,42,189:14:0:14,0:14:0.999996,4.1374e-06,1.35331e-22:53	0/0:0,18,143:6:0:6,0:6:0.998962,0.00103819,5.38205e-18:29	0/0:0,33,180:11:0:11,0:11:0.999967,3.28636e-05,1.07494e-21:44	0/0:0,51,194:17:0:17,0:17:0.999999,5.2087e-07,4.27956e-23:62	0/0:0,81,198:27:0:27,0:27:1,5.2087e-10,1.70372e-23:92	0/0:0,45,191:15:0:15,0:15:0.999998,2.07362e-06,8.53883e-23:56	0/0:0,51,194:17:0:17,0:17:0.999999,5.2087e-07,4.27956e-23:62	0/0:0,51,194:17:0:17,0:17:0.999999,5.2087e-07,4.27956e-23:62
chr07	35433187	chr07_35433187_C_A	C	A	375.155	.	.	GT:PL:DP:SP:AD:SCR:GP:GQ	./.:40,8,0:10:0:1,7:9:6.14305e-05,0.219481,0.780458:6	0/1:67,0,63:14:0:4,9:11:8.8509e-08,1,2.82457e-07:64	0/1:24,0,94:12:0:7,5:5:0.00176287,0.998237,2.23968e-10:27	0/1:46,0,51:19:0:5,14:15:1.11424e-05,0.999984,4.47657e-06:48	0/1:88,0,96:23:0:6,15:17:7.03052e-10,1,1.41564e-10:90	0/1:47,0,121:41:0:15,24:26:8.85082e-06,0.999991,4.4766e-13:50	0/1:41,0,94:34:0:11,23:23:3.52348e-05,0.999965,2.24356e-10:44	0/1:40,0,72:18:0:8,8:10:4.43576e-05,0.999956,3.55577e-08:43	0/1:35,0,93:16:0:6,9:10:0.000140258,0.99986,2.82418e-10:38
chr07	35651976	chr07_35651976_G_A	G	A	236.075	.	.	GT:PL:DP:SP:AD:SCR:GP:GQ	1/1:12,33,0:11:0:0,11:45:0.000234754,6.11326e-05,0.999704:35	0/1:19,0,36:11:0:2,9:76:0.000383073,0.997563,0.00205371:26	1/1:41,18,0:6:0:0,6:29:2.95055e-07,0.00193002,0.99807:27	1/1:64,30,0:10:0:0,10:66:1.48146e-09,0.000121997,0.999878:39	1/1:39,30,0:10:0:0,10:61:4.68478e-07,0.000121997,0.999878:39	1/1:37,39,0:13:0:0,13:62:7.42567e-07,1.53601e-05,0.999984:47	1/1:38,33,0:11:0:0,11:59:5.89815e-07,6.11469e-05,0.999938:42	1/1:12,18,0:6:0:0,6:44:0.000234316,0.00192957,0.997836:26	1/1:12,30,0:10:0:0,10:63:0.00023474,0.000121968,0.999643:34
chr07	35743823	chr07_35743823_C_G	C	G	1886.23	.	.	GT:PL:DP:SP:AD:SCR:GP:GQ	0/1:171,0,45:5:0:1,4:4:1.53626e-18,0.999959,4.08733e-05:43	0/1:255,0,33:9:0:1,8:8:6.11226e-27,0.999353,0.000647405:31	0/1:105,0,155:5:0:3,2:2:6.11622e-12,1,4.08749e-16:99	./.:140,0,48:4:0:1,3:3:1.93408e-15,0.999979,2.04856e-05:46	0/1:255,0,255:15:0:8,7:7:6.11622e-27,1,4.08749e-26:99	0/1:255,0,255:18:0:8,10:9:6.11622e-27,1,4.08749e-26:99	0/1:255,0,75:12:13:2,10:10:6.11622e-27,1,4.08749e-08:73	0/1:255,0,36:8:0:1,7:7:6.11423e-27,0.999675,0.000324576:34	0/1:255,0,24:12:0:1,11:11:6.08491e-27,0.99488,0.0051195:22
chr07	35941529	chr07_35941529_C_G	C	G	1057.16	.	.	GT:PL:DP:SP:AD:SCR:GP:GQ	1/1:132,33,0:11:0:0,11:0:5.07967e-17,2.84408e-05,0.999972:45	1/1:134,39,0:13:0:0,13:0:3.20512e-17,7.14415e-06,0.999993:51	1/1:106,18,0:6:0:0,6:0:2.02049e-14,0.000898594,0.999101:30	1/1:125,27,0:9:0:0,9:0:2.54565e-16,0.000113215,0.999887:39	1/1:97,15,0:5:0:0,5:0:1.6035e-13,0.00179133,0.998209:27	1/1:129,30,0:10:0:0,10:0:1.0135e-16,5.67452e-05,0.999943:42	1/1:128,33,0:11:0:0,11:0:1.27595e-16,2.84408e-05,0.999972:45	0/1:107,0,52:15:0:3,12:3:2.83038e-13,0.999889,0.000111173:39	1/1:138,30,0:10:0:0,10:0:1.27592e-17,5.67452e-05,0.999943:42
chr07	36021308	chr07_36021308_A_G	A	G	5.15537	.	.	GT:PL:DP:SP:AD:SCR:GP:GQ	0/0:0,42,189:14:0:14,0:0:0.999996,4.25621e-06,1.43215e-22:53	0/0:0,63,196:21:0:21,0:0:1,3.38085e-08,2.85753e-23:74	0/0:0,30,173:10:0:10,0:0:0.999933,6.74522e-05,5.70114e-21:41	0/1:42,0,134:9:0:7,2:0:0.000934477,0.999066,6.70748e-16:30	0/0:0,21,149:7:0:7,0:0:0.999464,0.000535541,1.43139e-18:32	0/0:0,54,195:18:0:18,0:0:1,2.6855e-07,3.59742e-23:65	0/0:0,63,195:21:0:21,0:0:1,3.38085e-08,3.59742e-23:74	0/0:0,66,197:22:0:22,0:0:1,1.69444e-08,2.26982e-23:77	./.:0,5,158:14:0:13,1:0:0.979114,0.0208862,1.76532e-19:16
chr07	36502489	chr07_36502489_T_C	T	C	43.0586	.	.	GT:PL:DP:SP:AD:SCR:GP:GQ	0/0:0,30,255:10:0:10,0:0:0.999974,2.62001e-05,5.42698e-30:45	0/1:84,0,255:29:3:26,3:0:1.51945e-07,1,2.07136e-28:68	0/0:0,36,255:12:0:12,0:0:0.999993,6.5813e-06,5.42708e-30:51	./.:0,0,0:0:0:0,0:0:0,0,0:0	0/0:0,72,255:24:0:24,0:0:1,1.65316e-09,5.42712e-30:87	0/0:0,93,255:31:0:31,0:0:1,1.31315e-11,5.42712e-30:99	0/0:0,99,255:33:0:33,0:0:1,3.29849e-12,5.42712e-30:99	0/0:0,72,255:24:0:24,0:0:1,1.65316e-09,5.42712e-30:87	0/0:0,36,255:12:0:12,0:0:0.999993,6.5813e-06,5.42708e-30:51
chr07	37100754	chr07_37100754_A_G	A	G	15.5668	.	.	GT:PL:DP:SP:AD:SCR:GP:GQ	0/0:0,21,212:7:0:7,0:6:0.999165,0.000835437,1.74634e-24:30	0/1:53,0,79:5:0:3,2:0:4.76105e-05,0.999952,3.3128e-10:43	./.:0,0,0:0:0:0,0:0:0,0,0:0	0/0:0,27,170:9:0:9,0:0:0.99979,0.000209984,2.7695e-20:36	0/0:0,48,255:16:0:16,0:10:0.999998,1.66831e-06,8.75976e-29:57	0/0:0,51,255:17:0:17,0:9:0.999999,8.36134e-07,8.75976e-29:60	0/0:0,45,191:15:0:15,0:10:0.999997,3.3287e-06,2.20035e-22:54	0/0:0,33,255:11:0:11,0:5:0.999947,5.27538e-05,8.75931e-29:42	0/0:0,24,234:8:0:8,0:4:0.999581,0.000418885,1.10233e-26:33
chr07	37190661	chr07_37190661_C_T	C	T	1548.71	.	.	GT:PL:DP:SP:AD:SCR:GP:GQ	1/1:183,39,0:13:0:0,13:0:1.30144e-22,4.05734e-06,0.999996:53	1/1:189,51,0:18:0:0,17:1:3.26908e-23,2.56002e-07,1:65	1/1:144,21,0:7:0:0,7:0:1.03351e-18,0.000255936,0.999744:35	1/1:184,42,0:14:0:0,14:0:1.03377e-22,2.03349e-06,0.999998:56	1/1:194,90,0:30:0:0,30:0:1.03378e-23,3.22287e-11,1:99	1/1:173,30,0:10:0:0,10:0:1.3014e-21,3.22277e-05,0.999968:44	0/1:138,0,37:28:0:3,25:0:1.26912e-16,0.993847,0.00615285:22	1/1:196,81,0:27:0:0,27:1:6.52268e-24,2.56002e-10,1:95	1/1:188,42,0:14:0:0,14:0:4.11553e-23,2.03349e-06,0.999998:56
chr07	37363048	chr07_37363048_T_C	T	C	557.435	.	.	GT:PL:DP:SP:AD:SCR:GP:GQ	0/1:42,0,134:9:0:7,2:0:5.28288e-05,0.999947,1.18857e-14:42	0/1:125,0,45:8:0:2,6:0:2.64783e-13,0.999991,9.44152e-06:50	./.:0,18,138:6:0:6,0:0:0.981424,0.0185764,5.54636e-15:17	0/1:77,0,58:6:0:3,3:0:1.67068e-08,1,4.73201e-07:63	0/1:77,0,68:6:0:3,3:0:1.67068e-08,1,4.73201e-08:71	0/1:39,0,133:10:0:8,2:0:0.000105402,0.999895,1.49624e-14:39	0/1:63,0,133:11:0:8,3:0:4.19656e-07,1,1.49639e-14:63	0/1:86,0,128:11:0:7,4:0:2.10327e-09,1,4.73201e-14:86	0/1:103,0,131:12:0:7,5:0:4.19657e-11,1,2.37162e-14:99
chr07	37550066	chr07_37550066_C_T	C	T	1727.64	.	.	GT:PL:DP:SP:AD:SCR:GP:GQ	0/1:255,0,255:15:5:7,8:0:1.44293e-26,1,1.73258e-26:99	0/1:255,0,255:20:0:7,13:0:1.44293e-26,1,1.73258e-26:99	0/1:200,0,149:7:0:3,4:0:4.56295e-21,1,6.89754e-16:99	0/1:193,0,93:6:3:2,4:0:2.28689e-20,1,2.74596e-10:95	0/1:90,0,255:10:0:8,2:0:4.56295e-10,1,1.73258e-26:93	0/1:255,0,255:14:0:6,7:0:1.44293e-26,1,1.73258e-26:99	0/1:255,0,93:9:0:2,7:0:1.44293e-26,1,2.74596e-10:95	0/1:141,0,255:10:0:7,3:0:3.62448e-15,1,1.73258e-26:99	0/1:135,0,152:6:4:3,3:0:1.44293e-14,1,3.45696e-16:99
chr07	37804136	chr07_37804136_A_G	A	G	2227.12	.	.	GT:PL:DP:SP:AD:SCR:GP:GQ	0/1:239,0,255:14:5:8,6:26:4.91642e-25,1,2.02438e-26:99	0/1:255,0,255:23:0:7,16:44:1.23495e-26,1,2.02438e-26:99	0/1:255,0,226:19:0:6,13:37:1.23495e-26,1,1.60802e-23:99	0/1:255,0,74:9:3:2,7:16:1.23495e-26,1,2.54854e-08:75	0/1:255,0,255:26:0:10,16:44:1.23495e-26,1,2.02438e-26:99	0/1:255,0,255:27:0:17,10:49:1.23495e-26,1,2.02438e-26:99	0/1:255,0,255:23:0:9,14:41:1.23495e-26,1,2.02438e-26:99	0/1:255,0,255:23:0:11,12:41:1.23495e-26,1,2.02438e-26:99	0/1:255,0,255:24:2:17,7:45:1.23495e-26,1,2.02438e-26:99
chr07	37810599	chr07_37810599_C_T	C	T	63.8066	.	.	GT:PL:DP:SP:AD:SCR:GP:GQ	0/0:0,27,255:9:0:9,0:0:0.999836,0.000164361,5.36549e-29:37	0/0:0,39,255:13:0:13,0:1:0.99999,1.03721e-05,5.36632e-29:49	0/0:0,18,255:6:0:6,0:0:0.998696,0.00130408,5.35938e-29:28	0/0:0,36,255:12:0:12,0:0:0.999979,2.06948e-05,5.36626e-29:46	0/0:0,18,255:6:0:6,0:0:0.998696,0.00130408,5.35938e-29:28	0/0:0,18,255:6:0:6,0:0:0.998696,0.00130408,5.35938e-29:28	0/0:0,18,255:6:0:6,0:0:0.998696,0.00130408,5.35938e-29:28	0/0:0,30,255:10:0:10,0:0:0.999918,8.23825e-05,5.36593e-29:40	0/1:102,0,183:6:0:4,2:0:7.65825e-10,1,1.03231e-20:91
chr07	37919335	chr07_37919335_G_A	G	A	967.95	.	.	GT:PL:DP:SP:AD:SCR:GP:GQ	0/1:83,0,43:18:0:3,15:0:1.19093e-10,0.999473,0.000526738:32	1/1:113,41,0:26:0:1,25:0:1.13316e-14,7.55393e-06,0.999992:51	1/1:127,42,0:14:0:0,14:0:4.51118e-16,6.00031e-06,0.999994:52	1/1:115,42,0:14:0:0,14:0:7.14974e-15,6.00031e-06,0.999994:52	1/1:110,36,0:12:0:0,12:0:2.26091e-14,2.38872e-05,0.999976:46	1/1:120,42,0:23:24:2,21:4:2.26095e-15,6.00031e-06,0.999994:52	1/1:122,36,0:12:0:0,12:0:1.42653e-15,2.38872e-05,0.999976:46	1/1:98,32,0:23:0:1,22:0:3.58316e-13,5.99999e-05,0.99994:42	1/1:118,60,0:20:0:0,20:0:3.58338e-15,9.50991e-08,1:70
chr07	37922495	chr07_37922495_A_G	A	G	12.9743	.	.	GT:PL:DP:SP:AD:SCR:GP:GQ	0/0:0,27,255:9:0:9,0:0:0.999951,4.92328e-05,4.81361e-30:43	0/0:0,42,255:14:0:14,0:0:0.999998,1.55695e-06,4.81384e-30:58	0/0:0,15,255:5:0:5,0:0:0.99922,0.000779718,4.81009e-30:31	0/0:0,18,255:6:0:6,0:0:0.999609,0.000390937,4.81196e-30:34	0/0:0,27,255:9:0:9,0:2:0.999951,4.92328e-05,4.81361e-30:43	0/0:0,33,255:11:0:11,0:0:0.999988,1.23672e-05,4.81379e-30:49	0/0:0,33,255:11:0:11,0:1:0.999988,1.23672e-05,4.81379e-30:49	0/0:0,33,255:11:0:11,0:0:0.999988,1.23672e-05,4.81379e-30:49	0/1:54,0,255:19:0:17,2:1:0.000161307,0.999839,1.9505e-28:37
chr07	38030236	chr07_38030236_A_G	A	G	49.5033	.	.	GT:PL:DP:SP:AD:SCR:GP:GQ	0/0:0,48,255:16:0:16,0:0:1,4.92585e-07,7.63665e-30:63	0/0:0,24,255:8:0:8,0:0:0.999876,0.000123717,7.63571e-30:39	0/0:0,21,255:7:0:7,0:0:0.999753,0.000246817,7.63477e-30:36	0/0:0,24,255:8:0:8,0:0:0.999876,0.000123717,7.63571e-30:39	0/0:0,36,255:12:0:12,0:0:0.999992,7.80689e-06,7.63659e-30:51	0/1:90,0,255:22:6:19,3:0:3.2175e-08,1,2.45709e-28:74	0/0:0,48,255:16:0:16,0:0:1,4.92585e-07,7.63665e-30:63	0/0:0,18,255:6:0:6,0:0:0.999508,0.000492343,7.63289e-30:33	0/0:0,57,255:19:0:19,0:0:1,6.20128e-08,7.63665e-30:72
chr07	38079713	chr07_38079713_C_A	C	A	1205.11	.	.	GT:PL:DP:SP:AD:SCR:GP:GQ	0/1:138,0,39:10:0:2,8:0:3.44139e-15,0.999855,0.000144904:38	0/1:121,0,67:10:0:3,6:0:1.72503e-13,1,2.29691e-07:66	0/1:156,0,49:16:0:3,13:0:5.45495e-17,0.999986,1.44923e-05:48	0/1:125,0,45:8:0:2,6:0:6.86722e-14,0.999964,3.64022e-05:44	0/1:132,0,86:11:0:4,7:0:1.37024e-14,1,2.89163e-09:85	0/1:157,0,134:22:0:9,13:0:4.33308e-17,1,4.58293e-14:99	0/1:162,0,88:23:0:6,17:0:1.37024e-17,1,1.8245e-09:87	0/1:143,0,58:13:0:3,10:0:1.08842e-15,0.999998,1.82449e-06:57	0/1:129,0,116:13:0:6,7:0:2.73399e-14,1,2.89163e-12:99
chr07	38121885	chr07_38121885_G_T	G	T	2228.08	.	.	GT:PL:DP:SP:AD:SCR:GP:GQ	0/1:255,0,69:14:3:2,12:28:3.04849e-27,1,3.26479e-07:64	1/1:255,18,0:26:0:1,25:44:1.16838e-27,0.00607433,0.993926:22	0/1:255,0,141:10:0:3,7:20:3.04849e-27,1,2.05994e-14:99	0/1:255,0,171:17:3:4,13:33:3.04849e-27,1,2.05994e-17:99	0/1:255,0,85:29:6:3,26:57:3.04849e-27,1,8.20078e-09:80	1/1:255,51,0:17:0:0,17:33:1.17552e-27,3.06297e-06,0.999997:55	0/1:255,0,249:30:4:7,23:59:3.04849e-27,1,3.26479e-25:99	0/1:255,0,63:16:3:2,14:31:3.04849e-27,0.999999,1.29973e-06:58	0/1:255,0,255:31:2:8,23:58:3.04849e-27,1,8.20078e-26:99
chr07	38294854	chr07_38294854_T_C	T	C	24.5401	.	.	GT:PL:DP:SP:AD:SCR:GP:GQ	0/0:0,24,255:8:0:8,0:0:0.999747,0.000253507,3.2065e-29:35	0/0:0,33,255:11:0:11,0:0:0.999968,3.19218e-05,3.20721e-29:44	./.:0,6,120:2:0:2,0:0:0.984253,0.0157473,9.9827e-16:18	0/0:0,24,255:8:0:8,0:0:0.999747,0.000253507,3.2065e-29:35	0/0:0,21,255:7:0:7,0:0:0.999494,0.000505686,3.20569e-29:32	0/1:42,0,230:6:0:5,1:2:0.000989622,0.99901,1.59078e-25:30	0/1:33,0,255:9:0:8,1:0:0.0078072,0.992193,4.99617e-28:21	0/0:0,30,255:10:0:10,0:0:0.999936,6.36903e-05,3.20711e-29:41	0/0:0,21,255:7:0:7,0:0:0.999494,0.000505686,3.20569e-29:32
chr07	38391715	chr07_38391715_G_T	G	T	1221.81	.	.	GT:PL:DP:SP:AD:SCR:GP:GQ	0/1:148,0,131:18:0:8,10:0:4.18885e-16,1,7.51355e-14:99	0/1:151,0,95:15:0:5,10:0:2.0994e-16,1,2.9912e-10:95	0/1:109,0,91:9:0:4,5:0:3.32732e-12,1,7.51355e-10:91	./.:81,0,25:4:0:1,3:0:2.09314e-09,0.997018,0.00298228:25	0/1:165,0,141:31:0:12,19:0:8.35786e-18,1,7.51355e-15:99	0/1:157,0,154:28:0:14,14:0:5.27345e-17,1,3.76569e-16:99	0/1:162,0,80:21:0:5,16:0:1.66761e-17,1,9.45899e-09:80	0/1:158,0,113:21:0:7,14:0:4.18885e-17,1,4.74073e-12:99	0/1:146,0,36:11:0:2,9:0:6.63731e-16,0.999762,0.000237543:36
chr07	38425850	chr07_38425850_G_C	G	C	1185.44	.	.	GT:PL:DP:SP:AD:SCR:GP:GQ	0/1:255,0,255:23:2:16,7:48:7.51795e-26,1,3.32537e-27:99	0/0:0,20,255:18:10:16,2:44:0.995811,0.00418868,1.39289e-27:23	0/1:98,0,255:23:2:19,4:44:3.7679e-10,1,3.32537e-27:94	0/1:255,0,255:38:0:28,10:75:7.51795e-26,1,3.32537e-27:99	0/1:138,0,255:26:14:21,5:54:3.7679e-14,1,3.32537e-27:99	0/1:255,0,255:36:0:23,13:76:7.51795e-26,1,3.32537e-27:99	0/0:0,81,255:32:0:31,1:82:1,3.34118e-09,1.39875e-27:84	0/1:246,0,255:32:4:25,7:62:5.97172e-25,1,3.32537e-27:99	./.:0,12,255:23:9:18,5:57:0.974146,0.0258538,1.36259e-27:15
chr07	38688065	chr07_38688065_C_T	C	T	495.681	.	.	GT:PL:DP:SP:AD:SCR:GP:GQ	0/1:52,0,156:15:0:12,3:15:9.17761e-06,0.999991,4.3172e-17:50	0/1:76,0,155:15:0:11,4:15:3.65371e-08,1,5.43508e-17:74	0/1:37,0,157:20:0:17,3:20:0.00029014,0.99971,3.42831e-17:35	0/1:79,0,53:5:0:2,3:5:1.83119e-08,0.999999,8.61402e-07:60	0/1:88,0,159:18:0:13,5:18:2.30533e-09,1,2.16375e-17:86	0/0:0,26,170:21:0:20,1:21:0.998276,0.00172392,1.17957e-18:27	0/1:33,0,150:12:0:10,2:12:0.000728479,0.999272,1.71747e-16:31	0/1:103,0,160:19:0:13,6:19:7.29011e-11,1,1.71872e-17:99	0/1:88,0,159:18:0:13,5:18:2.30533e-09,1,2.16375e-17:86
chr07	38742388	chr07_38742388_G_T	G	T	114.566	.	.	GT:PL:DP:SP:AD:SCR:GP:GQ	0/0:0,15,129:5:0:5,0:5:0.997118,0.00288224,2.62212e-16:25	0/0:0,57,195:19:0:19,0:19:1,1.82383e-07,6.60551e-23:67	0/0:0,54,195:18:0:18,0:18:1,3.63901e-07,6.60551e-23:64	0/0:0,42,189:14:0:14,0:14:0.999994,5.76741e-06,2.62969e-22:52	0/0:0,51,194:17:0:17,0:17:0.999999,7.26077e-07,8.31584e-23:61	0/0:0,60,196:20:0:20,0:20:1,9.14078e-08,5.24694e-23:70	0/1:133,0,160:20:37:16,4:24:5.48298e-13,1,2.2852e-18:99	0/0:0,51,235:17:0:17,0:19:0.999999,7.26077e-07,6.60551e-27:61	./.:30,0,131:30:0:28,2:32:0.0108216,0.989178,1.79555e-15:19
chr07	38794267	chr07_38794267_C_G	C	G	615.027	.	.	GT:PL:DP:SP:AD:SCR:GP:GQ	0/1:52,0,152:15:0:12,3:15:8.29138e-06,0.999992,1.20034e-16:50	0/1:141,0,156:23:0:13,10:23:1.04383e-14,1,4.7787e-17:99	0/1:76,0,155:15:0:11,4:15:3.30089e-08,1,6.01602e-17:74	0/1:60,0,144:12:0:9,3:12:1.3141e-06,0.999999,7.57371e-16:58	0/1:87,0,162:25:0:19,6:25:2.62199e-09,1,1.20035e-17:85	0/1:70,0,159:17:0:13,4:17:1.31411e-07,1,2.39502e-17:68	./.:0,5,158:14:0:13,1:14:0.806035,0.193965,1.84941e-17:7	0/1:139,0,147:19:0:10,9:19:1.65436e-14,1,3.79585e-16:99	0/1:48,0,113:7:0:5,2:7:2.08268e-05,0.999979,9.53456e-13:46
chr07	38840732	chr07_38840732_T_A	T	A	12.8341	.	.	GT:PL:DP:SP:AD:SCR:GP:GQ	0/0:0,66,255:22:0:22,0:44:1,5.94528e-09,4.42879e-30:82	0/0:0,39,255:13:0:13,0:26:0.999997,2.97969e-06,4.42878e-30:55	0/0:0,42,255:14:0:14,0:28:0.999999,1.49339e-06,4.42878e-30:58	0/0:0,105,255:35:0:35,0:70:1,7.48467e-13,4.42879e-30:99	0/0:0,99,255:33:0:33,0:66:1,2.9797e-12,4.42879e-30:99	0/0:0,75,255:25:0:25,0:50:1,7.48467e-10,4.42879e-30:91	0/0:0,123,255:41:0:41,0:82:1,1.18624e-14,4.42879e-30:99	0/1:54,0,255:19:3:17,2:38:0.000168172,0.999832,1.87085e-28:37	0/0:0,69,255:23:0:23,0:46:1,2.9797e-09,4.42879e-30:85
chr07	39787379	chr07_39787379_A_G	A	G	7.38434	.	.	GT:PL:DP:SP:AD:SCR:GP:GQ	0/0:0,60,255:20:0:20,0:30:1,3.10617e-08,7.62765e-30:75	0/0:0,51,255:17:0:17,0:23:1,2.46732e-07,7.62764e-30:66	./.:0,12,142:4:0:4,0:5:0.998044,0.00195603,1.51894e-18:27	0/0:0,24,250:8:0:8,0:11:0.999876,0.000123644,2.41178e-29:39	0/0:0,39,255:13:0:13,0:21:0.999996,3.91042e-06,7.62762e-30:54	0/0:0,45,255:15:0:15,0:22:0.999999,9.82256e-07,7.62764e-30:60	0/1:47,0,255:15:3:13,2:22:0.000641942,0.999358,2.45407e-28:31	0/0:0,69,255:23:0:23,0:34:1,3.91044e-09,7.62765e-30:84	0/0:0,30,255:10:0:10,0:16:0.999969,3.10607e-05,7.62741e-30:45
chr07	40076344	chr07_40076344_T_C	T	C	11.6472	.	.	GT:PL:DP:SP:AD:SCR:GP:GQ	0/0:0,72,197:24:0:24,0:0:1,3.52656e-09,1.55827e-23:84	0/0:0,23,168:20:0:19,1:0:0.99972,0.000280046,1.23743e-20:35	0/0:0,63,196:21:0:21,0:0:1,2.80125e-08,1.96175e-23:75	./.:0,0,0:0:0:0,0:0:0,0,0:0	0/0:0,66,197:22:0:22,0:0:1,1.40395e-08,1.55827e-23:78	0/0:0,120,253:40:0:40,0:0:1,5.58923e-14,3.9142e-29:99	0/0:0,81,198:27:0:27,0:0:1,4.43968e-10,1.23778e-23:93	0/0:0,87,198:29:0:29,0:0:1,1.1152e-10,1.23778e-23:99	0/1:50,0,157:24:0:20,4:0:0.000178884,0.999821,2.78749e-18:37
chr07	40131613	chr07_40131613_C_T	C	T	1099.04	.	.	GT:PL:DP:SP:AD:SCR:GP:GQ	1/1:222,45,0:15:0:0,15:1:1.57734e-23,3.16218e-05,0.999968:45	0/0:0,51,194:17:0:17,0:1:0.999968,3.17721e-05,1.59238e-19:44	0/0:0,39,187:13:0:13,0:0:0.999497,0.000503317,7.97703e-19:32	1/1:182,36,0:12:0:0,12:0:1.577e-19,0.000251126,0.999749:36	1/1:198,81,0:27:0:0,27:0:3.96223e-21,7.94328e-09,1:80	1/1:195,63,0:21:0:0,21:0:7.90569e-21,5.01187e-07,1:62	1/1:195,60,0:20:0:0,20:0:7.90569e-21,9.99999e-07,0.999999:59	1/1:181,39,0:13:0:0,13:0:1.98557e-19,0.000125877,0.999874:39	0/0:0,57,218:19:0:19,0:4:0.999992,7.98099e-06,6.33952e-22:50
chr07	40150667	chr07_40150667_C_T	C	T	1328.37	.	.	GT:PL:DP:SP:AD:SCR:GP:GQ	0/1:255,0,255:22:0:12,10:34:5.45476e-26,1,4.58315e-27:99	0/1:135,0,255:29:8:23,6:50:5.45476e-14,1,4.58315e-27:99	0/1:226,0,255:26:10:17,9:39:4.33287e-23,1,4.58315e-27:99	0/1:129,0,255:14:0:11,3:24:2.17158e-13,1,4.58315e-27:99	0/1:200,0,255:26:4:18,8:36:1.72495e-20,1,4.58315e-27:99	0/0:0,57,255:19:0:19,0:36:0.999999,1.15671e-06,2.65698e-27:59	0/1:252,0,255:19:0:12,7:29:1.08837e-25,1,4.58315e-27:99	./.:0,17,255:18:0:17,1:30:0.988565,0.0114348,2.6266e-27:19	0/1:192,0,255:26:2:19,7:42:1.08837e-19,1,4.58315e-27:99
chr07	40232113	chr07_40232113_A_G	A	G	4.68132	.	.	GT:PL:DP:SP:AD:SCR:GP:GQ	0/1:42,0,134:9:0:7,2:9:0.00124459,0.998755,5.03305e-16:29	0/0:0,39,187:13:0:13,0:13:0.999994,6.37426e-06,1.2788e-22:51	0/0:0,33,180:11:0:11,0:11:0.999975,2.53759e-05,6.40905e-22:45	0/0:0,30,173:10:0:10,0:10:0.999949,5.06303e-05,3.21205e-21:42	0/0:0,57,195:19:0:19,0:19:1,1.01026e-07,2.02677e-23:69	0/0:0,45,191:15:0:15,0:15:0.999998,1.60115e-06,5.09101e-23:57	0/0:0,39,185:13:0:13,0:13:0.999994,6.37426e-06,2.02676e-22:51	0/0:0,42,188:14:0:14,0:14:0.999997,3.19471e-06,1.01579e-22:54	0/0:0,57,194:19:0:19,0:19:1,1.01026e-07,2.55155e-23:69
chr07	40377080	chr07_40377080_A_G	A	G	6.68101	.	.	GT:PL:DP:SP:AD:SCR:GP:GQ	0/0:0,15,243:5:0:5,0:0:0.998565,0.00143534,2.58506e-28:28	0/1:45,0,205:5:0:4,1:0:0.000695217,0.999305,3.591e-23:31	0/0:0,15,255:5:0:5,0:0:0.998565,0.00143534,1.63106e-29:28	0/0:0,27,255:9:0:9,0:0:0.999909,9.06855e-05,1.63326e-29:40	0/0:0,33,255:11:0:11,0:0:0.999977,2.27807e-05,1.63337e-29:46	0/0:0,21,255:7:0:7,0:0:0.999639,0.000360928,1.63282e-29:34	0/0:0,21,255:7:0:7,0:0:0.999639,0.000360928,1.63282e-29:34	./.:0,12,220:4:0:4,0:0:0.99714,0.00285979,5.15052e-26:25	0/0:0,21,255:7:0:7,0:0:0.999639,0.000360928,1.63282e-29:34
chr07	40831596	chr07_40831596_G_A	G	A	18.485	.	.	GT:PL:DP:SP:AD:SCR:GP:GQ	0/0:0,33,255:11:0:11,0:19:0.999989,1.12625e-05,3.99223e-30:49	0/0:0,75,255:25:0:25,0:46:1,7.10624e-10,3.99227e-30:91	0/0:0,27,255:9:0:9,0:17:0.999955,4.48353e-05,3.99209e-30:43	0/0:0,33,255:11:0:11,0:20:0.999989,1.12625e-05,3.99223e-30:49	0/0:0,24,255:8:0:8,0:15:0.999911,8.94543e-05,3.99191e-30:40	0/1:60,0,255:20:3:18,2:38:4.4498e-05,0.999955,1.77648e-28:43	0/0:0,78,255:26:0:26,0:45:1,3.56156e-10,3.99227e-30:94	0/0:0,69,255:23:0:23,0:45:1,2.82905e-09,3.99227e-30:85	0/0:0,42,255:14:0:14,0:26:0.999999,1.41788e-06,3.99227e-30:58
chr07	40890892	chr07_40890892_A_G	A	G	7.07471	.	.	GT:PL:DP:SP:AD:SCR:GP:GQ	0/1:45,0,197:5:0:4,1:0:0.000616264,0.999384,2.55645e-22:32	0/0:0,57,255:19:0:19,0:0:1,1.02321e-07,2.07908e-29:69	./.:0,0,0:0:0:0,0:0:0,0,0:0	0/0:0,24,255:8:0:8,0:0:0.999796,0.000204116,2.07865e-29:36	0/0:0,45,255:15:0:15,0:0:0.999998,1.62168e-06,2.07907e-29:57	0/0:0,87,255:29:0:29,0:0:1,1.02321e-10,2.07908e-29:99	0/0:0,51,255:17:0:17,0:0:1,4.07348e-07,2.07908e-29:63	0/0:0,18,235:6:0:6,0:0:0.999188,0.000812106,2.07739e-27:30	0/0:0,36,255:12:0:12,0:0:0.999987,1.28813e-05,2.07905e-29:48
chr07	40942387	chr07_40942387_G_A	G	A	665.778	.	.	GT:PL:DP:SP:AD:SCR:GP:GQ	0/1:68,0,151:38:0:30,8:8:2.21716e-07,1,1.41952e-16:66	0/1:77,0,159:33:0:25,8:8:2.79124e-08,1,2.24979e-17:75	0/1:58,0,111:8:0:5,3:3:2.21716e-06,0.999998,1.41952e-12:56	0/1:61,0,161:23:0:18,5:5:1.11121e-06,0.999999,1.41952e-17:59	0/1:98,0,161:22:0:14,8:8:2.21716e-10,1,1.41952e-17:96	0/1:41,0,155:25:0:21,4:4:0.000111109,0.999889,5.6506e-17:39	0/1:115,0,164:25:0:16,9:9:4.42382e-12,1,7.11447e-18:99	0/1:81,0,161:31:0:23,8:8:1.11121e-08,1,1.41952e-17:79	0/1:128,0,160:25:0:14,11:11:2.21716e-13,1,1.78707e-17:99
chr07	41032920	chr07_41032920_C_A	C	A	434.606	.	.	GT:PL:DP:SP:AD:SCR:GP:GQ	0/1:67,0,85:13:0:4,5:16:2.37017e-07,1,6.65517e-10:66	0/1:87,6,149:26:0:11,6:34:9.43584e-09,1,1.05477e-15:80	0/1:35,0,89:10:0:4,2:10:0.000375506,0.999624,2.64848e-10:34	0/1:71,0,132:18:0:8,7:23:9.43584e-08,1,1.32788e-14:70	0/1:34,0,146:35:0:17,5:38:0.000472689,0.999527,5.2839e-16:33	0/1:76,0,143:37:0:13,10:43:2.98387e-08,1,1.05477e-15:75	0/1:36,0,149:33:0:20,5:44:0.000298298,0.999702,2.64868e-16:35	0/1:41,0,135:21:0:9,5:27:9.43495e-05,0.999906,6.65455e-15:40	0/1:58,6,118:16:0:6,4:18:7.4951e-06,0.999992,1.32787e-12:51
chr07	41403094	chr07_41403094_A_G	A	G	13.1915	.	.	GT:PL:DP:SP:AD:SCR:GP:GQ	0/0:0,57,255:19:0:19,0:0:1,3.95102e-08,3.09997e-30:74	0/0:0,84,255:28:0:28,0:0:1,7.88331e-11,3.09997e-30:99	0/0:0,18,255:6:0:6,0:0:0.999686,0.000313742,3.099e-30:35	0/0:0,69,255:23:0:23,0:1:1,2.49292e-09,3.09997e-30:86	0/0:0,114,255:38:0:38,0:0:1,7.88331e-14,3.09997e-30:99	0/0:0,123,255:41:0:41,0:1:1,9.9245e-15,3.09997e-30:99	0/0:0,45,255:15:0:15,0:0:0.999999,6.26194e-07,3.09997e-30:62	0/1:55,0,255:34:3:31,3:0:0.000159669,0.99984,1.56523e-28:37	0/0:0,81,255:27:0:27,0:0:1,1.57293e-10,3.09997e-30:98
chr07	41427852	chr07_41427852_T_C	T	C	59.7725	.	.	GT:PL:DP:SP:AD:SCR:GP:GQ	0/0:0,69,255:43:0:42,1:86:1,4.27434e-09,9.11336e-30:83	0/0:0,120,255:40:0:40,0:80:1,3.39523e-14,9.11336e-30:99	0/1:100,0,255:24:3:21,3:48:2.94531e-09,1,2.68416e-28:85	0/0:0,105,255:35:0:35,0:70:1,1.07367e-12,9.11336e-30:99	0/0:0,69,255:23:0:23,0:46:1,4.27434e-09,9.11336e-30:83	0/0:0,114,255:38:0:38,0:76:1,1.35167e-13,9.11336e-30:99	0/0:0,120,255:40:0:40,0:80:1,3.39523e-14,9.11336e-30:99	./.:0,163,255:54:0:54,0:108:1,1.70165e-18,9.11336e-30:99	0/0:0,148,255:49:0:49,0:98:1,5.38108e-17,9.11336e-30:99
chr07	41525478	chr07_41525478_T_C	T	C	35.7708	.	.	GT:PL:DP:SP:AD:SCR:GP:GQ	0/0:0,21,255:7:0:7,0:14:0.999362,0.000638248,5.10736e-29:31	0/1:74,0,155:5:4:3,2:10:4.95145e-07,1,6.35633e-18:63	0/0:0,15,243:5:0:5,0:10:0.997464,0.00253609,8.07925e-28:25	0/0:0,30,255:10:0:10,0:20:0.99992,8.03956e-05,5.11021e-29:40	0/0:0,24,255:8:0:8,0:15:0.99968,0.000319984,5.10899e-29:34	0/0:0,24,255:8:0:8,0:16:0.99968,0.000319984,5.10899e-29:34	0/0:0,39,255:13:0:13,0:25:0.99999,1.01219e-05,5.11057e-29:49	0/0:0,24,255:8:0:8,0:16:0.99968,0.000319984,5.10899e-29:34	0/0:0,30,255:10:0:10,0:20:0.99992,8.03956e-05,5.11021e-29:40
chr07	41546481	chr07_41546481_C_T	C	T	2215.23	.	.	GT:PL:DP:SP:AD:SCR:GP:GQ	0/1:231,0,255:11:0:6,5:22:2.005e-24,1,3.13203e-26:99	0/1:255,0,255:18:4:7,11:36:7.98203e-27,1,3.13203e-26:99	0/1:255,0,180:14:0:4,10:28:7.98203e-27,1,9.90436e-19:99	1/1:255,21,0:7:0:0,7:14:7.99499e-27,0.00795617,0.992044:20	0/1:255,0,141:10:0:3,7:20:7.98203e-27,1,7.86732e-15:99	0/1:255,0,81:13:0:2,11:26:7.98203e-27,1,7.86732e-09:81	0/1:255,0,255:23:4:13,10:44:7.98203e-27,1,3.13203e-26:99	0/1:255,0,255:25:0:8,17:49:7.98203e-27,1,3.13203e-26:99	0/1:255,0,255:22:8:10,12:42:7.98203e-27,1,3.13203e-26:99
chr07	41893117	chr07_41893117_A_C	A	C	1715.76	.	.	GT:PL:DP:SP:AD:SCR:GP:GQ	1/1:170,27,0:9:0:0,9:9:1.58089e-20,0.000158652,0.999841:37	1/1:175,30,0:10:0:0,10:10:4.99961e-21,7.95208e-05,0.99992:40	1/1:162,24,0:8:0:0,8:8:9.97318e-20,0.000316503,0.999683:34	1/1:175,30,0:10:0:0,10:10:4.99961e-21,7.95208e-05,0.99992:40	0/1:255,0,123:22:3:8,14:16:6.28717e-28,1,6.30209e-12:99	1/1:189,42,0:14:0:0,14:14:1.99053e-22,5.0178e-06,0.999995:52	1/1:191,48,0:16:0:0,16:16:1.25594e-22,1.26042e-06,0.999999:58	1/1:189,42,0:14:0:0,14:14:1.99053e-22,5.0178e-06,0.999995:52	1/1:248,51,0:17:0:0,17:18:2.50594e-28,6.31706e-07,0.999999:61
chr07	42202222	chr07_42202222_G_T	G	T	16.1228	.	.	GT:PL:DP:SP:AD:SCR:GP:GQ	0/0:0,45,188:15:0:15,0:1:0.999998,1.61943e-06,1.03912e-22:57	0/0:0,15,129:5:0:5,0:1:0.998383,0.00161682,8.2407e-17:27	./.:0,3,37:1:0:1,0:0:0.974976,0.025024,1.27544e-07:16	0/0:0,21,154:7:0:7,0:0:0.999593,0.000406618,2.6091e-19:33	0/0:0,45,191:15:0:15,0:2:0.999998,1.61943e-06,5.20794e-23:57	0/0:0,54,195:18:0:18,0:5:1,2.03875e-07,2.07332e-23:66	0/0:0,45,191:15:0:15,0:1:0.999998,1.61943e-06,5.20794e-23:57	0/1:55,0,150:14:0:11,3:0:6.17461e-05,0.999938,1.2802e-17:42	0/0:0,45,190:15:0:15,0:8:0.999998,1.61943e-06,6.55641e-23:57
chr07	42215237	chr07_42215237_A_G	A	G	28.6223	.	.	GT:PL:DP:SP:AD:SCR:GP:GQ	0/0:0,39,255:13:0:13,0:0:0.999996,4.06103e-06,8.22649e-30:53	0/0:0,48,255:16:0:16,0:0:0.999999,5.11255e-07,8.22651e-30:62	0/0:0,21,255:7:0:7,0:0:0.999744,0.000256169,8.22441e-30:35	0/0:0,36,255:12:0:12,0:0:0.999992,8.10279e-06,8.22645e-30:50	0/1:69,0,255:14:3:12,2:0:3.90266e-06,0.999996,2.55021e-28:54	0/0:0,45,255:15:0:15,0:0:0.999999,1.02009e-06,8.22651e-30:59	0/0:0,54,255:18:0:18,0:1:1,1.28422e-07,8.22652e-30:68	0/0:0,27,255:9:0:9,0:0:0.999936,6.43591e-05,8.22599e-30:41	0/0:0,57,255:19:0:19,0:1:1,6.43633e-08,8.22652e-30:71
chr07	42225086	chr07_42225086_A_G	A	G	35.2055	.	.	GT:PL:DP:SP:AD:SCR:GP:GQ	0/0:0,21,255:7:0:7,0:12:0.99969,0.000309734,1.20241e-29:35	0/0:0,24,255:8:0:8,0:10:0.999845,0.000155259,1.2026e-29:38	0/0:0,33,255:11:0:11,0:10:0.99998,1.95486e-05,1.20276e-29:47	0/0:0,33,255:11:0:11,0:16:0.99998,1.95486e-05,1.20276e-29:47	0/0:0,39,255:13:0:13,0:12:0.999995,4.91045e-06,1.20278e-29:53	0/1:75,0,255:12:0:10,2:22:8.1073e-07,0.999999,3.08364e-28:60	0/0:0,48,255:16:0:16,0:27:0.999999,6.18192e-07,1.20278e-29:62	./.:0,9,170:3:0:3,0:6:0.995113,0.00488648,3.78494e-21:23	0/0:0,51,255:17:0:17,0:26:1,3.0983e-07,1.20278e-29:65
chr07	42808073	chr07_42808073_C_G	C	G	1428.67	.	.	GT:PL:DP:SP:AD:SCR:GP:GQ	0/1:162,0,114:26:0:8,18:26:1.33352e-17,1,4.70912e-12:99	0/1:148,0,93:49:0:11,38:49:3.34965e-16,1,5.92844e-10:92	0/1:165,0,134:30:0:11,19:30:6.68344e-18,1,4.70912e-14:99	0/1:164,0,116:25:0:8,17:25:8.41395e-18,1,2.97126e-12:99	0/1:175,0,84:38:0:8,30:39:6.68344e-19,1,4.70912e-09:83	./.:197,0,105:63:0:16,47:64:4.21696e-21,1,3.74059e-11:99	0/1:146,0,67:39:0:7,32:39:5.30884e-16,1,2.36015e-07:66	0/1:164,0,140:28:0:11,17:28:8.41395e-18,1,1.18288e-14:99	0/1:166,0,152:43:0:18,25:43:5.30884e-18,1,7.46346e-16:99
chr07	43133835	chr07_43133835_G_A	G	A	22.2026	.	.	GT:PL:DP:SP:AD:SCR:GP:GQ	0/0:0,27,255:9:0:9,0:18:0.999944,5.60696e-05,6.24338e-30:42	0/0:0,78,255:26:0:26,0:45:1,4.45402e-10,6.24373e-30:93	0/0:0,33,255:11:0:11,0:22:0.999986,1.40846e-05,6.24365e-30:48	0/1:63,0,255:15:3:13,2:30:1.78336e-05,0.999982,2.2217e-28:47	0/0:0,66,255:22:0:22,0:43:1,7.05915e-09,6.24373e-30:81	0/0:0,78,255:26:0:26,0:46:1,4.45402e-10,6.24373e-30:93	0/0:0,33,255:11:0:11,0:22:0.999986,1.40846e-05,6.24365e-30:48	0/0:0,42,255:14:0:14,0:27:0.999998,1.77317e-06,6.24372e-30:57	0/0:0,60,255:20:0:20,0:37:1,2.8103e-08,6.24373e-30:75
chr07	43390007	chr07_43390007_G_A	G	A	908.644	.	.	GT:PL:DP:SP:AD:SCR:GP:GQ	0/1:118,0,105:11:0:5,6:0:7.19016e-13,1,1.74261e-11:99	0/1:121,0,69:9:0:3,6:0:3.60362e-13,1,6.93747e-08:71	0/1:66,0,123:9:0:6,3:0:1.13956e-07,1,2.76186e-13:69	0/1:120,0,105:11:0:5,6:0:4.53669e-13,1,1.74261e-11:99	0/1:89,0,154:17:0:11,6:0:5.71135e-10,1,2.19382e-16:92	0/1:145,0,36:11:0:2,9:0:1.43443e-15,0.999862,0.000138402:38	0/1:57,0,151:13:0:10,3:0:9.05187e-07,0.999999,4.37724e-16:60	0/1:154,0,18:17:0:2,15:0:1.79045e-16,0.991342,0.00865814:20	0/1:90,0,120:11:0:6,5:0:4.53669e-10,1,5.51063e-13:93
chr07	43402390	chr07_43402390_G_T	G	T	1274.51	.	.	GT:PL:DP:SP:AD:SCR:GP:GQ	0/1:140,0,107:12:0:4,8:9:2.83774e-15,1,1.75779e-11:99	0/1:145,0,173:15:14:6,9:12:8.97371e-16,1,4.41538e-18:99	0/1:45,0,210:8:4:6,2:2:8.97363e-06,0.999991,8.80976e-22:50	0/1:138,0,170:14:13:6,8:11:4.49751e-15,1,8.80984e-18:99	0/1:144,0,181:16:17:7,9:10:1.12972e-15,1,6.9979e-19:99	0/1:150,0,161:16:9:6,10:11:2.83774e-16,1,6.9979e-17:99	1/1:227,48,0:16:0:0,16:16:6.42682e-24,1.79897e-05,0.999982:47	1/1:187,39,0:13:0:0,13:13:6.42602e-20,0.00014288,0.999857:38	0/1:154,0,167:17:10:6,11:11:1.12972e-16,1,1.75779e-17:99
chr07	43417920	chr07_43417920_T_A	T	A	1582.01	.	.	GT:PL:DP:SP:AD:SCR:GP:GQ	1/1:170,30,0:10:0:0,10:10:8.63695e-20,0.000185853,0.999814:37	1/1:183,39,0:13:0:0,13:13:4.32943e-21,2.34013e-05,0.999977:46	0/1:96,0,90:7:0:2,5:9:1.16732e-11,1,5.37959e-09:82	./.:163,11,0:16:0:1,15:15:4.26654e-19,0.0145507,0.985449:18	0/1:237,0,31:27:18:2,25:32:9.23291e-26,0.995745,0.00425498:23	0/1:139,0,82:30:0:3,27:34:5.85047e-16,1,3.39429e-08:74	1/1:196,69,0:23:0:0,23:23:2.16991e-22,2.34019e-08,1:76	1/1:196,63,0:21:0:0,21:21:2.16991e-22,9.31645e-08,1:70	1/1:255,69,0:23:0:0,23:25:2.73175e-28,2.34019e-08,1:76
chr07	43626377	chr07_43626377_T_C	T	C	539.533	.	.	GT:PL:DP:SP:AD:SCR:GP:GQ	0/1:74,0,59:10:0:2,8:10:2.41432e-08,0.999999,5.18973e-07:62	0/1:72,0,121:11:22:3,8:11:3.82644e-08,1,3.2745e-13:74	./.:0,15,222:5:0:5,0:3:0.95044,0.0495598,4.07638e-23:13	1/1:109,36,0:12:0:0,12:12:1.85091e-11,0.000608963,0.999391:32	0/1:77,0,122:28:18:4,24:25:1.21003e-08,1,2.60103e-13:79	0/1:92,0,228:17:15:6,11:17:3.82644e-10,1,6.53348e-24:94	0/1:45,0,248:10:13:6,4:9:1.91773e-05,0.999981,6.53336e-26:47	0/1:53,0,255:12:7:8,4:10:3.03944e-06,0.999997,1.3036e-26:55	0/1:75,0,230:15:8:6,9:14:1.91776e-08,1,4.12235e-24:77
chr07	43760847	chr07_43760847_A_G	A	G	21.0056	.	.	GT:PL:DP:SP:AD:SCR:GP:GQ	0/1:33,0,255:9:0:8,1:18:0.00847002,0.99153,4.59904e-28:20	0/0:0,33,255:11:0:11,0:22:0.999971,2.94041e-05,2.72126e-29:45	0/0:0,30,255:10:0:10,0:20:0.999941,5.86673e-05,2.72118e-29:42	./.:0,9,169:3:0:3,0:6:0.992668,0.00733205,1.07544e-20:21	0/0:0,27,255:9:0:9,0:17:0.999883,0.00011705,2.72102e-29:39	0/0:0,42,255:14:0:14,0:28:0.999996,3.70186e-06,2.72133e-29:54	0/1:39,0,255:7:0:6,1:14:0.00214115,0.997859,4.6284e-28:26	0/0:0,18,255:6:0:6,0:12:0.999071,0.000929004,2.71881e-29:30	0/0:0,27,255:9:0:9,0:17:0.999883,0.00011705,2.72102e-29:39
chr07	43857559	chr07_43857559_G_A	G	A	3.07628	.	.	GT:PL:DP:SP:AD:SCR:GP:GQ	0/0:0,45,188:15:0:15,0:0:0.999998,1.62168e-06,1.04201e-22:57	0/1:39,0,141:10:0:8,2:0:0.00244889,0.997551,1.01588e-16:26	0/0:0,66,197:22:0:22,0:0:1,1.28815e-08,1.31181e-23:78	0/0:0,45,191:15:0:15,0:0:0.999998,1.62168e-06,5.2224e-23:57	./.:0,0,0:0:0:0,0:0:0,0,0:0	0/0:0,33,180:11:0:11,0:0:0.999974,2.57012e-05,6.57445e-22:45	0/0:0,27,170:9:0:9,0:0:0.999898,0.000102311,6.57395e-21:39	0/0:0,33,180:11:0:11,0:0:0.999974,2.57012e-05,6.57445e-22:45	0/0:0,30,175:10:0:10,0:0:0.999949,5.12794e-05,2.07897e-21:42
chr07	44093461	chr07_44093461_G_A	G	A	1698.03	.	.	GT:PL:DP:SP:AD:SCR:GP:GQ	1/1:196,87,0:29:0:0,29:0:7.64616e-23,2.20167e-10,1:96	1/1:199,99,0:33:0:0,33:0:3.83216e-23,1.38916e-11,1:99	1/1:197,75,0:25:0:0,25:0:6.07356e-23,3.48941e-09,1:84	1/1:184,36,0:12:0:0,12:0:1.2118e-21,2.77166e-05,0.999972:45	1/1:191,45,0:15:0:0,15:0:2.41792e-22,3.4894e-06,0.999996:54	0/1:163,0,157:34:0:16,18:0:1.38258e-18,1,1.80821e-15:99	1/1:198,84,0:28:0:0,28:0:4.8244e-23,4.3929e-10,1:93	./.:208,172,0:57:0:0,57:0:4.8244e-24,6.96229e-19,1:99	1/1:200,132,0:44:0:0,44:0:3.04399e-23,6.96229e-15,1:99
chr07	44246596	chr07_44246596_G_A	G	A	969.62	.	.	GT:PL:DP:SP:AD:SCR:GP:GQ	0/1:119,0,146:18:0:11,7:7:4.66891e-13,1,1.69326e-15:99	./.:160,11,0:12:0:1,11:11:4.92167e-17,0.105414,0.894586:9	0/1:50,0,82:6:0:4,2:1:3.70863e-06,0.999996,4.25327e-09:54	0/1:105,0,104:11:0:6,5:5:1.17278e-11,1,2.68364e-11:99	0/1:114,0,134:14:0:8,6:6:1.47644e-12,1,2.68364e-14:99	0/1:135,0,135:16:0:8,8:9:1.17278e-14,1,2.13169e-14:99	0/1:146,0,36:11:0:2,9:9:9.31412e-16,0.999831,0.000169298:37	0/1:94,0,136:13:0:8,5:5:1.47644e-10,1,1.69326e-14:98	0/1:100,0,22:5:0:1,4:4:3.69294e-11,0.995765,0.00423528:23
chr07	44580583	chr07_44580583_A_T	A	T	1720.92	.	.	GT:PL:DP:SP:AD:SCR:GP:GQ	0/1:216,0,152:43:0:18,25:4:6.69652e-23,1,5.91686e-16:99	0/1:148,0,52:31:0:5,26:1:4.22519e-16,0.999994,5.91682e-06:52	0/1:140,0,84:12:0:4,8:0:2.66593e-15,1,3.73328e-09:84	0/1:158,0,125:21:0:8,13:0:4.22522e-17,1,2.96545e-13:99	0/1:161,0,141:18:0:9,9:2:2.11762e-17,1,7.44888e-15:99	0/1:255,0,123:32:3:10,22:6:8.43041e-27,1,4.69993e-13:99	0/1:249,0,125:21:3:8,13:8:3.35621e-26,1,2.96545e-13:99	0/1:194,0,145:34:0:14,20:2:1.06133e-20,1,2.96545e-15:99	0/1:255,0,100:35:3:9,25:14:8.43041e-27,1,9.37759e-11:99
chr07	44806948	chr07_44806948_A_G	A	G	1594.53	.	.	GT:PL:DP:SP:AD:SCR:GP:GQ	1/1:200,105,0:35:0:0,35:0:1.5625e-22,7.90569e-12,1:99	1/1:185,39,0:13:0:0,13:0:4.9409e-21,3.14721e-05,0.999969:45	1/1:189,42,0:14:0:0,14:0:1.96704e-21,1.57737e-05,0.999984:48	1/1:199,87,0:29:0:0,29:0:1.96707e-22,4.98816e-10,1:93	0/0:0,114,255:38:0:38,0:37:1,6.36971e-11,2.02386e-24:99	1/1:202,135,0:45:0:0,45:0:9.85871e-23,7.90569e-15,1:99	1/1:255,117,0:39:0:0,39:2:4.94106e-28,4.98816e-13,1:99	1/1:220,87,0:29:0:0,29:1:1.5625e-24,4.98816e-10,1:93	1/1:196,63,0:21:0:0,21:0:3.92482e-22,1.25297e-07,1:69
chr07	45167537	chr07_45167537_A_T	A	T	7.13644	.	.	GT:PL:DP:SP:AD:SCR:GP:GQ	0/0:0,15,129:5:0:5,0:0:0.998175,0.00182457,1.04967e-16:27	0/0:0,54,195:18:0:18,0:0:1,2.3012e-07,2.64148e-23:66	0/0:0,27,170:9:0:9,0:0:0.999885,0.00011532,8.35214e-21:39	0/1:45,0,125:8:0:6,2:0:0.000546775,0.999453,4.56727e-15:32	0/0:7,34,172:10:0:9,0:0:0.999885,0.00011532,2.64118e-20:39	0/0:0,21,144:7:0:7,0:0:0.999541,0.000458939,3.3239e-18:33	0/0:0,57,195:19:0:19,0:0:1,1.15333e-07,2.64148e-23:69	0/0:0,39,181:13:0:13,0:0:0.999993,7.27697e-06,6.63506e-22:51	0/0:0,36,180:12:0:12,0:0:0.999985,1.45194e-05,8.35298e-22:48
chr07	45225661	chr07_45225661_T_C	T	C	39.0832	.	.	GT:PL:DP:SP:AD:SCR:GP:GQ	0/0:0,15,129:5:0:5,0:0:0.996293,0.00370654,4.34e-16:24	0/0:0,36,184:12:0:12,0:3:0.99997,2.95507e-05,1.37749e-21:45	0/0:0,18,143:6:0:6,0:1:0.998139,0.00186111,1.73098e-17:27	./.:0,12,113:4:0:4,0:0:0.992632,0.00736833,1.72143e-14:21	0/1:77,0,77:6:0:3,3:0:1.69597e-07,1,5.86842e-10:67	0/0:0,27,170:9:0:9,0:1:0.999765,0.000234682,3.4594e-20:36	0/0:0,24,162:8:0:8,0:1:0.999532,0.000468142,2.18222e-19:33	0/0:0,24,162:8:0:8,0:0:0.999532,0.000468142,2.18222e-19:33	0/0:0,21,154:7:0:7,0:0:0.999066,0.000933631,1.37625e-18:30
chr07	45328167	chr07_45328167_G_A	G	A	7.22233	.	.	GT:PL:DP:SP:AD:SCR:GP:GQ	0/0:0,57,255:19:0:19,0:38:1,3.28709e-08,2.14567e-30:74	0/0:0,108,255:36:0:36,0:72:1,2.61103e-13,2.14567e-30:99	0/0:0,24,255:8:0:8,0:16:0.999934,6.55817e-05,2.14553e-30:41	0/0:0,48,255:16:0:16,0:32:1,2.61103e-07,2.14567e-30:65	0/0:0,129,255:43:0:43,0:86:1,2.07401e-15,2.14567e-30:99	0/0:0,69,255:23:0:23,0:46:1,2.07401e-09,2.14567e-30:86	0/0:0,81,255:27:0:27,0:54:1,1.30861e-10,2.14567e-30:98	0/0:0,105,255:35:0:35,0:70:1,5.20968e-13,2.14567e-30:99	0/1:49,0,255:41:0:38,3:82:0.000763584,0.999236,1.30143e-28:31
chr07	45416441	chr07_45416441_C_T	C	T	9.89707	.	.	GT:PL:DP:SP:AD:SCR:GP:GQ	0/0:0,42,255:14:0:14,0:4:0.999996,4.1374e-06,3.39936e-29:53	0/0:0,48,245:16:0:16,0:2:0.999999,1.03927e-06,3.39937e-28:59	0/1:48,0,113:7:0:5,2:0:0.000241638,0.999758,8.21419e-14:36	0/0:0,39,210:13:0:13,0:2:0.999992,8.25517e-06,1.07497e-24:50	0/0:0,51,255:17:0:17,0:6:0.999999,5.2087e-07,3.39937e-29:62	0/0:0,36,226:12:0:12,0:4:0.999984,1.64711e-05,2.70017e-26:47	0/0:0,21,177:7:0:7,0:2:0.999479,0.000520599,2.14374e-21:32	0/0:0,84,198:28:0:28,0:0:1,2.61053e-10,1.70372e-23:95	0/0:0,54,236:18:0:18,0:4:1,2.61053e-07,2.70022e-27:65
chr07	45958341	chr07_45958341_A_G	A	G	3.03682	.	.	GT:PL:DP:SP:AD:SCR:GP:GQ	0/0:0,45,188:15:0:15,0:0:0.999999,1.17356e-06,5.45701e-23:59	0/0:0,33,178:11:0:11,0:0:0.999981,1.85994e-05,5.45691e-22:47	0/0:0,18,138:6:0:6,0:0:0.999412,0.000587831,5.45381e-18:32	0/0:0,27,170:9:0:9,0:0:0.999926,7.40415e-05,3.44289e-21:41	0/0:0,39,185:13:0:13,0:0:0.999995,4.67203e-06,1.08881e-22:53	0/0:0,21,154:7:0:7,0:0:0.999705,0.0002947,1.37034e-19:35	0/0:0,33,175:11:0:11,0:0:0.999981,1.85994e-05,1.0888e-21:47	0/0:0,54,195:18:0:18,0:0:1,1.47743e-07,1.08882e-23:68	0/1:40,0,156:19:0:16,3:0:0.00268735,0.997313,2.32423e-18:25
chr07	46408147	chr07_46408147_T_C	T	C	4.4388	.	.	GT:PL:DP:SP:AD:SCR:GP:GQ	0/0:0,48,255:16:0:16,0:0:1,3.63645e-07,4.16194e-30:64	0/0:0,81,255:27:0:27,0:0:1,1.82254e-10,4.16194e-30:97	0/1:44,0,255:19:0:17,2:0:0.00173209,0.998268,1.81078e-28:27	0/0:0,48,255:16:0:16,0:0:1,3.63645e-07,4.16194e-30:64	0/0:0,84,255:28:0:28,0:0:1,9.13436e-11,4.16194e-30:99	0/0:0,84,255:28:0:28,0:0:1,9.13436e-11,4.16194e-30:99	0/0:0,141,255:47:0:47,0:0:1,1.82254e-16,4.16194e-30:99	0/0:0,66,255:22:0:22,0:0:1,5.76339e-09,4.16194e-30:82	0/0:0,93,255:31:0:31,0:0:1,1.14995e-11,4.16194e-30:99
chr07	46635085	chr07_46635085_T_C	T	C	47.6992	.	.	GT:PL:DP:SP:AD:SCR:GP:GQ	0/0:0,39,255:13:0:13,0:16:0.999994,5.93479e-06,1.75693e-29:52	0/0:0,36,255:12:0:12,0:18:0.999988,1.18414e-05,1.75692e-29:49	0/0:0,15,255:5:0:5,0:10:0.998511,0.00148854,1.75432e-29:28	0/0:0,33,255:11:0:11,0:20:0.999976,2.36264e-05,1.7569e-29:46	0/0:0,33,255:11:0:11,0:18:0.999976,2.36264e-05,1.7569e-29:46	0/0:0,60,255:20:0:20,0:32:1,4.7142e-08,1.75694e-29:73	0/0:0,54,255:18:0:18,0:32:1,1.87676e-07,1.75694e-29:67	0/1:87,0,255:11:0:9,2:16:4.23245e-08,1,3.7269e-28:73	0/0:0,60,255:20:0:20,0:20:1,4.7142e-08,1.75694e-29:73
chr07	47199509	chr07_47199509_G_A	G	A	2237.14	.	.	GT:PL:DP:SP:AD:SCR:GP:GQ	0/1:255,0,176:16:2:4,11:0:6.87927e-27,1,2.88667e-18:99	0/1:255,0,151:23:6:4,17:0:6.87927e-27,1,9.12846e-16:99	0/1:255,0,255:17:5:8,9:0:6.87927e-27,1,3.63411e-26:99	0/1:255,0,255:29:2:9,20:2:6.87927e-27,1,3.63411e-26:99	0/1:255,0,255:34:3:16,16:0:6.87927e-27,1,3.63411e-26:99	0/1:255,0,255:32:2:9,23:0:6.87927e-27,1,3.63411e-26:99	0/1:255,0,160:36:2:5,31:0:6.87927e-27,1,1.1492e-16:99	0/1:255,0,255:43:4:17,25:0:6.87927e-27,1,3.63411e-26:99	0/1:255,0,175:31:0:5,26:0:6.87927e-27,1,3.63411e-18:99
chr07	47273324	chr07_47273324_T_C	T	C	25.8398	.	.	GT:PL:DP:SP:AD:SCR:GP:GQ	0/0:0,120,201:40:0:40,0:0:1,4.97898e-14,4.92291e-24:99	0/0:0,144,206:48:0:48,0:0:1,1.98217e-16,1.55676e-24:99	0/0:0,93,199:31:0:31,0:0:1,2.4954e-11,7.80228e-24:99	0/1:65,0,158:19:0:15,4:0:6.35121e-06,0.999994,1.97278e-18:51	0/0:0,54,195:18:0:18,0:0:1,1.98217e-07,1.95984e-23:67	0/0:0,66,196:22:0:22,0:0:1,1.25066e-08,1.55676e-23:79	0/0:0,120,202:40:0:40,0:0:1,4.97898e-14,3.9104e-24:99	./.:0,160,208:53:0:53,0:0:1,4.97898e-18,9.82249e-25:99	0/0:0,151,206:50:0:50,0:0:1,3.95495e-17,1.55676e-24:99
chr07	47713049	chr07_47713049_C_T	C	T	2089.99	.	.	GT:PL:DP:SP:AD:SCR:GP:GQ	1/1:255,24,0:8:0:0,8:16:5.15448e-28,0.00101602,0.998984:29	./.:120,6,0:2:0:0,2:4:1.53326e-14,0.060302,0.939698:12	1/1:255,24,0:8:0:0,8:16:5.15448e-28,0.00101602,0.998984:29	0/1:242,0,99:7:0:2,5:14:4.0298e-26,1,4.92784e-10:93	0/1:255,0,135:12:0:3,9:24:2.01968e-27,1,1.23782e-13:99	0/1:255,0,170:15:0:4,11:30:2.01968e-27,1,3.91432e-17:99	1/1:255,21,0:7:0:0,7:14:5.14928e-28,0.00202518,0.997975:26	1/1:255,45,0:15:0:0,15:30:5.15968e-28,8.07867e-06,0.999992:50	0/1:255,0,72:13:7:2,11:26:2.01968e-27,1,2.46977e-07:66
chr07	47732301	chr07_47732301_T_C	T	C	322.418	.	.	GT:PL:DP:SP:AD:SCR:GP:GQ	0/1:29,0,199:14:0:12,2:2:0.00296626,0.997034,1.32785e-21:25	0/0:0,39,177:13:0:13,0:0:0.999947,5.32694e-05,8.93137e-20:42	0/1:99,0,91:7:0:5,2:1:2.97508e-10,1,8.40312e-11:94	0/1:39,0,101:7:0:6,1:1:0.00029742,0.999703,8.40062e-12:35	0/1:110,0,210:17:0:13,4:4:2.36319e-11,1,1.05789e-22:99	0/0:0,54,192:18:0:18,0:0:0.999998,1.68461e-06,2.82449e-21:57	0/1:35,0,138:12:0:10,2:1:0.000746749,0.999253,1.67539e-15:31	0/1:72,0,152:13:19:11,2:0:1.49107e-07,1,6.67484e-17:68	0/0:0,54,237:21:0:18,0:3:0.999998,1.68461e-06,8.93183e-26:57
chr07	47830469	chr07_47830469_T_C	T	C	66.9385	.	.	GT:PL:DP:SP:AD:SCR:GP:GQ	0/0:0,27,255:9:0:9,0:16:0.999814,0.000185571,6.83978e-29:37	0/0:0,39,255:13:0:13,0:26:0.999988,1.17108e-05,6.84097e-29:49	0/0:0,30,255:10:0:10,0:20:0.999907,9.30146e-05,6.84042e-29:40	0/0:0,48,255:16:0:16,0:32:0.999999,1.47432e-06,6.84104e-29:58	./.:0,12,220:4:0:4,0:8:0.994165,0.00583512,2.15071e-25:22	0/1:105,0,155:5:0:3,2:10:3.39945e-10,1,7.35413e-18:94	0/0:0,45,255:15:0:15,0:28:0.999997,2.94164e-06,6.84103e-29:55	0/0:0,69,255:23:0:23,0:46:1,1.17109e-08,6.84105e-29:79	0/0:0,45,255:15:0:15,0:28:0.999997,2.94164e-06,6.84103e-29:55
chr07	47881107	chr07_47881107_A_T	A	T	1176.33	.	.	GT:PL:DP:SP:AD:SCR:GP:GQ	./.:92,9,0:3:0:0,3:2:5.26831e-11,0.0701569,0.929843:11	0/1:146,0,81:13:0:4,9:1:3.76358e-16,1,1.32538e-08:78	1/1:143,18,0:6:0:0,6:3:4.45817e-16,0.00940925,0.990591:20	0/1:151,0,78:14:0:4,10:4:1.19015e-16,1,2.64447e-08:75	0/1:105,0,120:11:0:6,5:4:4.73806e-12,1,1.66855e-12:99	0/1:127,0,103:12:0:5,7:4:2.98952e-14,1,8.36256e-11:99	1/1:170,27,0:9:0:0,9:3:8.96898e-19,0.00119438,0.998806:29	0/1:141,0,63:11:0:3,8:2:1.19015e-15,0.999999,8.36255e-07:60	0/1:159,0,70:17:0:4,13:0:1.88626e-17,1,1.66855e-07:67
chr07	47929772	chr07_47929772_G_A	G	A	899.168	.	.	GT:PL:DP:SP:AD:SCR:GP:GQ	0/1:87,0,131:12:0:7,5:12:1.82784e-09,1,2.16771e-14:87	0/1:127,0,148:18:0:10,8:18:1.82784e-13,1,4.32515e-16:99	0/1:71,0,128:11:0:7,4:11:7.27678e-08,1,4.32515e-14:71	0/1:103,0,136:15:0:8,7:15:4.59134e-11,1,6.8549e-15:99	0/1:124,0,160:24:0:15,9:24:3.64703e-13,1,2.72898e-17:99	0/1:106,0,161:22:0:15,7:22:2.30112e-11,1,2.16771e-17:99	0/1:135,0,164:28:0:17,11:28:2.89694e-14,1,1.08643e-17:99	0/1:76,0,157:29:0:23,6:29:2.30112e-08,1,5.44504e-17:76	0/1:125,0,164:26:0:17,9:26:2.89694e-13,1,1.08643e-17:99
chr07	48116492	chr07_48116492_T_C	T	C	3.33927	.	.	GT:PL:DP:SP:AD:SCR:GP:GQ	0/0:0,27,212:9:0:9,0:5:0.999901,9.92869e-05,3.90631e-25:40	0/0:0,30,255:10:0:10,0:15:0.99995,4.97638e-05,1.95789e-29:43	0/1:39,0,245:7:0:6,1:10:0.00252329,0.997477,3.92444e-27:25	0/0:0,21,255:7:0:7,0:13:0.999605,0.000395151,1.95721e-29:34	0/0:0,15,246:5:0:5,0:10:0.998429,0.00157127,1.55284e-28:28	0/0:0,24,255:8:0:8,0:14:0.999802,0.000198084,1.9576e-29:37	0/0:0,21,196:7:0:7,0:4:0.999605,0.000395151,1.55467e-23:34	0/0:0,45,255:15:0:15,0:26:0.999998,1.57375e-06,1.95799e-29:58	./.:6,0,255:18:0:17,1:34:0.834639,0.165361,6.50592e-29:7
chr07	48392057	chr07_48392057_T_C	T	C	19.0642	.	.	GT:PL:DP:SP:AD:SCR:GP:GQ	0/0:0,36,184:12:0:12,0:2:0.999987,1.32203e-05,2.75693e-22:48	0/0:0,15,129:5:0:5,0:5:0.998338,0.00166159,8.70382e-17:27	0/0:0,15,123:5:0:5,0:5:0.998338,0.00166159,3.46505e-16:27	0/0:0,33,180:11:0:11,0:11:0.999974,2.63776e-05,6.92501e-22:45	0/0:0,18,143:6:0:6,0:5:0.999167,0.000833458,3.46793e-18:30	./.:0,9,92:3:0:3,0:3:0.993418,0.0065823,4.34074e-13:21	0/1:58,0,151:13:0:10,3:13:3.01121e-05,0.99997,1.04514e-17:45	0/0:0,21,154:7:0:7,0:5:0.999582,0.000417892,2.75582e-19:33	0/0:0,45,191:15:0:15,0:11:0.999998,1.66435e-06,5.50087e-23:57
chr07	48519182	chr07_48519182_T_C	T	C	29.2265	.	.	GT:PL:DP:SP:AD:SCR:GP:GQ	0/0:0,51,255:17:0:17,0:34:1,2.97131e-07,1.1062e-29:65	0/0:0,93,255:31:0:31,0:61:1,1.87477e-11,1.1062e-29:99	0/0:0,36,255:12:0:12,0:23:0.999991,9.39601e-06,1.10619e-29:50	0/1:69,0,255:14:3:12,2:27:3.36551e-06,0.999997,2.95724e-28:54	0/0:0,78,255:26:0:26,0:51:1,5.92854e-10,1.1062e-29:92	0/0:0,33,255:11:0:11,0:21:0.999981,1.87473e-05,1.10618e-29:47	0/0:0,51,255:17:0:17,0:34:1,2.97131e-07,1.1062e-29:65	0/0:0,45,255:15:0:15,0:29:0.999999,1.1829e-06,1.1062e-29:59	./.:0,0,0:0:0:0,0:0:0,0,0:0
chr07	48664630	chr07_48664630_A_C	A	C	1526.59	.	.	GT:PL:DP:SP:AD:SCR:GP:GQ	1/1:183,39,0:13:0:0,13:13:2.75008e-20,5.89779e-05,0.999941:42	0/1:156,0,66:15:20:2,13:16:2.94208e-17,0.999999,5.36148e-07:62	0/1:125,0,87:8:0:2,6:9:3.70387e-14,1,4.25878e-09:83	0/1:200,0,51:23:8:2,21:23:1.17125e-21,0.999983,1.69542e-05:47	0/1:161,0,193:20:30:5,15:24:9.30369e-18,1,1.06976e-19:99	0/1:205,0,99:24:6:3,21:26:3.70387e-22,1,2.68711e-10:95	./.:165,0,255:59:62:22,37:67:3.70387e-18,1,6.74971e-26:99	1/1:170,27,0:9:0:0,9:9:5.48232e-19,0.000933919,0.999066:30	1/1:222,90,0:30:0:0,30:30:3.46234e-24,4.68506e-10,1:93
chr07	48764099	chr07_48764099_A_G	A	G	1444.65	.	.	GT:PL:DP:SP:AD:SCR:GP:GQ	1/1:184,36,0:12:0:0,12:0:9.19515e-21,7.63471e-05,0.999924:41	1/1:197,66,0:22:0:0,22:1:4.60884e-22,7.6353e-08,1:71	1/1:187,39,0:13:0:0,13:1:4.60867e-21,3.82657e-05,0.999962:44	1/1:196,63,0:21:0:0,21:0:5.80219e-22,1.52344e-07,1:68	1/1:194,51,0:17:0:0,17:0:9.19583e-22,2.41449e-06,0.999998:56	1/1:197,81,0:28:0:0,27:1:4.60884e-22,2.41449e-09,1:86	1/1:197,66,0:22:0:0,22:0:4.60884e-22,7.6353e-08,1:71	0/1:149,0,81:25:0:3,22:0:9.56678e-17,1,2.61321e-08:75	./.:0,21,219:7:0:7,0:0:0.905364,0.0946362,4.93437e-21:10
chr07	49241243	chr07_49241243_T_C	T	C	48.2914	.	.	GT:PL:DP:SP:AD:SCR:GP:GQ	0/0:0,39,255:13:0:13,0:17:0.999992,7.56673e-06,2.85601e-29:51	0/0:0,54,255:18:0:18,0:26:1,2.39283e-07,2.85603e-29:66	0/0:0,48,231:16:0:16,0:18:0.999999,9.52602e-07,7.17403e-27:60	./.:0,9,135:3:0:3,0:5:0.99249,0.00750996,2.83459e-17:21	0/0:0,18,255:6:0:6,0:12:0.999048,0.000951696,2.85332e-29:30	0/0:0,33,255:11:0:11,0:14:0.99997,3.0123e-05,2.85595e-29:45	0/0:0,33,255:11:0:11,0:18:0.99997,3.0123e-05,2.85595e-29:45	0/0:0,33,255:11:0:11,0:14:0.99997,3.0123e-05,2.85595e-29:45	0/1:87,0,231:8:10:6,2:15:3.31962e-08,1,1.19358e-25:74
chr07	49257598	chr07_49257598_A_G	A	G	63.7864	.	.	GT:PL:DP:SP:AD:SCR:GP:GQ	0/0:0,63,255:21:0:21,0:0:1,2.15496e-08,1.46157e-29:76	0/0:0,132,255:44:0:44,0:0:1,2.71293e-15,1.46157e-29:99	0/0:0,72,255:24:0:24,0:0:1,2.71293e-09,1.46157e-29:85	0/1:65,0,255:29:0:26,3:5:7.35457e-06,0.999993,3.3992e-28:51	0/0:0,120,255:40:0:40,0:0:1,4.29971e-14,1.46157e-29:99	0/0:0,81,255:47:0:46,1:2:1,3.41538e-10,1.46157e-29:94	0/0:0,129,255:43:0:43,0:0:1,5.41302e-15,1.46157e-29:99	0/1:52,0,255:40:2:37,3:6:0.000146723,0.999853,3.39872e-28:38	0/0:0,87,255:29:0:29,0:0:1,8.57905e-11,1.46157e-29:99
chr07	49379060	chr07_49379060_A_G	A	G	1412.94	.	.	GT:PL:DP:SP:AD:SCR:GP:GQ	1/1:158,19,0:26:0:2,24:0:2.18747e-18,0.00295365,0.997046:25	./.:135,0,2:32:0:3,29:0:5.05328e-16,0.271638,0.728362:5	0/1:138,0,109:14:0:6,8:0:9.32359e-16,1,5.35004e-11:99	1/1:189,42,0:14:0:0,14:0:1.74269e-21,1.48469e-05,0.999985:48	0/1:125,0,45:8:0:2,6:0:1.86005e-14,0.999866,0.000134369:38	1/1:197,69,0:23:0:0,23:0:2.76202e-22,2.9624e-08,1:75	1/1:159,19,0:26:0:2,24:0:1.73757e-18,0.00295365,0.997046:25	1/1:199,96,0:32:0:0,32:0:1.74271e-22,5.91076e-11,1:99	1/1:159,51,0:44:0:3,41:0:1.74271e-18,1.86914e-06,0.999998:57
chr07	49400649	chr07_49400649_A_G	A	G	96.1618	.	.	GT:PL:DP:SP:AD:SCR:GP:GQ	0/0:0,30,255:10:0:10,0:0:0.999943,5.71396e-05,2.5813e-29:42	0/0:0,48,255:16:0:16,0:0:0.999999,9.05652e-07,2.58145e-29:60	0/0:0,15,243:5:0:5,0:0:0.998196,0.00180376,4.08395e-28:27	0/0:0,18,255:6:0:6,0:0:0.999095,0.000904834,2.57912e-29:30	0/0:0,27,255:9:0:9,0:0:0.999886,0.000114002,2.58116e-29:39	0/0:0,27,255:9:0:9,0:0:0.999886,0.000114002,2.58116e-29:39	0/0:0,30,255:10:0:10,0:0:0.999943,5.71396e-05,2.5813e-29:42	0/1:135,0,255:12:0:9,3:0:5.53399e-13,1,4.51754e-28:99	0/0:0,24,255:8:0:8,0:0:0.999773,0.000227438,2.58086e-29:36
chr07	49455645	chr07_49455645_T_C	T	C	13.452	.	.	GT:PL:DP:SP:AD:SCR:GP:GQ	0/0:0,30,173:10:0:10,0:0:0.99996,3.99821e-05,2.00303e-21:43	0/0:0,54,193:18:0:18,0:0:1,1.59178e-07,2.00311e-23:67	0/0:0,69,195:23:0:23,0:0:1,5.03365e-09,1.26388e-23:82	0/0:0,81,198:27:0:27,0:0:1,3.17602e-10,6.3344e-24:94	0/1:53,0,157:23:0:19,4:0:0.000125332,0.999875,1.9942e-18:39	0/0:0,108,200:36:0:36,0:0:1,6.33699e-13,3.99674e-24:99	0/0:0,63,196:21:0:21,0:0:1,2.00393e-08,1.00393e-23:76	0/0:0,102,198:34:0:34,0:0:1,2.5228e-12,6.3344e-24:99	0/0:0,45,187:15:0:15,0:0:0.999999,1.26439e-06,7.97453e-23:58
chr07	49459881	chr07_49459881_A_G	A	G	1992.73	.	.	GT:PL:DP:SP:AD:SCR:GP:GQ	0/1:255,0,255:23:8:11,12:0:2.17272e-26,1,1.15063e-26:99	0/1:220,0,255:15:0:10,5:0:6.87075e-23,1,1.15063e-26:99	0/1:229,0,255:12:0:7,5:0:8.64976e-24,1,1.15063e-26:99	0/1:158,0,255:11:6:7,4:0:1.08894e-16,1,1.15063e-26:99	0/1:255,0,255:21:2:11,10:0:2.17272e-26,1,1.15063e-26:99	0/1:255,0,255:34:0:24,10:0:2.17272e-26,1,1.15063e-26:99	0/1:255,0,255:24:0:12,12:0:2.17272e-26,1,1.15063e-26:99	0/1:163,0,255:17:0:13,4:0:3.44353e-17,1,1.15063e-26:99	0/1:255,0,255:37:0:12,25:0:2.17272e-26,1,1.15063e-26:99
chr07	49623743	chr07_49623743_T_C	T	C	11.125	.	.	GT:PL:DP:SP:AD:SCR:GP:GQ	0/0:0,45,255:15:0:15,0:0:0.999999,7.87614e-07,4.90419e-30:61	0/0:0,93,255:31:0:31,0:0:1,1.24829e-11,4.9042e-30:99	0/0:0,27,255:9:0:9,0:0:0.99995,4.96927e-05,4.90395e-30:43	0/0:0,33,255:11:0:11,0:0:0.999988,1.24827e-05,4.90414e-30:49	0/0:0,63,255:21:0:21,0:0:1,1.24829e-08,4.9042e-30:79	0/0:0,42,255:14:0:14,0:0:0.999998,1.5715e-06,4.90419e-30:58	0/0:0,39,255:13:0:13,0:0:0.999997,3.13554e-06,4.90418e-30:55	0/1:52,0,255:20:3:18,2:0:0.000253265,0.999747,1.96854e-28:35	0/0:0,63,255:21:0:21,0:0:1,1.24829e-08,4.9042e-30:79
chr07	49719765	chr07_49719765_A_G	A	G	1523.33	.	.	GT:PL:DP:SP:AD:SCR:GP:GQ	0/1:153,0,30:13:0:2,11:11:1.31837e-17,0.990673,0.00932743:20	1/1:169,23,0:20:0:1,19:19:3.5485e-20,0.000532031,0.999468:32	1/1:184,36,0:12:0:0,12:12:1.1227e-21,2.66782e-05,0.999973:45	1/1:143,18,0:6:0:0,6:6:1.41106e-17,0.0016805,0.99832:27	1/1:179,39,0:13:0:0,13:13:3.55034e-21,1.33709e-05,0.999987:48	0/1:157,0,73:16:0:4,12:12:5.29795e-18,1,4.7188e-07:63	1/1:194,51,0:17:0:0,17:17:1.12273e-22,8.4366e-07,0.999999:60	1/1:194,51,0:17:0:0,17:17:1.12273e-22,8.4366e-07,0.999999:60	1/1:198,84,0:28:0:0,28:28:4.46968e-23,4.22832e-10,1:93
chr07	49806107	chr07_49806107_T_C	T	C	18.4352	.	.	GT:PL:DP:SP:AD:SCR:GP:GQ	0/0:0,15,155:5:0:5,0:5:0.998028,0.00197252,3.08207e-19:27	0/0:0,15,185:5:0:5,0:5:0.998028,0.00197252,3.08207e-22:27	0/0:0,18,219:6:0:6,0:6:0.99901,0.000989577,1.2282e-25:30	0/1:57,0,175:7:0:5,2:7:3.19232e-05,0.999968,4.9409e-20:44	0/0:0,33,255:11:0:11,0:11:0.999969,3.13232e-05,3.08806e-29:45	0/0:0,27,255:9:0:9,0:10:0.999875,0.000124688,3.08777e-29:39	./.:0,12,154:4:0:4,0:4:0.996072,0.00392799,3.87249e-19:24	0/0:0,36,255:12:0:12,0:11:0.999984,1.5699e-05,3.08811e-29:48	0/0:0,27,255:9:0:9,0:8:0.999875,0.000124688,3.08777e-29:39
chr07	50469354	chr07_50469354_A_T	A	T	456.306	.	.	GT:PL:DP:SP:AD:SCR:GP:GQ	1/1:58,30,0:10:0:0,10:0:3.0308e-09,8.74561e-05,0.999913:40	1/1:65,51,0:17:0:0,17:0:6.04777e-10,6.94749e-07,0.999999:61	1/1:56,24,0:8:0:0,8:0:4.80225e-09,0.000348078,0.999652:34	1/1:89,30,0:10:0:0,10:0:2.40745e-12,8.74561e-05,0.999913:40	1/1:58,33,0:11:0:0,11:0:3.03094e-09,4.38338e-05,0.999956:43	1/1:57,27,0:9:0:0,9:0:3.81522e-09,0.000174483,0.999826:37	0/1:40,0,33:9:0:1,8:2:2.17413e-06,0.9943,0.00569757:22	1/1:71,45,0:15:0:0,15:0:1.51913e-10,2.76584e-06,0.999997:55	./.:0,0,0:0:0:0,0:0:0,0,0:0
chr07	50588259	chr07_50588259_A_G	A	G	43.5654	.	.	GT:PL:DP:SP:AD:SCR:GP:GQ	0/0:0,66,255:22:0:22,0:43:1,5.88266e-09,4.33598e-30:82	0/1:85,0,255:29:0:26,3:58:1.35029e-07,1,1.85146e-28:68	0/0:0,39,255:13:0:13,0:26:0.999997,2.9483e-06,4.33597e-30:55	0/0:0,39,255:13:0:13,0:26:0.999997,2.9483e-06,4.33597e-30:55	0/0:0,87,255:29:0:29,0:58:1,4.67276e-11,4.33598e-30:99	0/0:0,84,255:28:0:28,0:56:1,9.32339e-11,4.33598e-30:99	0/0:0,48,255:16:0:16,0:32:1,3.71171e-07,4.33598e-30:64	0/0:0,48,255:16:0:16,0:32:1,3.71171e-07,4.33598e-30:64	0/0:0,66,255:22:0:22,0:44:1,5.88266e-09,4.33598e-30:82
chr07	50724438	chr07_50724438_C_T	C	T	33.0433	.	.	GT:PL:DP:SP:AD:SCR:GP:GQ	0/1:73,0,255:11:3:9,2:11:1.34942e-06,0.999999,2.93625e-28:58	0/0:0,57,255:19:0:19,0:12:1,7.41059e-08,1.09055e-29:71	0/0:0,27,255:9:0:9,0:8:0.999926,7.41004e-05,1.09047e-29:41	0/0:0,24,255:8:0:8,0:8:0.999852,0.000147839,1.09039e-29:38	0/0:0,27,255:9:0:9,0:8:0.999926,7.41004e-05,1.09047e-29:41	0/0:0,39,255:13:0:13,0:11:0.999995,4.67575e-06,1.09055e-29:53	0/0:0,27,255:9:0:9,0:7:0.999926,7.41004e-05,1.09047e-29:41	0/0:0,66,255:22:0:22,0:16:1,9.32938e-09,1.09055e-29:80	0/0:0,63,255:21:0:21,0:20:1,1.86146e-08,1.09055e-29:77
chr07	50769663	chr07_50769663_T_C	T	C	2190.89	.	.	GT:PL:DP:SP:AD:SCR:GP:GQ	1/1:205,15,0:5:0:0,5:10:8.68824e-24,0.0033096,0.99669:24	./.:255,0,9:17:0:1,16:33:3.77528e-28,0.454772,0.545228:3	1/1:255,18,0:6:0:0,6:11:8.70261e-29,0.00166147,0.998339:27	1/1:255,33,0:11:0:0,11:22:8.71663e-29,5.26251e-05,0.999947:42	1/1:255,39,0:13:0:0,13:26:8.71698e-29,1.32193e-05,0.999987:48	1/1:255,30,0:10:0:0,10:20:8.71618e-29,0.000104995,0.999895:39	0/1:255,0,93:9:4:2,7:18:8.30149e-28,1,4.77292e-09:83	1/1:255,30,0:10:0:0,10:20:8.71618e-29,0.000104995,0.999895:39	0/1:255,0,78:14:0:2,12:28:8.30149e-28,1,1.50933e-07:68
chr07	51006677	chr07_51006677_A_G	A	G	1208.91	.	.	GT:PL:DP:SP:AD:SCR:GP:GQ	0/1:195,0,197:8:0:4,4:0:4.59229e-20,1,3.43487e-21:99	0/1:108,0,255:15:7:12,3:0:2.3016e-11,1,5.44391e-27:99	0/1:24,0,255:12:0:11,1:0:0.00574812,0.994252,5.41261e-27:22	0/1:255,0,255:15:5:9,6:0:4.59229e-26,1,5.44391e-27:99	0/1:100,0,255:10:3:7,3:0:1.45221e-10,1,5.44391e-27:98	0/1:104,0,255:17:3:14,3:0:5.78135e-11,1,5.44391e-27:99	0/1:253,0,255:16:4:9,7:0:7.27829e-26,1,5.44391e-27:99	0/1:230,0,255:26:2:20,6:0:1.45221e-23,1,5.44391e-27:99	./.:0,12,212:4:0:4,0:0:0.958361,0.0416389,7.1682e-23:13
chr07	51073952	chr07_51073952_T_C	T	C	409.364	.	.	GT:PL:DP:SP:AD:SCR:GP:GQ	0/1:58,0,60:12:0:3,9:3:1.30704e-06,0.999998,3.03144e-07:57	0/1:50,0,70:17:0:4,13:5:8.24684e-06,0.999992,3.03142e-08:50	0/1:46,0,138:18:0:9,9:3:2.07149e-05,0.999979,4.80441e-15:46	0/1:42,0,133:17:0:8,9:8:5.20317e-05,0.999948,1.51924e-14:42	0/1:84,0,117:30:0:9,21:10:3.28315e-09,1,6.04852e-13:84	0/1:34,0,158:23:0:13,10:6:0.000328207,0.999672,4.80293e-17:34	0/1:71,0,145:25:0:11,14:6:6.55075e-08,1,9.58626e-16:71	0/1:76,0,135:26:0:10,16:5:2.07153e-08,1,9.58626e-15:76	./.:0,1,141:13:0:8,5:5:0.509377,0.490623,1.4873e-15:3
chr08	703054	chr08_703054_G_C	G	C	2239.04	.	.	GT:PL:DP:SP:AD:SCR:GP:GQ	0/1:255,0,152:21:5:4,17:41:7.86119e-27,1,6.34529e-16:99	0/1:255,0,255:22:0:10,12:43:7.86119e-27,1,3.18018e-26:99	0/1:255,0,255:22:0:11,11:44:7.86119e-27,1,3.18018e-26:99	0/1:255,0,195:24:0:5,19:48:7.86119e-27,1,3.18018e-20:99	0/1:255,0,228:47:6:8,39:94:7.86119e-27,1,1.59387e-23:99	0/1:255,0,255:42:0:12,30:84:7.86119e-27,1,3.18018e-26:99	0/1:255,0,255:34:3:10,24:67:7.86119e-27,1,3.18018e-26:99	0/1:255,0,255:25:2:7,18:49:7.86119e-27,1,3.18018e-26:99	0/1:255,0,255:35:0:9,26:70:7.86119e-27,1,3.18018e-26:99
chr08	769589	chr08_769589_T_C	T	C	1213.16	.	.	GT:PL:DP:SP:AD:SCR:GP:GQ	0/1:140,0,84:12:0:4,8:12:2.7585e-15,1,3.608e-09:84	0/1:152,0,134:20:0:9,11:20:1.7405e-16,1,3.608e-14:99	0/1:138,0,109:14:0:6,8:14:4.37193e-15,1,1.14095e-11:99	0/1:147,0,60:12:0:3,9:12:5.50393e-16,0.999999,9.06289e-07:60	./.:154,2,0:13:0:1,12:13:7.1438e-17,0.410446,0.589554:3	0/1:153,0,129:19:0:8,11:19:1.38253e-16,1,1.14095e-13:99	0/1:109,0,91:9:0:4,5:9:3.47275e-12,1,7.19891e-10:91	0/1:140,0,145:20:0:10,10:20:2.7585e-15,1,2.86594e-15:99	0/1:133,0,66:10:0:3,7:10:1.38252e-14,1,2.2765e-07:66
chr08	1626985	chr08_1626985_C_T	C	T	608.064	.	.	GT:PL:DP:SP:AD:SCR:GP:GQ	0/1:55,0,149:14:0:11,3:14:4.61756e-06,0.999995,2.15538e-16:53	0/1:47,0,145:33:0:28,5:33:2.91341e-05,0.999971,5.41393e-16:45	0/1:78,0,151:14:0:10,4:14:2.31427e-08,1,1.35996e-16:76	0/1:93,0,93:8:0:4,4:8:7.31837e-10,1,8.58075e-11:90	./.:19,0,135:35:0:31,4:35:0.0180511,0.981949,5.31636e-15:17	0/1:135,0,164:38:0:25,13:38:4.61758e-14,1,6.81593e-18:99	0/1:87,0,162:25:0:19,6:25:2.9135e-09,1,1.08025e-17:85	0/1:87,0,160:26:0:19,6:26:2.9135e-09,1,1.71209e-17:85	0/1:69,0,147:38:0:31,7:38:1.83829e-07,1,3.41606e-16:67
chr08	2040517	chr08_2040517_G_T	G	T	1130.86	.	.	GT:PL:DP:SP:AD:SCR:GP:GQ	0/1:159,0,70:17:34:4,13:13:3.46687e-17,1,9.07825e-08:70	0/1:157,0,37:20:31:3,17:17:5.49363e-17,0.999819,0.000181102:37	1/1:196,63,0:21:0:0,21:21:7.61966e-21,5.52074e-07,0.999999:62	0/1:127,0,125:14:32:7,7:7:5.49462e-14,1,2.87079e-13:99	0/1:98,0,45:6:12:2,4:4:4.36441e-11,0.999971,2.87071e-05:45	0/1:79,0,53:5:10:2,3:3:3.46686e-09,0.999995,4.54988e-06:53	0/1:133,0,66:10:21:3,7:7:1.38019e-14,1,2.28035e-07:66	0/1:120,0,165:27:67:18,9:9:2.75383e-13,1,2.87079e-17:99	0/1:117,0,157:19:47:12,7:7:5.49462e-13,1,1.81135e-16:99
chr08	2383985	chr08_2383985_A_G	A	G	6.79208	.	.	GT:PL:DP:SP:AD:SCR:GP:GQ	0/0:0,48,255:16:0:16,0:0:1,2.96241e-07,2.76205e-30:65	0/0:0,54,255:18:0:18,0:0:1,7.44125e-08,2.76205e-30:71	0/0:0,33,255:11:0:11,0:0:0.999991,9.36789e-06,2.76203e-30:50	0/0:0,69,255:23:0:23,0:0:1,2.35313e-09,2.76205e-30:86	0/0:0,54,255:18:0:18,0:0:1,7.44125e-08,2.76205e-30:71	0/1:48,0,255:24:0:22,2:0:0.0008472,0.999153,1.47645e-28:30	0/0:0,81,255:27:0:27,0:0:1,1.48472e-10,2.76205e-30:98	0/0:0,30,255:10:0:10,0:0:0.999981,1.86912e-05,2.762e-30:47	0/0:0,42,255:14:0:14,0:0:0.999999,1.17936e-06,2.76205e-30:59
chr08	2577664	chr08_2577664_G_T	G	T	1659.21	.	.	GT:PL:DP:SP:AD:SCR:GP:GQ	1/1:193,51,0:17:0:0,17:0:4.24454e-23,4.62323e-07,1:63	1/1:194,51,0:17:0:0,17:0:3.37156e-23,4.62323e-07,1:63	1/1:179,33,0:11:0:0,11:0:1.06615e-21,2.91698e-05,0.999971:45	1/1:193,57,0:19:0:0,19:0:4.24454e-23,1.1613e-07,1:69	0/1:158,0,154:23:16:4,19:0:2.30614e-18,1,6.83997e-15:99	1/1:196,72,0:24:0:0,24:0:2.12731e-23,3.67236e-09,1:84	1/1:198,78,0:26:0:0,26:0:1.34224e-23,9.22456e-10,1:90	1/1:197,75,0:25:0:0,25:0:1.68978e-23,1.84054e-09,1:87	1/1:190,48,0:16:0:0,16:0:8.46897e-23,9.22455e-07,0.999999:60
chr08	2819844	chr08_2819844_C_T	C	T	1977.92	.	.	GT:PL:DP:SP:AD:SCR:GP:GQ	0/1:255,0,185:23:2:10,13:39:7.24326e-27,1,3.45148e-19:99	0/1:255,0,104:27:7:7,20:43:7.24326e-27,1,4.34516e-11:99	0/1:220,0,30:11:0:2,9:19:2.28802e-23,0.99891,0.00109027:29	0/1:227,0,87:22:9:5,17:32:4.57019e-24,1,2.17774e-09:86	0/1:255,0,135:37:9:9,28:61:7.24326e-27,1,3.45148e-14:99	0/1:255,0,135:34:17:10,24:47:7.24326e-27,1,3.45148e-14:99	0/1:255,0,178:25:13:10,14:40:7.24326e-27,1,1.72984e-18:99	0/1:255,0,163:40:6:11,29:63:7.24326e-27,1,5.47023e-17:99	0/1:58,0,214:13:7:10,3:23:3.63023e-07,1,4.34516e-22:64
chr08	3465200	chr08_3465200_T_C	T	C	61.3238	.	.	GT:PL:DP:SP:AD:SCR:GP:GQ	0/0:0,39,255:13:0:13,0:0:0.999996,3.70271e-06,6.83883e-30:54	0/0:0,63,255:21:0:21,0:0:1,1.47408e-08,6.83885e-30:78	0/0:0,33,255:11:0:11,0:0:0.999985,1.47406e-05,6.83875e-30:48	0/0:0,81,255:27:0:27,0:0:1,2.33626e-10,6.83885e-30:96	0/0:0,66,255:22:0:22,0:0:1,7.38791e-09,6.83885e-30:81	0/0:0,99,255:33:0:33,0:0:1,3.70273e-12,6.83885e-30:99	0/0:0,69,255:23:0:23,0:0:1,3.70273e-09,6.83885e-30:84	0/1:102,0,255:23:2:20,3:0:2.14525e-09,1,2.32521e-28:86	0/0:0,75,255:25:0:25,0:0:1,9.30083e-10,6.83885e-30:90
chr08	3779514	chr08_3779514_T_C	T	C	692.634	.	.	GT:PL:DP:SP:AD:SCR:GP:GQ	0/1:74,0,96:7:0:4,3:3:2.77354e-08,1,9.01376e-11:75	0/1:114,0,138:14:0:8,6:1:2.77354e-12,1,5.6873e-15:99	./.:25,0,81:4:0:3,1:0:0.00219826,0.997802,2.84413e-09:26	0/1:91,0,109:9:0:5,4:0:5.53394e-10,1,4.51758e-12:92	0/1:74,0,96:7:0:4,3:2:2.77354e-08,1,9.01376e-11:75	0/1:74,0,96:7:0:4,3:3:2.77354e-08,1,9.01376e-11:75	0/1:77,0,77:6:0:3,3:3:1.39006e-08,1,7.15988e-09:76	0/1:153,0,129:19:0:8,11:0:3.49168e-16,1,4.51758e-14:99	0/1:63,0,141:11:0:8,3:4:3.49168e-07,1,2.8504e-15:64
chr08	4402565	chr08_4402565_T_G	T	G	1735.24	.	.	GT:PL:DP:SP:AD:SCR:GP:GQ	1/1:198,78,0:26:0:0,26:0:1.38116e-23,9.35731e-10,1:90	1/1:198,84,0:28:0:0,28:0:1.38116e-23,2.35045e-10,1:96	1/1:195,54,0:18:0:0,18:0:2.75577e-23,2.35045e-07,1:66	1/1:197,69,0:23:0:0,23:0:1.73877e-23,7.43278e-09,1:81	1/1:228,141,0:47:0:0,47:2:1.38116e-26,4.68977e-16,1:99	0/1:161,0,102:31:0:8,23:0:1.17244e-18,1,1.06868e-09:89	1/1:200,114,0:38:0:0,38:0:8.7145e-24,2.35045e-13,1:99	1/1:198,75,0:25:0:0,25:0:1.38116e-23,1.86703e-09,1:87	1/1:199,96,0:32:0:0,32:0:1.09709e-23,1.48303e-11,1:99
chr08	4544240	chr08_4544240_T_C	T	C	63.2656	.	.	GT:PL:DP:SP:AD:SCR:GP:GQ	0/0:0,18,132:6:0:6,0:6:0.998336,0.00166437,1.74246e-16:27	0/0:0,48,192:16:0:16,0:16:0.999998,1.66714e-06,1.74536e-22:57	0/0:0,21,149:7:0:7,0:7:0.999165,0.000834853,3.47954e-18:30	0/0:0,33,178:11:0:11,0:11:0.999947,5.27169e-05,4.38392e-21:42	0/1:30,0,145:10:0:9,1:11:0.00941712,0.990583,8.23765e-17:20	0/0:0,33,180:11:0:11,0:11:0.999947,5.27169e-05,2.76606e-21:42	0/0:0,27,170:9:0:9,0:9:0.99979,0.000209837,2.76563e-20:36	0/0:0,36,184:12:0:12,0:12:0.999974,2.64217e-05,1.10122e-21:45	0/1:81,0,138:10:0:8,2:12:7.5514e-08,1,4.16785e-16:71
chr08	4584556	chr08_4584556_G_A	G	A	1463.83	.	.	GT:PL:DP:SP:AD:SCR:GP:GQ	1/1:173,15,0:5:0:0,5:0:5.88399e-20,0.00682933,0.993171:21	1/1:249,24,0:8:0:0,8:0:1.48687e-27,0.000864925,0.999135:30	1/1:173,15,0:5:0:0,5:1:5.88399e-20,0.00682933,0.993171:21	./.:72,6,0:2:0:0,2:0:7.07216e-10,0.0517914,0.948209:12	0/1:130,0,45:5:0:1,4:0:5.43539e-15,0.999855,0.000145406:38	1/1:170,15,0:5:0:0,5:0:1.17401e-19,0.00682933,0.993171:21	1/1:255,33,0:11:0:0,11:1:3.73767e-28,0.00010897,0.999891:39	1/1:173,15,0:5:0:0,5:1:5.88399e-20,0.00682933,0.993171:21	0/1:114,0,187:9:0:4,5:0:2.16418e-13,1,9.17584e-19:99
chr08	4774620	chr08_4774620_G_A	G	A	1040.07	.	.	GT:PL:DP:SP:AD:SCR:GP:GQ	1/1:190,48,0:16:0:0,16:0:2.49996e-20,1.58487e-05,0.999984:48	0/0:0,111,201:37:0:37,0:36:1,3.17731e-11,3.17731e-20:99	0/0:0,48,192:16:0:16,0:16:0.999937,6.33917e-05,2.52367e-19:41	1/1:149,21,0:7:0:0,7:1:3.12251e-16,0.00788068,0.992119:21	1/1:198,75,0:25:0:0,25:0:3.96223e-21,3.16228e-08,1:74	1/1:192,48,0:16:0:0,16:0:1.57737e-20,1.58487e-05,0.999984:48	1/1:192,48,0:16:0:0,16:0:1.57737e-20,1.58487e-05,0.999984:48	0/0:0,84,198:28:0:28,0:28:1,1.59243e-08,6.33957e-20:77	1/1:193,54,0:18:0:0,18:0:1.25296e-20,3.98106e-06,0.999996:53
chr08	4984524	chr08_4984524_A_G	A	G	1311.39	.	.	GT:PL:DP:SP:AD:SCR:GP:GQ	1/1:194,54,0:18:0:0,18:18:3.24985e-21,2.27489e-06,0.999998:56	1/1:199,90,0:30:0:0,30:30:1.02769e-21,5.71429e-10,1:92	1/1:197,72,0:24:0:0,24:24:1.62879e-21,3.60547e-08,1:74	./.:0,187,213:62:0:62,0:62:1,1.39668e-18,6.13954e-21:99	1/1:194,54,0:18:0:0,18:18:3.24985e-21,2.27489e-06,0.999998:56	1/1:197,78,0:26:0:0,26:26:1.62879e-21,9.05653e-09,1:80	1/1:198,81,0:27:0:0,27:27:1.29379e-21,4.53902e-09,1:83	1/1:198,78,0:26:0:0,26:26:1.29379e-21,9.05653e-09,1:80	0/0:0,129,202:43:0:43,0:43:1,8.81248e-13,7.72923e-20:99
chr08	5416175	chr08_5416175_A_G	A	G	12.0348	.	.	GT:PL:DP:SP:AD:SCR:GP:GQ	0/1:50,0,98:6:0:4,2:0:0.000129983,0.99987,3.04747e-12:38	0/0:0,42,188:14:0:14,0:0:0.999995,4.85349e-06,2.3445e-22:53	./.:0,9,84:3:0:3,0:0:0.990409,0.00959115,5.83266e-12:20	0/0:0,27,163:9:0:9,0:0:0.999847,0.000153458,7.41285e-20:38	0/0:0,15,129:5:0:5,0:0:0.997573,0.00242661,1.85779e-16:26	0/0:0,36,182:12:0:12,0:0:0.999981,1.93218e-05,9.33348e-22:47	0/0:0,15,109:5:0:5,0:0:0.997573,0.00242661,1.85779e-14:26	0/0:0,30,175:10:0:10,0:0:0.999923,7.69171e-05,4.67755e-21:41	0/0:0,39,187:13:0:13,0:0:0.99999,9.68393e-06,2.95153e-22:50
chr08	5467295	chr08_5467295_C_T	C	T	2116.59	.	.	GT:PL:DP:SP:AD:SCR:GP:GQ	1/1:255,33,0:11:0:0,11:0:2.65615e-28,9.18622e-05,0.999908:40	1/1:255,69,0:23:0:0,23:0:2.6564e-28,2.30769e-08,1:76	1/1:255,24,0:8:0:0,8:0:2.65446e-28,0.000729222,0.999271:31	1/1:255,54,0:18:0:0,18:0:2.6564e-28,7.29754e-07,0.999999:61	1/1:255,63,0:21:0:0,21:0:2.6564e-28,9.18706e-08,1:70	0/1:115,0,255:13:0:10,3:0:1.44916e-13,1,1.72514e-25:99	1/1:255,90,0:30:0:0,30:0:2.6564e-28,1.83306e-10,1:97	1/1:255,36,0:12:0:0,12:0:2.65628e-28,4.60423e-05,0.999954:43	1/1:255,39,0:13:0:0,13:0:2.65634e-28,2.30763e-05,0.999977:46
chr08	5562877	chr08_5562877_C_A	C	A	522.027	.	.	GT:PL:DP:SP:AD:SCR:GP:GQ	0/0:0,84,198:28:0:28,0:0:1,3.98107e-09,3.96223e-21:83	0/0:0,99,200:33:0:33,0:0:1,1.25893e-10,2.5e-21:98	0/0:0,66,197:22:0:22,0:0:1,2.51189e-07,4.98815e-21:65	0/0:0,84,198:28:0:28,0:0:1,3.98107e-09,3.96223e-21:83	1/1:200,99,0:33:0:0,33:0:4e-20,5.0357e-10,1:92	0/0:0,99,200:33:0:33,0:0:1,1.25893e-10,2.5e-21:98	1/1:195,57,0:19:0:0,19:0:1.2649e-19,7.98099e-06,0.999992:50	0/0:0,84,198:28:0:28,0:0:1,3.98107e-09,3.96223e-21:83	1/1:201,117,0:39:0:0,39:0:3.17731e-20,7.98105e-12,1:99
chr08	6193878	chr08_6193878_A_G	A	G	12.0006	.	.	GT:PL:DP:SP:AD:SCR:GP:GQ	0/0:0,84,198:28:0:28,0:0:1,3.06801e-10,2.35316e-23:95	0/0:0,141,205:47:0:47,0:0:1,6.12148e-16,4.69518e-24:99	0/0:0,114,201:38:0:38,0:1:1,3.068e-13,1.17938e-23:99	0/1:50,0,98:6:0:4,2:0:0.000129744,0.99987,3.05309e-12:38	0/0:0,57,191:20:0:19,0:0:1,1.53764e-07,1.17938e-22:68	./.:0,169,208:56:0:56,0:1:1,9.70188e-19,2.35316e-24:99	0/0:0,36,182:12:0:12,0:0:0.999981,1.93574e-05,9.36793e-22:47	0/0:0,21,154:7:0:7,0:0:0.999388,0.000611773,5.90726e-19:32	0/0:0,18,143:6:0:6,0:0:0.99878,0.0012199,7.43228e-18:29
chr08	6579777	chr08_6579777_A_G	A	G	112.063	.	.	GT:PL:DP:SP:AD:SCR:GP:GQ	0/0:0,105,255:35:0:35,0:0:1,8.58178e-13,5.82231e-30:99	0/0:0,108,255:36:0:36,0:0:1,4.30108e-13,5.82231e-30:99	0/0:0,48,255:16:0:16,0:0:1,4.30108e-07,5.82231e-30:63	0/0:0,81,255:27:0:27,0:0:1,2.15565e-10,5.82231e-30:96	0/0:0,148,255:49:0:49,0:0:1,4.30108e-17,5.82231e-30:99	0/0:0,117,255:39:0:39,0:0:1,5.41474e-14,5.82231e-30:99	0/0:0,93,255:31:0:31,0:0:1,1.36012e-11,5.82231e-30:99	0/1:153,0,255:47:2:41,6:0:1.84681e-14,1,2.14545e-28:99	0/0:0,102,255:34:0:34,0:0:1,1.71229e-12,5.82231e-30:99
chr08	6627627	chr08_6627627_C_T	C	T	44.8698	.	.	GT:PL:DP:SP:AD:SCR:GP:GQ	0/0:0,39,255:13:0:13,0:15:0.999994,6.37426e-06,2.02676e-29:51	0/0:0,87,255:29:0:29,0:34:1,1.01026e-10,2.02677e-29:99	0/0:0,39,255:13:0:13,0:14:0.999994,6.37426e-06,2.02676e-29:51	0/0:0,30,255:10:0:10,0:12:0.999949,5.06303e-05,2.02667e-29:42	0/1:84,0,255:9:8:7,2:11:7.86263e-08,1,4.00288e-28:71	0/0:0,57,255:19:0:19,0:27:1,1.01026e-07,2.02677e-29:69	0/0:0,60,255:20:0:20,0:25:1,5.06328e-08,2.02677e-29:72	0/0:0,120,255:40:0:40,0:54:1,5.06329e-14,2.02677e-29:99	0/0:0,90,255:30:0:30,0:39:1,5.06328e-11,2.02677e-29:99
chr08	6678458	chr08_6678458_A_G	A	G	100.985	.	.	GT:PL:DP:SP:AD:SCR:GP:GQ	0/0:0,81,255:27:0:27,0:3:1,2.89505e-10,1.05015e-29:95	0/0:0,54,255:18:0:18,0:0:1,1.45096e-07,1.05015e-29:68	0/0:0,30,255:10:0:10,0:1:0.999964,3.64452e-05,1.05011e-29:44	0/0:0,60,255:20:0:20,0:3:1,3.64465e-08,1.05015e-29:74	0/1:141,0,255:25:2:21,4:1:2.17944e-13,1,2.88135e-28:99	0/0:0,72,255:24:0:24,0:1:1,2.29962e-09,1.05015e-29:86	0/0:0,99,255:33:0:33,0:1:1,4.58834e-12,1.05015e-29:99	0/0:0,45,255:15:0:15,0:1:0.999999,1.15254e-06,1.05015e-29:59	0/0:0,99,255:33:0:33,0:4:1,4.58834e-12,1.05015e-29:99
chr08	6890864	chr08_6890864_A_G	A	G	6.12587	.	.	GT:PL:DP:SP:AD:SCR:GP:GQ	0/0:0,21,154:7:0:7,0:1:0.999342,0.000658408,6.84252e-19:31	0/0:0,15,129:5:0:5,0:2:0.997384,0.00261603,2.15956e-16:25	0/0:0,18,143:6:0:6,0:1:0.998687,0.00131284,8.60858e-18:28	0/0:0,21,154:7:0:7,0:2:0.999342,0.000658408,6.84252e-19:31	0/1:43,0,79:5:0:3,2:0:0.000603888,0.999396,2.60891e-10:32	./.:0,6,67:2:0:2,0:0:0.979591,0.0204092,3.36161e-10:16	0/0:0,18,143:6:0:6,0:2:0.998687,0.00131284,8.60858e-18:28	0/0:0,57,193:19:0:19,0:8:1,1.65494e-07,8.6199e-23:67	0/0:0,51,194:17:0:17,0:3:0.999999,6.58841e-07,6.84702e-23:61
chr08	7125492	chr08_7125492_G_T	G	T	1963.34	.	.	GT:PL:DP:SP:AD:SCR:GP:GQ	0/1:255,0,186:12:0:4,8:24:1.30049e-26,1,1.52698e-19:99	0/1:255,0,255:17:0:8,9:32:1.30049e-26,1,1.92236e-26:99	0/1:190,0,197:8:0:4,4:16:4.1125e-20,1,1.21292e-20:99	./.:98,0,88:4:0:2,2:8:6.51788e-11,1,9.6346e-10:89	0/1:255,0,138:11:3:3,8:20:1.30049e-26,1,9.6346e-15:99	0/1:255,0,255:16:0:8,8:32:1.30049e-26,1,1.92236e-26:99	0/1:255,0,255:12:0:6,6:24:1.30049e-26,1,1.92236e-26:99	0/1:197,0,189:8:0:4,4:16:8.20552e-21,1,7.65304e-20:99	0/1:255,0,255:24:0:11,13:48:1.30049e-26,1,1.92236e-26:99
chr08	7545597	chr08_7545597_G_A	G	A	1548.69	.	.	GT:PL:DP:SP:AD:SCR:GP:GQ	1/1:192,48,0:16:0:0,16:0:1.74479e-22,1.66687e-06,0.999998:57	1/1:198,78,0:26:0:0,26:1:4.38273e-23,1.66687e-09,1:87	1/1:186,42,0:14:0:0,14:0:6.94611e-22,6.63589e-06,0.999993:51	0/1:148,0,33:12:0:2,10:0:4.14742e-17,0.995257,0.00474278:23	0/1:156,0,49:16:0:3,13:0:6.60375e-18,0.99988,0.000119687:39	1/1:190,45,0:15:0:0,15:0:2.76531e-22,3.32584e-06,0.999997:54	1/1:180,33,0:11:0:0,11:0:2.76517e-21,5.27083e-05,0.999947:42	1/1:199,105,0:35:0:0,35:2:3.48133e-23,3.32585e-12,1:99	./.:147,0,0:23:0:2,21:0:4.99246e-18,0.0951639,0.904836:10
chr08	7796510	chr08_7796510_T_C	T	C	95.6813	.	.	GT:PL:DP:SP:AD:SCR:GP:GQ	./.:0,9,92:3:0:3,0:0:0.985818,0.0141816,2.03046e-12:18	0/1:33,0,150:12:0:10,2:1:0.00436687,0.995633,2.84425e-17:23	0/0:0,30,175:10:0:10,0:0:0.999886,0.000114256,1.03216e-20:39	0/0:0,24,155:8:0:8,0:1:0.999545,0.000454707,1.03181e-18:33	0/1:110,0,162:22:0:15,7:0:8.75126e-11,1,1.80247e-18:99	0/0:0,54,195:18:0:18,0:0:1,4.54914e-07,1.03228e-22:63	0/0:0,39,187:13:0:13,0:0:0.999986,1.43854e-05,6.51317e-22:48	0/0:0,24,162:8:0:8,0:0:0.999545,0.000454707,2.05874e-19:33	0/0:0,30,175:10:0:10,0:0:0.999886,0.000114256,1.03216e-20:39
chr08	8519111	chr08_8519111_A_G	A	G	11.9821	.	.	GT:PL:DP:SP:AD:SCR:GP:GQ	0/0:0,30,173:10:0:10,0:1:0.999923,7.69171e-05,7.41342e-21:41	0/0:0,27,170:9:0:9,0:0:0.999847,0.000153458,1.47906e-20:38	0/0:0,18,132:6:0:6,0:1:0.998782,0.00121766,9.3223e-17:29	0/1:50,0,98:6:0:4,2:2:0.000129983,0.99987,3.04747e-12:38	0/0:0,33,203:11:0:11,0:3:0.999961,3.85513e-05,7.41371e-24:44	0/0:0,51,194:17:0:17,0:1:0.999999,6.1102e-07,5.88914e-23:62	0/0:0,24,162:8:0:8,0:0:0.999694,0.000306142,9.3308e-20:35	0/0:0,51,194:17:0:17,0:0:0.999999,6.1102e-07,5.88914e-23:62	0/0:0,36,205:12:0:12,0:4:0.999981,1.93218e-05,4.67782e-24:47
chr08	8672127	chr08_8672127_C_T	C	T	11.9938	.	.	GT:PL:DP:SP:AD:SCR:GP:GQ	0/0:0,18,143:6:0:6,0:0:0.998782,0.00121766,7.40496e-18:29	0/0:0,33,178:11:0:11,0:0:0.999961,3.85513e-05,2.34442e-21:44	0/0:0,24,162:8:0:8,0:1:0.999694,0.000306142,9.3308e-20:35	0/0:0,18,143:6:0:6,0:0:0.998782,0.00121766,7.40496e-18:29	0/0:0,33,180:11:0:11,0:0:0.999961,3.85513e-05,1.47923e-21:44	0/0:0,33,180:11:0:11,0:0:0.999961,3.85513e-05,1.47923e-21:44	0/0:0,21,154:7:0:7,0:0:0.999389,0.000610648,5.88555e-19:32	0/1:50,0,98:6:0:4,2:0:0.000129983,0.99987,3.04747e-12:38	0/0:0,18,143:6:0:6,0:0:0.998782,0.00121766,7.40496e-18:29
chr08	8852695	chr08_8852695_C_T	C	T	232.341	.	.	GT:PL:DP:SP:AD:SCR:GP:GQ	0/1:33,0,255:9:0:8,1:0:0.00355194,0.996448,1.1076e-27:24	0/1:93,0,255:21:7:18,3:0:3.5646e-09,1,1.11155e-27:84	0/0:0,21,255:7:0:7,0:0:0.998884,0.00111559,1.56111e-28:29	0/1:116,0,255:26:6:22,4:1:1.78653e-11,1,1.11155e-27:99	./.:6,0,255:18:0:17,1:0:0.641131,0.358869,3.98902e-28:4	0/0:0,117,255:39:0:39,0:0:1,2.80537e-13,1.56286e-28:99	0/0:0,48,255:36:0:35,1:0:0.999998,2.22838e-06,1.56285e-28:56	0/0:0,99,255:33:0:33,0:0:1,1.77007e-11,1.56286e-28:99	0/1:52,0,255:20:3:18,2:0:4.48736e-05,0.999955,1.1115e-27:43
chr08	9216121	chr08_9216121_A_G	A	G	15.9533	.	.	GT:PL:DP:SP:AD:SCR:GP:GQ	0/0:0,30,255:10:0:10,0:20:0.999975,2.52839e-05,5.05405e-30:45	0/0:0,63,255:21:0:21,0:42:1,1.26723e-08,5.05418e-30:78	0/0:0,24,255:8:0:8,0:16:0.999899,0.000100649,5.05367e-30:39	./.:0,9,170:3:0:3,0:6:0.996827,0.00317304,1.5932e-21:24	0/0:0,24,255:8:0:8,0:16:0.999899,0.000100649,5.05367e-30:39	0/0:0,45,255:15:0:15,0:30:0.999999,7.99567e-07,5.05417e-30:60	0/1:57,0,255:18:3:16,2:36:7.89061e-05,0.999921,1.99876e-28:41	0/0:0,54,255:18:0:18,0:36:1,1.0066e-07,5.05418e-30:69	0/0:0,21,255:7:0:7,0:14:0.999799,0.000200802,5.05316e-30:36
chr08	9339767	chr08_9339767_A_G	A	G	4.25415	.	.	GT:PL:DP:SP:AD:SCR:GP:GQ	0/0:0,24,255:8:0:8,0:16:0.999844,0.000155487,1.20613e-29:38	0/0:0,30,255:10:0:10,0:18:0.999961,3.9061e-05,1.20627e-29:44	0/0:0,27,255:9:0:9,0:18:0.999922,7.79339e-05,1.20622e-29:41	0/0:0,57,255:19:0:19,0:26:1,7.794e-08,1.20632e-29:71	0/0:0,30,255:10:0:10,0:20:0.999961,3.9061e-05,1.20627e-29:44	./.:0,12,212:4:0:4,0:8:0.997541,0.00245862,2.401e-25:26	0/0:0,24,255:8:0:8,0:15:0.999844,0.000155487,1.20613e-29:38	0/1:42,0,235:6:0:5,1:12:0.00161264,0.998387,3.08318e-26:27	0/0:0,15,246:5:0:5,0:10:0.998766,0.00123374,9.57028e-29:29
chr08	9741517	chr08_9741517_G_T	G	T	138.585	.	.	GT:PL:DP:SP:AD:SCR:GP:GQ	0/0:0,18,186:10:0:9,1:6:0.996344,0.0036559,3.35366e-21:24	0/0:0,18,233:10:0:9,1:4:0.996344,0.0036559,6.69144e-26:24	0/1:106,0,162:11:0:6,5:11:1.08496e-10,1,3.65195e-18:99	0/0:0,20,255:11:0:10,1:12:0.99769,0.00230983,4.22772e-28:26	./.:0,4,250:15:8:13,2:11:0.915609,0.0843908,1.22693e-27:10	0/1:44,0,229:12:3:9,3:12:0.000171925,0.999828,7.28535e-25:37	0/1:40,0,255:22:6:18,4:21:0.000431745,0.999568,1.82952e-27:33	0/0:0,30,255:20:0:19,1:15:0.999769,0.000231465,4.23652e-28:36	0/0:0,29,255:18:12:16,2:20:0.999709,0.000291379,4.23627e-28:35
chr08	9941906	chr08_9941906_A_G	A	G	9.89956	.	.	GT:PL:DP:SP:AD:SCR:GP:GQ	0/0:0,33,178:11:0:11,0:0:0.999967,3.28636e-05,1.70367e-21:44	0/0:0,39,187:13:0:13,0:0:0.999992,8.25517e-06,2.14484e-22:50	0/1:48,0,113:7:0:5,2:0:0.000241638,0.999758,8.21419e-14:36	0/0:0,30,175:10:0:10,0:0:0.999934,6.55694e-05,3.39915e-21:41	0/0:0,48,192:16:0:16,0:0:0.999999,1.03927e-06,6.78264e-23:59	0/0:0,33,180:11:0:11,0:0:0.999967,3.28636e-05,1.07494e-21:44	0/0:0,18,143:6:0:6,0:0:0.998962,0.00103819,5.38205e-18:29	0/0:0,42,189:14:0:14,0:0:0.999996,4.1374e-06,1.35331e-22:53	0/0:0,39,187:13:0:13,0:0:0.999992,8.25517e-06,2.14484e-22:50
chr08	10621898	chr08_10621898_G_A	G	A	9.44837	.	.	GT:PL:DP:SP:AD:SCR:GP:GQ	0/0:0,96,255:32:0:32,0:1:1,4.90124e-12,3.0099e-30:99	0/0:0,69,255:23:0:23,0:5:1,2.45644e-09,3.0099e-30:86	0/0:0,60,255:20:0:20,0:0:1,1.95122e-08,3.0099e-30:77	0/0:0,51,255:17:0:17,0:0:1,1.54991e-07,3.0099e-30:68	0/1:51,0,255:23:0:21,2:0:0.000406928,0.999593,1.54195e-28:33	0/0:0,81,255:27:0:27,0:0:1,1.54991e-10,3.0099e-30:98	0/0:0,117,255:39:0:39,0:1:1,3.8932e-14,3.0099e-30:99	0/0:0,108,255:36:0:36,0:8:1,3.09248e-13,3.0099e-30:99	0/0:0,93,255:31:0:31,0:4:1,9.77927e-12,3.0099e-30:99
chr08	11068640	chr08_11068640_A_G	A	G	7.09269	.	.	GT:PL:DP:SP:AD:SCR:GP:GQ	0/0:0,39,187:13:0:13,0:0:0.999993,7.19381e-06,1.62877e-22:51	0/0:0,39,185:13:0:13,0:0:0.999993,7.19381e-06,2.58143e-22:51	0/1:45,0,125:8:0:6,2:0:0.000553093,0.999447,4.51504e-15:32	0/0:0,42,189:14:0:14,0:0:0.999996,3.60546e-06,1.02769e-22:54	0/0:0,45,191:15:0:15,0:0:0.999998,1.80701e-06,6.4843e-23:57	0/0:0,54,195:18:0:18,0:0:1,2.2749e-07,2.58145e-23:66	0/0:0,81,198:27:0:27,0:0:1,4.53902e-10,1.29379e-23:93	0/0:0,84,198:28:0:28,0:0:1,2.2749e-10,1.29379e-23:96	0/0:0,63,196:21:0:21,0:0:1,2.86393e-08,2.05052e-23:75
chr08	11128332	chr08_11128332_A_G	A	G	591.654	.	.	GT:PL:DP:SP:AD:SCR:GP:GQ	0/0:0,102,200:34:0:34,0:34:1,3.64455e-11,8.34119e-22:99	0/1:148,0,141:21:0:10,11:21:2.74382e-15,1,1.14705e-15:99	0/0:0,135,204:45:0:45,0:45:1,1.8266e-14,3.32069e-22:99	0/1:92,0,163:23:0:17,6:23:1.09234e-09,1,7.23742e-18:89	0/1:139,0,166:35:0:22,13:35:2.1795e-14,1,3.6273e-18:99	0/1:50,0,157:24:0:20,4:24:1.73121e-05,0.999983,2.88122e-17:47	0/1:98,0,160:19:0:13,6:19:2.74382e-10,1,1.44406e-17:95	0/0:0,29,153:33:0:31,2:33:0.999273,0.000726655,4.17746e-17:31	0/1:123,0,165:27:0:18,9:27:8.67673e-13,1,4.5665e-18:99
chr08	11438426	chr08_11438426_T_C	T	C	12.5024	.	.	GT:PL:DP:SP:AD:SCR:GP:GQ	./.:0,0,0:0:0:0,0:0:0,0,0:0	0/1:50,0,98:6:0:4,2:0:0.000114987,0.999885,3.44502e-12:39	0/0:0,15,101:5:0:5,0:0:0.997258,0.00274226,1.49744e-13:25	0/0:0,18,143:6:0:6,0:0:0.998624,0.00137627,9.46117e-18:28	0/0:0,24,162:8:0:8,0:0:0.999654,0.00034606,1.19232e-19:34	0/0:0,42,186:14:0:14,0:0:0.999995,5.48655e-06,4.74833e-22:52	0/0:0,15,129:5:0:5,0:0:0.997258,0.00274226,2.37329e-16:25	0/0:0,21,149:7:0:7,0:0:0.99931,0.000690242,2.37817e-18:31	0/0:0,24,159:8:0:8,0:0:0.999654,0.00034606,2.37899e-19:34
chr08	11546414	chr08_11546414_A_G	A	G	4.23332	.	.	GT:PL:DP:SP:AD:SCR:GP:GQ	0/0:0,36,255:12:0:12,0:13:0.999991,9.47875e-06,1.12576e-29:50	./.:0,3,60:1:0:1,0:1:0.981438,0.0185617,3.49392e-10:17	0/1:42,0,230:6:0:5,1:7:0.00166924,0.998331,9.41824e-26:27	0/0:0,21,255:7:0:7,0:9:0.9997,0.000299657,1.12543e-29:35	0/0:0,33,255:11:0:11,0:17:0.999981,1.89124e-05,1.12575e-29:47	0/0:0,36,255:12:0:12,0:14:0.999991,9.47875e-06,1.12576e-29:50	0/0:0,36,255:12:0:12,0:15:0.999991,9.47875e-06,1.12576e-29:50	0/0:0,24,255:8:0:8,0:8:0.99985,0.000150207,1.1256e-29:38	0/0:0,33,255:11:0:11,0:12:0.999981,1.89124e-05,1.12575e-29:47
chr08	11562744	chr08_11562744_G_C	G	C	95.179	.	.	GT:PL:DP:SP:AD:SCR:GP:GQ	0/0:0,21,154:7:0:7,0:0:0.998976,0.00102402,1.65576e-18:29	0/0:0,30,255:10:0:10,0:0:0.999871,0.000129031,1.3164e-28:38	0/1:58,0,153:13:0:11,2:0:1.22813e-05,0.999988,1.61691e-17:49	0/1:84,0,172:9:0:7,2:0:3.08495e-08,1,2.0356e-19:75	0/0:0,33,255:11:0:11,0:1:0.999935,6.4673e-05,1.31648e-28:41	./.:0,11,163:16:0:15,1:0:0.989853,0.0101466,2.06545e-19:19	0/0:0,18,211:6:0:6,0:0:0.997959,0.0020411,3.30032e-24:26	0/0:0,18,143:6:0:6,0:0:0.997959,0.0020411,2.08236e-17:26	0/0:0,21,224:7:0:7,0:0:0.998976,0.00102402,1.65576e-25:29
chr08	12010018	chr08_12010018_A_G	A	G	52.9164	.	.	GT:PL:DP:SP:AD:SCR:GP:GQ	0/1:94,0,255:26:0:23,3:0:1.53271e-08,1,2.05343e-28:78	0/0:0,93,255:31:0:31,0:0:1,1.30179e-11,5.33362e-30:99	0/0:0,69,255:23:0:23,0:0:1,3.26995e-09,5.33362e-30:84	0/0:0,93,255:31:0:31,0:0:1,1.30179e-11,5.33362e-30:99	0/0:0,96,255:32:0:32,0:0:1,6.52441e-12,5.33362e-30:99	0/0:0,138,255:46:0:46,0:0:1,4.11662e-16,5.33362e-30:99	0/0:0,108,255:36:0:36,0:0:1,4.11662e-13,5.33362e-30:99	0/0:0,90,255:30:0:30,0:0:1,2.59741e-11,5.33362e-30:99	0/0:0,138,255:46:0:46,0:0:1,4.11662e-16,5.33362e-30:99
chr08	12653182	chr08_12653182_A_T	A	T	47.3371	.	.	GT:PL:DP:SP:AD:SCR:GP:GQ	0/1:87,0,255:11:0:9,2:0:4.83851e-08,1,3.26008e-28:73	0/0:0,57,255:19:0:19,0:0:1,8.22788e-08,1.34436e-29:70	0/0:0,51,255:17:0:17,0:0:1,3.27558e-07,1.34436e-29:64	0/0:0,81,255:27:0:27,0:0:1,3.27558e-10,1.34436e-29:94	0/0:0,96,255:32:0:32,0:0:1,1.03583e-11,1.34436e-29:99	0/0:0,75,255:25:0:25,0:0:1,1.30403e-09,1.34436e-29:88	0/0:0,111,255:37:0:37,0:0:1,3.27558e-13,1.34436e-29:99	0/0:0,90,255:30:0:30,0:0:1,4.12371e-11,1.34436e-29:99	0/0:0,48,255:16:0:16,0:0:0.999999,6.53563e-07,1.34436e-29:61
chr08	12692258	chr08_12692258_T_A	T	A	31.8536	.	.	GT:PL:DP:SP:AD:SCR:GP:GQ	0/0:0,24,255:8:0:8,0:16:0.999862,0.000138453,9.56321e-30:38	0/0:0,33,255:11:0:11,0:22:0.999983,1.74323e-05,9.56437e-30:47	0/0:0,18,255:6:0:6,0:12:0.999449,0.000550963,9.55926e-30:32	0/0:0,21,255:7:0:7,0:14:0.999724,0.000276212,9.56189e-30:35	0/1:72,0,255:13:0:11,2:26:1.814e-06,0.999998,2.7498e-28:57	0/0:0,39,255:13:0:13,0:26:0.999996,4.37885e-06,9.56449e-30:53	0/0:0,36,255:12:0:12,0:24:0.999991,8.73691e-06,9.56445e-30:50	0/0:0,21,255:7:0:7,0:14:0.999724,0.000276212,9.56189e-30:35	0/0:0,33,255:11:0:11,0:22:0.999983,1.74323e-05,9.56437e-30:47
chr08	12744659	chr08_12744659_A_T	A	T	1101.5	.	.	GT:PL:DP:SP:AD:SCR:GP:GQ	1/1:173,33,0:11:0:0,11:0:4.09015e-19,0.000286311,0.999714:35	0/0:0,57,194:19:0:19,0:0:0.999986,1.39666e-05,4.87674e-19:48	0/0:0,36,182:12:0:12,0:0:0.998245,0.00175523,7.71566e-18:27	1/1:178,33,0:11:0:0,11:0:1.29342e-19,0.000286311,0.999714:35	1/1:149,21,0:7:0:0,7:0:1.02305e-16,0.00451851,0.995481:23	./.:123,15,0:5:0:0,5:0:4.01871e-14,0.0177494,0.982251:17	1/1:173,30,0:10:0:0,10:0:4.08899e-19,0.000571102,0.999429:32	1/1:175,30,0:10:0:0,10:0:2.57998e-19,0.000571102,0.999429:32	1/1:196,78,0:26:0:0,26:0:2.05052e-21,9.05653e-09,1:80
chr08	13060864	chr08_13060864_T_C	T	C	1903.68	.	.	GT:PL:DP:SP:AD:SCR:GP:GQ	1/1:255,42,0:14:0:0,14:0:4.94098e-28,1.57737e-05,0.999984:48	1/1:255,33,0:11:0:0,11:2:4.94044e-28,0.000125281,0.999875:39	0/0:0,54,255:18:0:18,0:1:0.999936,6.36931e-05,2.02373e-24:41	1/1:255,45,0:15:0:0,15:0:4.94102e-28,7.90563e-06,0.999992:51	1/1:255,21,0:7:0:0,7:0:4.93127e-28,0.00198188,0.998018:27	1/1:255,42,0:14:0:0,14:0:4.94098e-28,1.57737e-05,0.999984:48	./.:170,9,0:3:0:0,3:0:1.51482e-19,0.0305128,0.969487:15	1/1:255,48,0:16:0:0,16:2:4.94104e-28,3.96222e-06,0.999996:54	1/1:255,51,0:17:0:0,17:1:4.94105e-28,1.98582e-06,0.999998:57
chr08	13281649	chr08_13281649_A_G	A	G	1792.68	.	.	GT:PL:DP:SP:AD:SCR:GP:GQ	0/1:168,0,81:36:0:6,30:5:1.05583e-18,1,2.98088e-08:75	0/1:153,0,27:14:0:2,12:2:3.31403e-17,0.992568,0.00743198:21	0/1:176,0,42:9:0:2,7:1:1.67299e-19,0.999763,0.000236724:36	1/1:166,17,0:14:0:1,13:5:4.43556e-19,0.00528874,0.994711:22	0/1:247,0,36:44:0:6,38:4:1.32796e-26,0.999058,0.000941749:30	./.:206,37,0:52:11:2,50:16:4.4589e-23,5.31658e-05,0.999947:42	1/1:254,17,0:18:0:1,17:4:7.02988e-28,0.00528874,0.994711:22	0/1:236,0,34:29:0:3,26:2:1.67089e-25,0.998508,0.00149175:28	0/1:255,0,28:13:0:2,11:5:2.09421e-27,0.994088,0.00591247:22
chr08	13522344	chr08_13522344_T_C	T	C	2225.2	.	.	GT:PL:DP:SP:AD:SCR:GP:GQ	0/1:255,0,120:17:0:3,14:0:2.55949e-27,1,3.08877e-12:99	0/1:255,0,114:19:0:3,16:1:2.55949e-27,1,1.22966e-11:99	1/1:255,48,0:16:0:0,16:0:8.28639e-28,5.13111e-06,0.999995:52	./.:255,0,15:15:0:1,14:0:2.33174e-27,0.911016,0.088984:10	0/1:255,0,81:10:3:2,8:0:2.55949e-27,1,2.4535e-08:76	0/1:255,0,135:27:9:4,23:0:2.55949e-27,1,9.76756e-14:99	1/1:255,54,0:18:0:0,18:0:8.28642e-28,1.28888e-06,0.999999:58	0/1:255,0,117:18:0:3,15:0:2.55949e-27,1,6.16292e-12:99	0/1:255,0,255:22:0:7,15:0:2.55949e-27,1,9.76756e-26:99
chr08	13705456	chr08_13705456_T_C	T	C	37.7354	.	.	GT:PL:DP:SP:AD:SCR:GP:GQ	./.:0,6,120:2:0:2,0:4:0.991744,0.00825566,2.72298e-16:20	0/0:0,54,255:18:0:18,0:36:1,1.31933e-07,8.68248e-30:68	0/0:0,36,255:12:0:12,0:24:0.999992,8.32431e-06,8.68241e-30:50	0/0:0,30,255:10:0:10,0:20:0.999967,3.31389e-05,8.6822e-30:44	0/0:0,33,255:11:0:11,0:22:0.999983,1.6609e-05,8.68234e-30:47	0/0:0,51,255:17:0:17,0:34:1,2.6324e-07,8.68248e-30:65	0/0:0,39,255:13:0:13,0:26:0.999996,4.17206e-06,8.68245e-30:53	0/0:0,30,255:10:0:10,0:20:0.999967,3.31389e-05,8.6822e-30:44	0/1:78,0,255:14:0:12,2:28:4.78242e-07,1,2.61994e-28:63
chr08	13773846	chr08_13773846_G_A	G	A	2256.32	.	.	GT:PL:DP:SP:AD:SCR:GP:GQ	1/1:255,27,0:9:0:0,9:18:2.94799e-29,0.000121833,0.999878:39	1/1:255,93,0:31:0:0,31:61:2.94835e-29,3.06069e-11,1:99	0/1:255,0,177:15:0:4,11:30:4.82791e-28,1,3.26724e-17:99	1/1:255,45,0:15:0:0,15:30:2.94834e-29,1.93116e-06,0.999998:57	1/1:255,69,0:23:0:0,23:44:2.94835e-29,7.68811e-09,1:81	1/1:255,66,0:22:0:0,22:44:2.94835e-29,1.53398e-08,1:78	1/1:255,54,0:18:0:0,18:34:2.94835e-29,2.43119e-07,1:66	1/1:255,66,0:22:0:0,22:44:2.94835e-29,1.53398e-08,1:78	1/1:255,63,0:21:0:0,21:40:2.94835e-29,3.06069e-08,1:75
chr08	14194198	chr08_14194198_A_C	A	C	23.4037	.	.	GT:PL:DP:SP:AD:SCR:GP:GQ	0/0:0,15,111:13:0:11,2:0:0.990167,0.00983255,1.93894e-13:20	0/1:37,0,64:20:0:13,7:0:0.000634989,0.999365,3.12336e-08:31	0/1:32,0,89:15:0:11,4:0:0.00200526,0.997995,9.86338e-11:26	0/0:0,35,131:16:0:15,1:0:0.999901,9.92921e-05,1.958e-15:40	0/0:0,58,156:40:0:35,5:0:1,4.97688e-07,6.19235e-18:63	0/0:0,22,130:29:0:23,6:0:0.998023,0.00197742,2.46034e-15:27	0/0:0,55,105:35:0:31,4:0:0.999999,9.93018e-07,7.7957e-13:60	0/0:0,54,115:31:0:28,3:0:0.999999,1.25014e-06,7.79569e-14:59	0/0:0,27,92:25:0:22,3:0:0.999374,0.00062616,1.55447e-11:32
chr08	14397780	chr08_14397780_C_T	C	T	1533.59	.	.	GT:PL:DP:SP:AD:SCR:GP:GQ	0/1:160,0,94:21:0:4,17:15:5.31568e-18,1,1.87232e-09:87	0/1:159,0,56:22:0:4,18:16:6.69197e-18,0.999988,1.18134e-05:49	1/1:218,14,0:13:0:1,12:10:1.7763e-24,0.00839379,0.991606:20	0/1:160,0,65:19:0:4,15:14:5.31567e-18,0.999999,1.48724e-06:58	./.:172,0,3:22:0:2,20:19:9.99062e-20,0.297875,0.702125:5	1/1:193,51,0:17:0:0,17:17:5.6647e-22,1.68896e-06,0.999998:57	0/1:140,0,31:30:0:3,27:23:5.2959e-16,0.996278,0.00372187:24	1/1:195,63,0:21:0:0,21:20:3.57419e-22,1.06566e-07,1:69	1/1:197,72,0:24:0:0,24:24:2.25516e-22,1.34159e-08,1:78
chr08	15173545	chr08_15173545_T_C	T	C	24.086	.	.	GT:PL:DP:SP:AD:SCR:GP:GQ	0/0:0,84,255:28:0:28,0:56:1,1.67725e-10,1.40325e-29:97	0/0:0,99,255:33:0:33,0:66:1,5.30392e-12,1.40325e-29:99	0/1:63,0,255:16:3:14,2:32:1.18959e-05,0.999988,3.33067e-28:49	./.:6,0,255:18:0:17,1:36:0.856366,0.143634,4.78403e-29:8	0/0:0,72,255:24:0:24,0:48:1,2.65826e-09,1.40325e-29:85	0/0:0,51,255:17:0:17,0:33:1,3.34655e-07,1.40325e-29:64	0/0:0,87,255:29:0:29,0:58:1,8.40615e-11,1.40325e-29:99	0/0:0,102,255:34:0:34,0:68:1,2.65826e-12,1.40325e-29:99	0/0:0,84,255:28:0:28,0:56:1,1.67725e-10,1.40325e-29:97
chr08	15490360	chr08_15490360_T_C	T	C	37.6174	.	.	GT:PL:DP:SP:AD:SCR:GP:GQ	0/0:0,51,255:17:0:17,0:0:1,2.56235e-07,8.22652e-30:65	0/0:0,57,255:19:0:19,0:0:1,6.43633e-08,8.22652e-30:71	0/0:0,24,255:8:0:8,0:0:0.999872,0.000128405,8.22546e-30:38	0/0:0,24,255:8:0:8,0:0:0.999872,0.000128405,8.22546e-30:38	0/0:0,27,255:9:0:9,0:0:0.999936,6.43591e-05,8.22599e-30:41	0/1:78,0,255:14:0:12,2:0:4.91317e-07,1,2.55022e-28:63	0/0:0,42,255:14:0:14,0:0:0.999998,2.03534e-06,8.2265e-30:56	0/0:0,30,255:10:0:10,0:0:0.999968,3.2257e-05,8.22625e-30:44	0/0:0,33,255:11:0:11,0:0:0.999984,1.61671e-05,8.22639e-30:47
chr08	15507838	chr08_15507838_T_C	T	C	7.17874	.	.	GT:PL:DP:SP:AD:SCR:GP:GQ	0/0:0,30,175:10:0:10,0:10:0.99996,3.99985e-05,1.26487e-21:43	0/0:0,39,177:13:0:13,0:13:0.999995,5.03569e-06,7.98104e-22:52	0/0:0,27,167:9:0:9,0:9:0.99992,7.98043e-05,7.98045e-21:40	0/0:0,36,177:12:0:12,0:12:0.99999,1.00475e-05,7.981e-22:49	0/0:0,60,196:20:0:20,0:20:1,4.00001e-08,1.00476e-23:73	0/1:46,0,158:17:0:14,3:17:0.000627576,0.999372,1.5839e-18:32	0/0:0,66,193:22:0:22,0:22:1,1.00476e-08,2.00476e-23:79	0/0:0,45,183:15:0:15,0:15:0.999999,1.26491e-06,2.00476e-22:58	0/0:0,24,162:8:0:8,0:8:0.999841,0.000159218,2.52344e-20:37
chr08	15992014	chr08_15992014_C_A	C	A	460.554	.	.	GT:PL:DP:SP:AD:SCR:GP:GQ	0/1:144,0,255:29:10:20,9:34:1.59189e-14,1,1.97709e-27:99	0/0:0,76,255:50:0:48,2:63:1,6.28184e-09,4.9444e-28:82	0/1:77,0,255:29:16:23,6:39:7.97836e-08,1,1.97709e-27:70	0/1:103,0,255:33:7:26,7:44:2.00407e-10,1,1.97709e-27:96	0/1:131,0,255:49:1:40,9:68:3.17624e-13,1,1.97709e-27:99	./.:0,13,255:46:8:42,4:61:0.987621,0.0123788,4.88319e-28:19	0/0:0,15,255:38:6:35,3:50:0.992154,0.00784631,4.9056e-28:21	0/1:39,0,255:43:0:38,5:61:0.000503147,0.999497,1.9761e-27:32	0/1:36,0,255:42:2:37,5:52:0.00100341,0.998997,1.97511e-27:29
chr08	16126731	chr08_16126731_A_G	A	G	1975.99	.	.	GT:PL:DP:SP:AD:SCR:GP:GQ	0/1:255,0,43:18:4:2,16:25:1.76125e-27,0.999775,0.000224866:36	1/1:163,15,0:5:0:0,5:8:6.17798e-19,0.00699726,0.993003:21	0/1:155,0,39:7:0:1,6:7:1.76065e-17,0.999435,0.000564647:32	0/1:255,0,72:13:3:2,11:17:1.76164e-27,1,2.83154e-07:65	1/1:255,99,0:33:0:0,33:40:3.92551e-28,2.80529e-11,1:99	1/1:255,66,0:22:0:0,22:28:3.92551e-28,5.59729e-08,1:72	0/1:229,0,66:15:12:2,13:16:7.01322e-25,0.999999,1.12725e-06:59	0/1:219,0,33:9:0:1,8:9:6.99749e-24,0.997756,0.00224412:26	1/1:255,45,0:15:0:0,15:19:3.92548e-28,7.04652e-06,0.999993:51
chr08	16424558	chr08_16424558_A_G	A	G	875.908	.	.	GT:PL:DP:SP:AD:SCR:GP:GQ	0/1:123,0,158:31:0:18,13:31:4.69742e-13,1,4.22747e-17:99	0/1:104,0,158:30:0:17,13:29:3.73129e-11,1,4.22747e-17:99	0/1:97,0,114:16:0:7,9:16:1.87008e-10,1,1.06189e-12:97	0/1:122,0,137:21:0:12,9:21:5.9137e-13,1,5.32207e-15:99	0/1:133,0,163:41:0:22,19:41:4.69742e-14,1,1.33684e-17:99	0/1:106,0,159:46:0:30,16:46:2.35429e-11,1,3.358e-17:99	0/1:114,0,156:32:0:19,13:32:3.73129e-12,1,6.70009e-17:99	0/1:104,0,151:29:0:18,11:29:3.73129e-11,1,2.11875e-16:99	0/1:28,0,154:29:0:22,7:29:0.00148325,0.998517,1.06032e-16:28
chr08	16925951	chr08_16925951_C_T	C	T	133.714	.	.	GT:PL:DP:SP:AD:SCR:GP:GQ	1/1:184,36,0:12:0:0,12:0:1.94389e-17,0.00350432,0.996496:24	0/0:0,15,129:5:0:5,0:0:0.991046,0.00895418,2.54623e-15:20	./.:0,0,0:0:0:0,0:0:0,0,0:0	0/0:0,21,154:7:0:7,0:0:0.997736,0.00226437,8.10624e-18:26	0/0:0,45,191:15:0:15,0:0:0.999991,9.035e-06,1.62106e-21:50	0/0:0,21,154:7:0:7,0:1:0.997736,0.00226437,8.10624e-18:26	0/0:0,48,192:16:0:16,0:0:0.999995,4.52825e-06,1.28766e-21:53	0/0:0,15,123:5:0:5,0:0:0.991046,0.00895418,1.01367e-14:20	0/0:0,33,178:11:0:11,0:1:0.999857,0.000143176,3.23401e-20:38
chr08	17795811	chr08_17795811_G_T	G	T	71.8344	.	.	GT:PL:DP:SP:AD:SCR:GP:GQ	0/0:0,21,255:7:0:7,0:0:0.999337,0.00066337,5.51746e-29:31	0/0:0,27,255:9:0:9,0:0:0.999833,0.000166714,5.52021e-29:37	0/0:0,18,230:6:0:6,0:0:0.998677,0.00132272,1.74362e-26:28	./.:0,12,155:4:0:4,0:0:0.994755,0.00524517,5.49217e-19:22	0/0:0,36,255:12:0:12,0:0:0.999979,2.09911e-05,5.52101e-29:46	0/0:0,24,255:8:0:8,0:0:0.999667,0.000332582,5.51929e-29:34	0/1:110,0,173:16:0:10,6:0:1.19662e-10,1,1.04709e-19:99	0/0:0,42,255:14:0:14,0:0:0.999995,5.2728e-06,5.5211e-29:52	0/0:0,30,255:10:0:10,0:0:0.999916,8.35618e-05,5.52067e-29:40
chr08	18277215	chr08_18277215_G_A	G	A	1479.78	.	.	GT:PL:DP:SP:AD:SCR:GP:GQ	0/1:173,0,96:11:0:3,8:5:1.15043e-18,1,2.73578e-10:95	0/1:82,0,93:6:0:2,4:4:1.4483e-09,1,5.4586e-10:87	0/1:119,0,93:8:0:4,4:7:2.88974e-13,1,5.4586e-10:92	0/1:194,0,104:11:2:4,7:7:9.13815e-21,1,4.33592e-11:99	0/1:130,0,53:5:4:2,3:5:2.29539e-14,0.999995,5.45857e-06:52	0/1:204,0,64:10:4:2,8:4:9.13815e-22,1,4.33592e-07:63	./.:255,5,0:14:0:1,13:11:5.165e-27,0.225015,0.774985:6	0/1:123,0,180:11:11:6,5:8:1.15043e-13,1,1.08913e-18:99	1/1:255,27,0:9:0:0,9:5:6.65246e-27,0.00182862,0.998171:27
chr08	18364746	chr08_18364746_A_G	A	G	6.69523	.	.	GT:PL:DP:SP:AD:SCR:GP:GQ	0/0:0,45,185:15:0:15,0:0:0.999999,1.0288e-06,8.36768e-23:59	0/0:0,30,173:10:0:10,0:0:0.999967,3.25326e-05,1.32615e-21:44	0/0:0,39,185:13:0:13,0:0:0.999996,4.09573e-06,8.36765e-23:53	0/0:0,15,129:5:0:5,0:0:0.998972,0.00102775,3.32781e-17:29	0/0:0,27,167:9:0:9,0:0:0.999935,6.49089e-05,5.27931e-21:41	0/0:0,66,255:22:0:22,0:0:1,8.17208e-09,8.36769e-30:80	0/0:0,36,182:12:0:12,0:0:0.999992,8.17202e-06,1.66956e-22:50	0/1:46,0,199:22:19:20,2:0:0.000771493,0.999228,1.02315e-22:31	0/0:0,45,255:15:0:15,0:0:0.999999,1.0288e-06,8.36768e-30:59
chr08	18461811	chr08_18461811_C_T	C	T	57.9147	.	.	GT:PL:DP:SP:AD:SCR:GP:GQ	0/1:96,0,137:5:10:3,2:10:2.70028e-09,1,4.64014e-16:85	0/0:0,30,255:10:0:10,0:20:0.999907,9.30146e-05,6.84042e-29:40	0/0:0,24,255:8:0:8,0:16:0.99963,0.000370195,6.83852e-29:34	0/0:0,27,255:9:0:9,0:18:0.999814,0.000185571,6.83978e-29:37	0/0:0,33,255:11:0:11,0:22:0.999953,4.66199e-05,6.84074e-29:43	0/0:0,45,255:15:0:15,0:30:0.999997,2.94164e-06,6.84103e-29:55	0/0:0,45,255:15:0:15,0:30:0.999997,2.94164e-06,6.84103e-29:55	0/0:0,72,255:24:0:24,0:48:1,5.86937e-09,6.84105e-29:82	0/0:0,48,255:16:0:16,0:32:0.999999,1.47432e-06,6.84104e-29:58
chr08	18615201	chr08_18615201_C_T	C	T	47.3838	.	.	GT:PL:DP:SP:AD:SCR:GP:GQ	0/0:0,27,255:9:0:9,0:0:0.999918,8.2272e-05,1.34425e-29:40	0/0:0,33,255:11:0:11,0:0:0.999979,2.06671e-05,1.34433e-29:46	./.:0,6,120:2:0:2,0:0:0.989748,0.0102521,4.20766e-16:19	0/1:87,0,255:11:0:9,2:0:4.83851e-08,1,3.26008e-28:73	0/0:0,54,255:18:0:18,0:1:1,1.64168e-07,1.34436e-29:67	0/0:0,24,255:8:0:8,0:0:0.999836,0.000164141,1.34414e-29:37	0/0:0,51,255:17:0:17,0:0:1,3.27558e-07,1.34436e-29:64	0/0:0,24,255:8:0:8,0:0:0.999836,0.000164141,1.34414e-29:37	0/0:0,36,255:12:0:12,0:0:0.99999,1.03582e-05,1.34435e-29:49
chr08	18635496	chr08_18635496_C_T	C	T	549.331	.	.	GT:PL:DP:SP:AD:SCR:GP:GQ	0/1:69,0,123:9:0:6,3:1:9.38032e-08,1,1.6816e-13:70	0/1:86,0,132:11:0:7,4:4:1.87162e-09,1,2.11701e-14:87	./.:0,0,0:0:0:0,0:0:0,0,0:0	0/1:39,0,141:10:0:8,2:4:9.37944e-05,0.999906,2.6649e-15:40	0/1:86,0,177:11:0:7,4:0:1.87162e-09,1,6.69457e-19:87	0/1:125,0,45:8:0:2,6:2:2.3562e-13,0.999989,1.06101e-05:49	0/1:96,0,74:7:0:3,4:0:1.87162e-10,1,1.33574e-08:78	0/1:45,0,125:8:0:6,2:3:2.35617e-05,0.999976,1.06099e-13:46	0/1:53,0,79:5:0:3,2:2:3.73436e-06,0.999996,4.22397e-09:54
chr08	18716506	chr08_18716506_A_G	A	G	49.5022	.	.	GT:PL:DP:SP:AD:SCR:GP:GQ	0/0:0,18,255:6:0:6,0:0:0.999508,0.000491962,7.62109e-30:33	0/1:90,0,255:22:3:19,3:0:3.21999e-08,1,2.45519e-28:74	0/0:0,24,255:8:0:8,0:0:0.999876,0.000123621,7.6239e-30:39	0/0:0,27,255:9:0:9,0:0:0.999938,6.1961e-05,7.62437e-30:42	0/0:0,51,255:17:0:17,0:0:1,2.46686e-07,7.62484e-30:66	0/0:0,54,255:18:0:18,0:0:1,1.23636e-07,7.62484e-30:69	0/0:0,24,255:8:0:8,0:0:0.999876,0.000123621,7.6239e-30:39	0/0:0,21,255:7:0:7,0:0:0.999753,0.000246626,7.62296e-30:36	0/0:0,21,255:7:0:7,0:0:0.999753,0.000246626,7.62296e-30:36
chr08	18872189	chr08_18872189_C_T	C	T	2043.89	.	.	GT:PL:DP:SP:AD:SCR:GP:GQ	1/1:255,24,0:8:0:0,8:12:1.98098e-29,0.000199263,0.999801:37	0/1:255,0,75:12:0:2,10:17:3.95779e-28,0.999999,6.31665e-07:61	./.:151,12,0:4:0:0,4:8:4.96131e-19,0.00314879,0.996851:25	1/1:255,39,0:13:0:0,13:19:1.98136e-29,6.30246e-06,0.999994:52	1/1:255,51,0:17:0:0,17:25:1.98137e-29,3.97661e-07,1:64	1/1:236,21,0:7:0:0,7:10:1.57323e-27,0.000397503,0.999602:34	1/1:232,21,0:7:0:0,7:11:3.95178e-27,0.000397503,0.999602:34	1/1:189,18,0:6:0:0,6:10:7.88172e-23,0.000792809,0.999207:31	1/1:255,36,0:12:0:0,12:18:1.98135e-29,1.2575e-05,0.999987:49
chr08	19107285	chr08_19107285_C_G	C	G	472.647	.	.	GT:PL:DP:SP:AD:SCR:GP:GQ	0/0:0,36,182:12:0:12,0:0:0.999784,0.00021568,1.16319e-19:36	0/0:0,48,191:16:0:16,0:0:0.999986,1.36112e-05,1.46467e-20:48	0/0:0,45,190:15:0:15,0:0:0.999973,2.71576e-05,1.84389e-20:45	./.:0,15,123:5:0:5,0:0:0.97356,0.0264403,8.99723e-14:15	1/1:187,39,0:13:0:0,13:0:1.08143e-18,0.000586006,0.999414:32	0/1:164,0,112:27:0:8,19:0:4.6355e-17,1,1.3547e-12:99	1/1:189,42,0:14:0:0,14:0:6.82537e-19,0.000293785,0.999706:35	0/0:0,24,162:8:0:8,0:0:0.996593,0.00340738,1.15948e-17:24	0/0:0,39,187:13:0:13,0:0:0.999892,0.000108108,3.67874e-20:39
chr08	19503939	chr08_19503939_T_C	T	C	1563.58	.	.	GT:PL:DP:SP:AD:SCR:GP:GQ	1/1:161,12,0:18:0:1,17:0:9.4975e-20,0.00435399,0.995646:23	1/1:192,48,0:16:0:0,16:0:7.57711e-23,1.09845e-06,0.999999:59	1/1:175,30,0:10:0:0,10:0:3.79729e-21,6.9303e-05,0.999931:41	1/1:184,36,0:12:0:0,12:0:4.78076e-22,1.7409e-05,0.999983:47	1/1:174,68,0:36:0:1,35:0:4.78084e-21,1.09845e-08,1:79	1/1:169,29,0:22:0:1,21:0:1.5117e-20,8.72457e-05,0.999913:40	0/1:157,0,40:19:0:3,16:0:3.4522e-18,0.998559,0.00144076:28	1/1:195,60,0:20:0:0,20:0:3.79756e-23,6.93078e-08,1:71	1/1:195,57,0:19:0:0,19:0:3.79756e-23,1.38287e-07,1:68
chr08	21971723	chr08_21971723_G_A	G	A	25.4411	.	.	GT:PL:DP:SP:AD:SCR:GP:GQ	./.:0,6,120:2:0:2,0:4:0.992502,0.00749788,2.24432e-16:21	0/0:0,66,255:22:0:22,0:44:1,7.55452e-09,7.15079e-30:81	0/0:0,27,255:9:0:9,0:18:0.99994,6.00041e-05,7.15036e-30:42	0/0:0,36,255:12:0:12,0:24:0.999992,7.55447e-06,7.15074e-30:51	0/0:0,21,255:7:0:7,0:14:0.999761,0.000238838,7.14909e-30:36	0/0:0,45,255:15:0:15,0:30:0.999999,9.51057e-07,7.15079e-30:60	0/0:0,36,255:12:0:12,0:24:0.999992,7.55447e-06,7.15074e-30:51	0/0:0,45,255:15:0:15,0:30:0.999999,9.51057e-07,7.15079e-30:60	0/1:66,0,255:15:7:13,2:29:8.35198e-06,0.999992,2.37763e-28:50
chr08	21978461	chr08_21978461_A_G	A	G	54.7361	.	.	GT:PL:DP:SP:AD:SCR:GP:GQ	0/1:93,0,195:6:4:4,2:12:6.51544e-09,1,6.08129e-22:81	0/0:0,33,255:11:0:11,0:22:0.999961,3.85513e-05,4.67773e-29:44	0/0:0,21,255:7:0:7,0:14:0.999389,0.000610648,4.67506e-29:32	./.:0,9,169:3:0:3,0:6:0.990409,0.00959115,1.84445e-20:20	0/0:0,42,255:14:0:14,0:28:0.999995,4.85349e-06,4.67789e-29:53	0/0:0,24,255:8:0:8,0:16:0.999694,0.000306142,4.67648e-29:35	0/0:0,36,255:12:0:12,0:24:0.999981,1.93218e-05,4.67782e-29:47	0/0:0,51,255:17:0:17,0:34:0.999999,6.1102e-07,4.67791e-29:62	0/0:0,39,255:13:0:13,0:26:0.99999,9.68393e-06,4.67787e-29:50
chr08	22295739	chr08_22295739_G_A	G	A	92.9911	.	.	GT:PL:DP:SP:AD:SCR:GP:GQ	0/0:0,30,255:10:0:10,0:20:0.999947,5.28058e-05,2.20459e-29:42	0/0:0,48,255:16:0:16,0:32:0.999999,8.3696e-07,2.2047e-29:60	0/0:0,18,255:6:0:6,0:12:0.999164,0.000836261,2.20286e-29:30	0/1:132,0,255:13:0:10,3:26:1.1948e-12,1,4.17489e-28:99	0/0:0,54,255:18:0:18,0:36:1,2.10235e-07,2.2047e-29:66	0/0:0,57,255:19:0:19,0:38:1,1.05367e-07,2.2047e-29:69	0/0:0,48,255:16:0:16,0:32:0.999999,8.3696e-07,2.2047e-29:60	0/0:0,21,255:7:0:7,0:14:0.999581,0.000419298,2.20378e-29:33	0/0:0,33,255:12:0:11,0:24:0.999974,2.64663e-05,2.20464e-29:45
chr08	22495677	chr08_22495677_T_C	T	C	12.9079	.	.	GT:PL:DP:SP:AD:SCR:GP:GQ	0/0:0,45,187:15:0:15,0:0:0.999999,1.4699e-06,1.07775e-22:58	0/0:0,24,159:8:0:8,0:0:0.999815,0.000185016,6.79888e-20:37	0/0:0,15,116:5:0:5,0:0:0.998532,0.00146775,1.35481e-15:28	./.:0,12,113:4:0:4,0:0:0.997076,0.00292427,2.69927e-15:25	0/0:0,21,154:7:0:7,0:0:0.999631,0.000369087,2.1496e-19:34	0/0:0,36,182:12:0:12,0:0:0.999988,1.16757e-05,3.4081e-22:49	0/1:52,0,155:15:0:12,3:0:0.000135723,0.999864,3.67426e-18:38	0/0:0,48,188:16:0:16,0:0:0.999999,7.36696e-07,8.56086e-23:61	0/0:0,21,154:7:0:7,0:0:0.999631,0.000369087,2.1496e-19:34
chr08	22910062	chr08_22910062_A_G	A	G	88.5043	.	.	GT:PL:DP:SP:AD:SCR:GP:GQ	0/0:0,48,255:16:0:16,0:32:1,4.93352e-07,7.66043e-30:63	0/0:0,60,255:20:0:20,0:39:1,3.11284e-08,7.66044e-30:75	0/0:0,39,255:13:0:13,0:26:0.999996,3.91882e-06,7.66041e-30:54	0/0:0,72,255:24:0:24,0:41:1,1.96407e-09,7.66043e-30:87	0/0:0,72,255:24:0:24,0:43:1,1.96407e-09,7.66043e-30:87	0/0:0,105,255:35:0:35,0:68:1,9.84366e-13,7.66044e-30:99	0/0:0,60,255:20:0:20,0:36:1,3.11284e-08,7.66044e-30:75	0/1:129,0,255:29:2:25,4:58:4.0443e-12,1,2.46092e-28:99	0/0:0,69,255:23:0:23,0:42:1,3.91883e-09,7.66044e-30:84
chr08	23034366	chr08_23034366_A_G	A	G	65.6405	.	.	GT:PL:DP:SP:AD:SCR:GP:GQ	0/0:0,24,255:8:0:8,0:0:0.999816,0.000183608,1.6819e-29:37	0/0:0,72,255:24:0:24,0:0:1,2.91052e-09,1.68221e-29:85	0/0:0,21,246:7:0:7,0:0:0.999634,0.000366278,1.33574e-28:34	0/0:0,30,255:10:0:10,0:0:0.999954,4.61265e-05,1.68213e-29:43	0/0:0,36,255:12:0:12,0:0:0.999988,1.15868e-05,1.68219e-29:49	0/1:105,0,255:14:13:11,3:2:6.85535e-10,1,3.64679e-28:91	0/0:0,39,255:13:0:13,0:0:0.999994,5.80721e-06,1.6822e-29:52	0/0:0,33,255:11:0:11,0:0:0.999977,2.31185e-05,1.68217e-29:46	0/0:0,24,255:8:0:8,0:0:0.999816,0.000183608,1.6819e-29:37
chr08	24053588	chr08_24053588_C_T	C	T	10.8004	.	.	GT:PL:DP:SP:AD:SCR:GP:GQ	0/0:0,63,255:21:0:21,0:0:1,1.12626e-08,3.99227e-30:79	0/0:0,72,255:24:0:24,0:0:1,1.41788e-09,3.99227e-30:88	0/1:52,0,255:20:0:18,2:0:0.000280697,0.999719,1.77606e-28:35	0/0:0,51,255:17:0:17,0:0:1,1.78501e-07,3.99227e-30:67	0/0:0,69,255:23:0:23,0:0:1,2.82905e-09,3.99227e-30:85	0/0:0,99,255:33:0:33,0:0:1,2.82905e-12,3.99227e-30:99	0/0:0,102,255:34:0:34,0:0:1,1.41788e-12,3.99227e-30:99	0/0:0,111,255:37:0:37,0:0:1,1.78501e-13,3.99227e-30:99	0/0:0,87,255:29:0:29,0:0:1,4.48374e-11,3.99227e-30:99
chr08	24436182	chr08_24436182_T_C	T	C	1310.63	.	.	GT:PL:DP:SP:AD:SCR:GP:GQ	0/1:162,0,147:28:0:12,16:16:2.26425e-17,1,1.39e-15:99	0/1:159,0,88:18:0:5,13:13:4.51777e-17,1,1.10412e-09:89	0/1:104,0,162:23:0:16,7:7:1.42864e-11,1,4.39558e-17:99	0/1:160,0,103:19:0:6,13:13:3.58859e-17,1,3.49153e-11:99	0/1:161,0,74:23:0:5,18:18:2.85052e-17,1,2.77342e-08:75	0/1:152,0,152:24:0:12,12:12:2.26425e-16,1,4.39558e-16:99	0/1:136,0,156:21:0:12,9:9:9.01413e-15,1,1.74991e-16:99	0/1:163,0,110:22:0:7,15:15:1.79856e-17,1,6.96653e-12:99	0/1:166,0,153:40:0:17,23:23:9.01413e-18,1,3.49153e-16:99
chr08	24457999	chr08_24457999_T_C	T	C	1099.13	.	.	GT:PL:DP:SP:AD:SCR:GP:GQ	0/1:122,0,89:10:0:4,6:3:1.42621e-13,1,1.39238e-09:88	./.:139,2,0:9:0:1,8:4:1.63829e-15,0.363253,0.636747:4	0/1:100,0,22:5:0:1,4:3:2.24472e-11,0.99307,0.00693007:21	0/1:113,0,38:7:0:2,5:2:1.13268e-12,0.999825,0.00017526:37	0/1:163,0,121:23:0:8,15:8:1.13288e-17,1,8.78533e-13:99	0/1:158,0,46:17:0:3,14:6:3.58237e-17,0.999972,2.77809e-05:45	0/1:111,0,71:8:0:3,5:2:1.79549e-12,1,8.78533e-08:70	0/1:109,0,91:9:0:4,5:2:2.84565e-12,1,8.78533e-10:90	0/1:139,0,147:19:0:10,9:4:2.84565e-15,1,2.20677e-15:99
chr08	24462129	chr08_24462129_C_T	C	T	4.69775	.	.	GT:PL:DP:SP:AD:SCR:GP:GQ	0/0:0,27,170:9:0:9,0:0:0.999899,0.000101016,6.40857e-21:39	0/0:0,42,186:14:0:14,0:0:0.999997,3.19471e-06,1.60992e-22:54	0/0:0,18,143:6:0:6,0:0:0.999198,0.000801833,3.20964e-18:30	./.:0,12,113:4:0:4,0:0:0.996815,0.00318454,3.20199e-15:24	0/0:0,27,170:9:0:9,0:0:0.999899,0.000101016,6.40857e-21:39	0/0:0,36,216:12:0:12,0:0:0.999987,1.27182e-05,1.6099e-25:48	0/1:42,0,134:9:0:7,2:0:0.00124459,0.998755,5.03305e-16:29	0/0:0,15,129:5:0:5,0:0:0.998401,0.00159859,8.05582e-17:27	0/0:0,36,184:12:0:12,0:0:0.999987,1.27182e-05,2.55152e-22:48
chr08	25993759	chr08_25993759_A_G	A	G	6.67715	.	.	GT:PL:DP:SP:AD:SCR:GP:GQ	0/1:45,0,205:5:0:4,1:0:0.000695217,0.999305,3.591e-23:31	0/0:0,36,255:12:0:12,0:0:0.999989,1.14175e-05,1.63339e-29:49	./.:0,9,169:3:0:3,0:0:0.99431,0.00568983,6.46572e-21:22	0/0:0,30,255:10:0:10,0:0:0.999955,4.54525e-05,1.63333e-29:43	0/0:0,63,255:21:0:21,0:0:1,2.27812e-08,1.63341e-29:76	0/0:0,39,255:13:0:13,0:1:0.999994,5.72236e-06,1.6334e-29:52	0/0:0,45,255:15:0:15,0:0:0.999999,1.4374e-06,1.63341e-29:58	0/0:0,39,255:13:0:13,0:0:0.999994,5.72236e-06,1.6334e-29:52	0/0:0,33,255:11:0:11,0:0:0.999977,2.27807e-05,1.63337e-29:46
chr08	26045455	chr08_26045455_G_A	G	A	3.12016	.	.	GT:PL:DP:SP:AD:SCR:GP:GQ	0/0:0,69,255:23:0:23,0:0:1,1.98287e-09,1.96123e-30:87	0/0:0,60,255:20:0:20,0:0:1,1.57505e-08,1.96123e-30:78	./.:0,3,60:1:0:1,0:0:0.992168,0.00783211,6.15337e-11:21	0/0:0,108,255:36:0:36,0:0:1,2.49628e-13,1.96123e-30:99	0/0:0,99,255:33:0:33,0:0:1,1.98287e-12,1.96123e-30:99	0/1:43,0,255:43:2:40,3:0:0.00317195,0.996828,1.24124e-28:24	0/0:0,99,255:34:0:33,0:0:1,1.98287e-12,1.96123e-30:99	0/0:0,132,255:44:0:44,0:0:1,9.93788e-16,1.96123e-30:99	0/0:0,93,255:31:0:31,0:0:1,7.89394e-12,1.96123e-30:99
chr08	26223287	chr08_26223287_G_T	G	T	1275.04	.	.	GT:PL:DP:SP:AD:SCR:GP:GQ	1/1:182,36,0:12:0:0,12:0:2.84503e-21,3.37339e-05,0.999966:44	1/1:180,33,0:11:0:0,11:0:4.50892e-21,6.73056e-05,0.999933:41	1/1:129,15,0:5:0:0,5:0:5.65276e-16,0.00422902,0.995771:23	1/1:162,24,0:8:0:0,8:0:2.8436e-19,0.000534378,0.999466:32	1/1:129,15,0:5:0:0,5:1:5.65276e-16,0.00422902,0.995771:23	1/1:175,30,0:10:0:0,10:0:1.42575e-20,0.000134283,0.999866:38	0/1:58,0,77:6:0:3,3:0:5.32133e-08,1,1.48566e-07:66	1/1:154,21,0:7:0:0,7:1:1.79324e-18,0.00106566,0.998934:29	1/1:144,21,0:7:0:0,7:1:1.79324e-17,0.00106566,0.998934:29
chr08	26399681	chr08_26399681_T_C	T	C	1347.41	.	.	GT:PL:DP:SP:AD:SCR:GP:GQ	0/1:161,0,157:31:0:15,16:5:2.03479e-17,1,1.94724e-16:99	0/1:158,0,124:47:0:14,33:7:4.05995e-17,1,3.88526e-13:99	0/1:159,0,139:24:0:10,14:4:3.22493e-17,1,1.22863e-14:99	0/1:151,0,163:33:0:18,15:4:2.03479e-16,1,4.89125e-17:99	0/1:155,0,90:36:0:8,28:6:8.10066e-17,1,9.75933e-10:90	0/1:149,0,71:36:0:7,29:8:3.22493e-16,1,7.75211e-08:71	0/1:165,0,137:35:0:13,22:7:8.10066e-18,1,1.94724e-14:99	./.:152,0,108:51:0:13,38:6:1.61629e-16,1,1.54675e-11:99	0/1:153,0,99:42:0:10,32:8:1.28387e-16,1,1.22863e-10:99
chr08	26459033	chr08_26459033_A_G	A	G	80.1257	.	.	GT:PL:DP:SP:AD:SCR:GP:GQ	0/0:0,84,77:28:0:28,0:28:1,5.86742e-10,1.08351e-10:91	./.:0,5,4:34:0:32,2:34:0.953499,0.0444393,0.00206136:13	0/0:0,39,88:13:0:13,0:13:0.999981,1.85541e-05,8.60649e-12:47	0/0:0,57,78:19:0:19,0:19:1,2.94067e-07,8.60665e-11:65	0/0:0,56,58:31:0:30,1:30:1,3.70209e-07,8.60665e-09:64	0/1:118,0,11:35:20:31,4:39:1.07222e-11,0.997082,0.00291822:25	0/0:0,102,75:34:0:34,0:34:1,9.29923e-12,1.71725e-10:97	0/0:0,117,92:39:0:39,0:40:1,2.94068e-13,3.42637e-12:99	0/0:0,68,30:46:0:44,2:44:0.999995,2.33585e-08,5.4304e-06:52
chr08	26616856	chr08_26616856_G_A	G	A	2073.01	.	.	GT:PL:DP:SP:AD:SCR:GP:GQ	0/1:213,0,69:9:4:2,7:31:6.4756e-23,1,2.4359e-07:66	0/1:207,0,74:10:0:2,8:39:2.57798e-22,1,7.703e-08:71	0/1:242,0,152:14:25:6,8:34:8.1523e-26,1,1.22084e-15:99	0/1:255,0,54:14:0:2,12:53:4.0858e-27,0.999992,7.70294e-06:51	./.:246,0,3:11:0:1,10:47:1.64766e-26,0.507679,0.492321:3	0/1:255,0,179:16:9:6,10:45:4.08583e-27,1,2.4359e-18:99	0/1:255,0,25:14:15:2,12:28:4.06098e-27,0.993918,0.0060815:22	0/1:255,0,124:18:14:4,14:54:4.08583e-27,1,7.703e-13:99	0/1:210,0,61:11:16:3,8:28:1.29205e-22,0.999998,1.53695e-06:58
chr08	26801714	chr08_26801714_A_G	A	G	79.1843	.	.	GT:PL:DP:SP:AD:SCR:GP:GQ	0/0:0,99,255:33:0:33,0:0:1,3.54627e-12,6.27312e-30:99	0/0:0,75,255:25:0:25,0:0:1,8.90783e-10,6.27312e-30:90	0/0:0,75,255:25:0:25,0:0:1,8.90783e-10,6.27312e-30:90	0/1:120,0,255:32:2:28,4:0:3.55e-11,1,2.22696e-28:99	0/0:0,105,255:35:0:35,0:2:1,8.90782e-13,6.27312e-30:99	0/0:0,102,255:34:0:34,0:0:1,1.77734e-12,6.27312e-30:99	0/0:0,129,255:43:0:43,0:0:1,3.54627e-15,6.27312e-30:99	0/0:0,72,255:24:0:24,0:0:1,1.77734e-09,6.27312e-30:87	0/0:0,117,255:39:0:39,0:0:1,5.62046e-14,6.27312e-30:99
chr08	27260181	chr08_27260181_T_C	T	C	1342.89	.	.	GT:PL:DP:SP:AD:SCR:GP:GQ	1/1:155,24,0:8:0:0,8:1:7.28895e-18,0.00120809,0.998792:29	0/1:154,0,35:21:0:3,18:0:3.02074e-17,0.99896,0.00103974:29	1/1:160,27,0:9:0:0,9:1:2.30636e-18,0.000605845,0.999394:32	0/1:150,0,33:12:0:2,10:0:7.58314e-17,0.998353,0.00164687:27	1/1:172,35,0:24:0:1,23:0:1.45596e-19,9.6069e-05,0.999904:40	1/1:196,60,0:20:0:0,20:0:5.79682e-22,3.03826e-07,1:65	0/1:133,0,66:10:0:3,7:0:3.80684e-15,0.999999,8.26751e-07:60	0/1:133,0,66:10:0:3,7:0:3.80684e-15,0.999999,8.26751e-07:60	0/1:151,0,58:13:0:3,10:0:6.03341e-17,0.999995,5.21642e-06:52
chr08	28466532	chr08_28466532_A_G	A	G	1719.7	.	.	GT:PL:DP:SP:AD:SCR:GP:GQ	0/1:255,0,138:11:3:3,8:22:1.00323e-26,1,1.24893e-14:99	0/1:255,0,39:7:0:1,6:14:1.00313e-26,0.999901,9.91962e-05:40	./.:54,0,54:2:0:1,1:4:1.26299e-06,0.999996,3.13716e-06:53	0/1:255,0,255:13:0:6,7:26:1.00323e-26,1,2.49194e-26:99	0/1:119,0,153:6:0:3,3:11:3.99394e-13,1,3.94946e-16:99	0/1:255,0,39:7:0:1,6:14:1.00313e-26,0.999901,9.91962e-05:40	0/1:220,0,224:10:3:5,5:20:3.1725e-23,1,3.13717e-23:99	0/1:255,0,183:13:17:5,8:26:1.00323e-26,1,3.94946e-19:99	0/1:105,0,134:5:0:3,2:10:1.00323e-11,1,3.13717e-14:99
chr08	28572012	chr08_28572012_C_T	C	T	1214.07	.	.	GT:PL:DP:SP:AD:SCR:GP:GQ	1/1:138,18,0:6:0:0,6:0:7.26916e-17,0.0021444,0.997856:26	1/1:167,27,0:9:0:0,9:0:9.16852e-20,0.000270471,0.99973:35	1/1:144,21,0:7:0:0,7:0:1.82789e-17,0.0010759,0.998924:29	./.:113,12,0:4:0:0,4:0:2.28411e-14,0.00848279,0.991517:20	1/1:143,18,0:6:0:0,6:0:2.29871e-17,0.0021444,0.997856:26	0/1:74,0,96:7:0:4,3:0:1.34952e-09,1,1.85251e-09:84	1/1:129,15,0:5:0:0,5:0:5.76181e-16,0.00426953,0.99573:23	1/1:185,39,0:13:0:0,13:0:1.45348e-21,1.70699e-05,0.999983:47	1/1:159,24,0:8:0:0,8:0:5.78339e-19,0.000539516,0.99946:32
chr08	28628552	chr08_28628552_A_C	A	C	1672.1	.	.	GT:PL:DP:SP:AD:SCR:GP:GQ	1/1:143,18,0:6:0:0,6:6:3.79229e-18,0.000871548,0.999128:30	1/1:175,30,0:10:0:0,10:10:2.39473e-21,5.50359e-05,0.999945:42	1/1:170,27,0:9:0:0,9:9:7.57239e-21,0.000109805,0.99989:39	1/1:255,30,0:10:0:0,10:14:2.39473e-29,5.50359e-05,0.999945:42	1/1:221,21,0:7:0:0,7:9:6.01299e-26,0.000436999,0.999563:33	0/1:143,0,45:8:0:2,6:9:6.89225e-17,0.999426,0.000574223:32	1/1:181,24,0:8:0:0,8:9:6.0143e-22,0.000219066,0.999781:36	1/1:173,18,0:6:0:0,6:7:3.79229e-21,0.000871548,0.999128:30	1/1:250,36,0:12:0:0,12:14:7.57311e-29,1.3825e-05,0.999986:48
chr08	28913679	chr08_28913679_A_C	A	C	2125.9	.	.	GT:PL:DP:SP:AD:SCR:GP:GQ	1/1:255,114,0:38:0:0,38:0:2.05862e-28,6.42418e-13,1:99	0/1:212,0,90:10:4:2,8:0:2.54541e-23,1,6.19701e-09:82	0/1:175,0,141:10:0:3,7:0:1.27573e-19,1,4.92246e-14:99	1/1:255,57,0:19:0:0,19:0:2.05862e-28,3.21972e-07,1:64	1/1:255,24,0:8:0:0,8:0:2.0573e-28,0.000642006,0.999358:31	1/1:255,24,0:8:0:0,8:0:2.0573e-28,0.000642006,0.999358:31	1/1:255,27,0:29:0:1,28:2:2.05796e-28,0.000321868,0.999678:34	1/1:255,45,0:15:0:0,15:0:2.05861e-28,5.10288e-06,0.999995:52	1/1:255,42,0:14:0:0,14:0:2.0586e-28,1.01815e-05,0.99999:49
chr08	29157380	chr08_29157380_G_A	G	A	32.9094	.	.	GT:PL:DP:SP:AD:SCR:GP:GQ	0/0:0,45,191:15:0:15,0:0:0.999997,2.7498e-06,1.50156e-22:55	0/1:71,0,111:8:0:5,3:0:9.13477e-07,0.999999,1.7268e-13:60	0/0:0,15,152:5:0:5,0:0:0.997258,0.00274227,1.18947e-18:25	0/0:0,24,234:8:0:8,0:0:0.999654,0.00034606,7.52305e-27:34	./.:0,12,152:4:0:4,0:0:0.994543,0.00545665,1.18623e-18:22	0/0:0,15,129:5:0:5,0:0:0.997258,0.00274227,2.3733e-16:25	0/0:0,15,152:5:0:5,0:0:0.997258,0.00274227,1.18947e-18:25	0/0:0,51,193:17:0:17,0:0:0.999999,6.9072e-07,9.47423e-23:61	0/0:0,27,170:9:0:9,0:0:0.999827,0.000173471,1.89003e-20:37
chr08	29323884	chr08_29323884_A_C	A	C	1141.42	.	.	GT:PL:DP:SP:AD:SCR:GP:GQ	0/1:113,0,210:12:0:6,6:5:2.96915e-12,1,4.21995e-22:99	0/1:154,0,208:17:10:6,11:6:2.35848e-16,1,6.68817e-22:99	0/1:105,0,75:7:0:2,5:2:1.87341e-11,1,1.33447e-08:78	0/1:95,0,255:20:3:14,6:15:1.87341e-10,1,1.33447e-26:97	0/1:121,0,255:17:14:10,7:12:4.70579e-13,1,1.33447e-26:99	0/1:138,0,255:29:19:18,11:19:9.38929e-15,1,1.33447e-26:99	0/1:157,0,255:24:36:11,13:12:1.18204e-16,1,1.33447e-26:99	0/1:153,0,252:19:8:8,11:9:2.96915e-16,1,2.66261e-26:99	0/1:157,0,206:19:20:7,12:7:1.18204e-16,1,1.06e-21:99
chr08	29510596	chr08_29510596_C_A	C	A	55.0426	.	.	GT:PL:DP:SP:AD:SCR:GP:GQ	0/0:0,18,188:6:0:6,0:2:0.998325,0.00167524,4.43425e-22:27	0/0:7,34,222:10:0:9,0:3:0.999789,0.000211209,8.86046e-25:36	0/1:93,0,98:6:0:4,2:4:4.73365e-09,1,4.19512e-12:83	0/0:0,30,255:10:0:10,0:8:0.999894,0.000105866,8.86139e-29:39	0/0:0,24,255:8:0:8,0:6:0.999579,0.000421329,8.8586e-29:33	0/0:0,24,159:8:0:8,0:0:0.999579,0.000421329,3.52667e-19:33	0/0:0,21,237:7:0:7,0:4:0.99916,0.000840309,5.58705e-27:30	0/0:0,15,152:5:0:5,0:2:0.996663,0.00333697,1.76237e-18:24	0/0:0,24,255:8:0:8,0:10:0.999579,0.000421329,8.8586e-29:33
chr08	30390546	chr08_30390546_C_T	C	T	1554	.	.	GT:PL:DP:SP:AD:SCR:GP:GQ	1/1:168,20,0:19:0:1,18:1:2.54974e-20,0.000801869,0.999198:30	./.:149,0,6:21:0:2,19:2:6.1156e-18,0.242129,0.757871:6	1/1:170,27,0:9:0:0,9:0:1.60981e-20,0.000160097,0.99984:37	1/1:195,54,0:18:0:0,18:0:5.09147e-23,3.19486e-07,1:64	1/1:197,84,0:28:0:0,28:0:3.2125e-23,3.19486e-10,1:94	1/1:195,66,0:22:0:0,22:0:5.09147e-23,2.01582e-08,1:76	1/1:171,41,0:26:0:1,25:1:1.27891e-20,6.37454e-06,0.999994:51	1/1:197,81,0:27:0:0,27:0:3.2125e-23,6.37458e-10,1:91	0/1:155,0,37:20:0:3,17:3:6.32868e-18,0.99752,0.0024801:26
chr08	30873379	chr08_30873379_T_C	T	C	38.3624	.	.	GT:PL:DP:SP:AD:SCR:GP:GQ	0/0:0,33,255:11:0:11,0:0:0.999979,2.06671e-05,1.34433e-29:46	0/0:0,30,255:10:0:10,0:0:0.999959,4.12354e-05,1.34431e-29:43	./.:0,9,151:3:0:3,0:0:0.994835,0.00516463,3.35944e-19:22	0/0:0,21,255:7:0:7,0:0:0.999673,0.000327451,1.34392e-29:34	0/0:0,30,255:10:0:10,0:0:0.999959,4.12354e-05,1.34431e-29:43	0/0:0,60,255:20:0:20,0:0:1,4.12371e-08,1.34436e-29:73	0/0:0,30,255:10:0:10,0:0:0.999959,4.12354e-05,1.34431e-29:43	0/1:78,0,255:11:3:9,2:0:3.84337e-07,1,3.26008e-28:64	0/0:0,27,255:9:0:9,0:0:0.999918,8.2272e-05,1.34425e-29:40
chr08	31106120	chr08_31106120_C_T	C	T	2242.24	.	.	GT:PL:DP:SP:AD:SCR:GP:GQ	0/1:255,0,255:18:0:6,12:36:1.07042e-26,1,2.33553e-26:99	0/1:255,0,126:15:0:3,12:30:1.07042e-26,1,1.85518e-13:99	0/1:255,0,255:27:2:9,18:54:1.07042e-26,1,2.33553e-26:99	0/1:255,0,144:9:0:3,6:18:1.07042e-26,1,2.94026e-15:99	0/1:255,0,255:13:2:7,6:26:1.07042e-26,1,2.33553e-26:99	0/1:255,0,255:15:5:9,6:29:1.07042e-26,1,2.33553e-26:99	0/1:255,0,255:15:9:7,8:30:1.07042e-26,1,2.33553e-26:99	0/1:255,0,251:13:0:6,7:26:1.07042e-26,1,5.86659e-26:99	0/1:255,0,217:13:0:5,8:26:1.07042e-26,1,1.47362e-22:99
chr08	31732892	chr08_31732892_T_C	T	C	9.93676	.	.	GT:PL:DP:SP:AD:SCR:GP:GQ	0/1:49,0,158:16:0:13,3:0:0.00029576,0.999704,1.68556e-18:35	0/0:0,30,175:10:0:10,0:0:0.999957,4.25514e-05,1.43148e-21:43	0/0:0,27,167:9:0:9,0:0:0.999915,8.48976e-05,9.03166e-21:40	./.:0,6,67:2:0:2,0:0:0.989424,0.0105758,8.9369e-11:19	0/0:0,42,188:14:0:14,0:0:0.999997,2.68492e-06,7.17469e-23:55	0/0:0,45,191:15:0:15,0:0:0.999999,1.34565e-06,3.59587e-23:58	0/0:0,48,192:16:0:16,0:0:0.999999,6.74422e-07,2.8563e-23:61	0/0:0,21,154:7:0:7,0:0:0.999662,0.000337898,1.8016e-19:34	0/0:0,48,192:16:0:16,0:0:0.999999,6.74422e-07,2.8563e-23:61
chr08	31835894	chr08_31835894_G_T	G	T	20.7865	.	.	GT:PL:DP:SP:AD:SCR:GP:GQ	0/0:0,75,255:25:0:25,0:50:1,1.46481e-09,1.69631e-29:88	0/0:0,60,255:20:0:20,0:40:1,4.63214e-08,1.69631e-29:73	0/1:60,0,255:17:8:15,2:34:2.15878e-05,0.999978,3.66195e-28:46	./.:0,3,255:21:0:20,1:42:0.977311,0.022689,1.65782e-29:16	0/0:0,75,255:25:0:25,0:50:1,1.46481e-09,1.69631e-29:88	0/0:0,63,255:21:0:21,0:42:1,2.32157e-08,1.69631e-29:76	0/0:0,57,255:19:0:19,0:38:1,9.24234e-08,1.69631e-29:70	0/0:0,18,255:26:0:25,1:52:0.999266,0.000733607,1.69506e-29:31	0/0:0,60,255:20:0:20,0:38:1,4.63214e-08,1.69631e-29:73
chr08	32119494	chr08_32119494_C_G	C	G	883.63	.	.	GT:PL:DP:SP:AD:SCR:GP:GQ	1/1:198,78,0:26:0:0,26:0:1.61254e-20,3.19731e-08,1:74	0/0:0,84,196:28:0:28,0:0:1,7.89359e-09,2.46882e-20:81	0/0:0,51,190:17:0:17,0:0:0.999984,1.57495e-05,9.8284e-20:48	0/0:0,93,199:31:0:31,0:0:1,9.93745e-10,1.23734e-20:90	1/1:207,151,0:50:0:0,50:0:2.03007e-21,1.60245e-15,1:99	0/1:158,0,159:34:0:17,17:0:7.99328e-17,1,6.24043e-17:99	1/1:197,102,0:36:0:0,34:0:2.03007e-20,1.27287e-10,1:98	0/0:0,111,199:37:0:37,0:0:1,1.57498e-11,1.23734e-20:99	1/1:199,96,0:32:0:0,32:0:1.28089e-20,5.0674e-10,1:92
chr08	32489349	chr08_32489349_C_T	C	T	781.621	.	.	GT:PL:DP:SP:AD:SCR:GP:GQ	0/1:32,0,155:22:0:19,3:0:0.000554689,0.999445,8.98274e-17:32	0/1:100,0,156:18:0:12,6:3:8.79611e-11,1,7.1392e-17:99	0/1:116,0,129:13:0:7,6:1:2.20948e-12,1,3.57808e-14:99	0/1:52,0,156:15:0:12,3:2:5.54994e-06,0.999994,7.13916e-17:52	0/1:144,0,114:16:0:7,9:2:3.50179e-15,1,1.13149e-12:99	0/1:157,0,156:30:0:15,15:9:1.75505e-16,1,7.1392e-17:99	0/1:59,0,160:21:0:17,4:5:1.10736e-06,0.999999,2.84216e-17:59	0/1:53,0,154:23:0:19,4:4:4.40848e-06,0.999996,1.13148e-16:53	0/1:123,0,69:9:0:3,6:5:4.4085e-13,1,3.57808e-08:74
chr08	32568098	chr08_32568098_C_T	C	T	1093.66	.	.	GT:PL:DP:SP:AD:SCR:GP:GQ	0/1:73,0,107:10:0:5,5:10:2.6697e-08,1,9.36433e-12:75	0/1:162,0,156:35:0:16,19:35:3.36096e-17,1,1.1789e-16:99	0/1:73,0,138:14:0:8,6:14:2.6697e-08,1,7.43835e-15:75	0/1:156,0,65:19:0:4,15:19:1.33802e-16,1,1.48415e-07:68	0/1:123,0,164:33:0:21,12:33:2.66971e-13,1,1.86843e-17:99	0/1:161,0,144:40:0:15,25:40:4.2312e-17,1,1.86843e-15:99	0/1:127,0,163:27:0:16,11:27:1.06283e-13,1,2.35221e-17:99	0/1:129,0,156:24:0:13,11:24:6.706e-14,1,1.1789e-16:99	0/1:141,0,107:16:0:6,10:16:4.2312e-15,1,9.36433e-12:99
chr08	32804818	chr08_32804818_C_T	C	T	1541.76	.	.	GT:PL:DP:SP:AD:SCR:GP:GQ	1/1:201,42,0:14:0:0,14:18:1.08961e-23,4.67374e-06,0.999995:53	1/1:178,42,0:14:0:0,14:30:2.17406e-21,4.67374e-06,0.999995:53	./.:158,5,0:14:0:1,13:21:2.12431e-19,0.0228882,0.977112:16	1/1:187,39,0:13:0:0,13:23:2.73697e-22,9.3253e-06,0.999991:50	1/1:191,45,0:15:0:0,15:22:1.08961e-22,2.34243e-06,0.999998:56	1/1:154,21,0:7:0:0,7:15:5.45781e-19,0.000588046,0.999412:32	1/1:170,27,0:9:0:0,9:27:1.37154e-20,0.000147776,0.999852:38	1/1:194,63,0:21:0:0,21:42:5.46102e-23,3.7125e-08,1:74	0/1:147,0,70:12:0:3,9:22:3.69493e-17,0.999999,1.35e-06:58
chr08	33432682	chr08_33432682_A_T	A	T	7.09894	.	.	GT:PL:DP:SP:AD:SCR:GP:GQ	0/0:0,69,196:23:0:23,0:1:1,7.19386e-09,2.05052e-23:81	0/0:0,15,129:5:0:5,0:0:0.998196,0.00180376,1.02584e-16:27	0/1:45,0,125:8:0:6,2:0:0.000553093,0.999447,4.51504e-15:32	0/0:0,72,197:24:0:24,0:0:1,3.60547e-09,1.62879e-23:84	0/0:0,63,196:21:0:21,0:0:1,2.86393e-08,2.05052e-23:75	0/0:0,72,197:24:0:24,0:0:1,3.60547e-09,1.62879e-23:84	0/0:0,66,197:22:0:22,0:0:1,1.43536e-08,1.62879e-23:78	0/0:0,54,195:18:0:18,0:1:1,2.2749e-07,2.58145e-23:66	0/0:0,45,191:15:0:15,0:0:0.999998,1.80701e-06,6.4843e-23:57
chr08	33828580	chr08_33828580_T_C	T	C	12.0548	.	.	GT:PL:DP:SP:AD:SCR:GP:GQ	0/0:0,33,180:11:0:11,0:0:0.999961,3.85513e-05,1.47923e-21:44	0/0:0,33,178:11:0:11,0:0:0.999961,3.85513e-05,2.34442e-21:44	./.:0,6,67:2:0:2,0:0:0.981044,0.0189559,2.89561e-10:17	0/0:0,27,170:9:0:9,0:0:0.999847,0.000153458,1.47906e-20:38	0/0:0,51,193:17:0:17,0:0:0.999999,6.1102e-07,7.41399e-23:62	0/0:0,30,173:10:0:10,0:0:0.999923,7.69171e-05,7.41342e-21:41	0/0:0,27,167:9:0:9,0:0:0.999847,0.000153458,2.95111e-20:38	0/0:0,30,173:10:0:10,0:0:0.999923,7.69171e-05,7.41342e-21:41	0/1:50,0,98:6:0:4,2:0:0.000129983,0.99987,3.04747e-12:38
chr08	34265232	chr08_34265232_T_C	T	C	15.2307	.	.	GT:PL:DP:SP:AD:SCR:GP:GQ	0/0:0,45,255:15:0:15,0:4:0.999999,8.67369e-07,5.94769e-30:60	0/0:0,57,255:19:0:19,0:4:1,5.47273e-08,5.94769e-30:72	0/0:0,21,255:7:0:7,0:4:0.999782,0.000217826,5.9464e-30:36	0/0:0,27,255:9:0:9,0:1:0.999945,5.47243e-05,5.94737e-30:42	0/1:56,0,255:15:3:13,2:7:9.15706e-05,0.999908,2.16823e-28:40	0/0:0,69,255:23:0:23,0:6:1,3.45306e-09,5.94769e-30:84	0/0:0,27,255:9:0:9,0:5:0.999945,5.47243e-05,5.94737e-30:42	0/0:0,33,255:11:0:11,0:2:0.999986,1.37467e-05,5.94761e-30:48	0/0:0,27,255:9:0:9,0:4:0.999945,5.47243e-05,5.94737e-30:42
chr08	34430560	chr08_34430560_A_T	A	T	1520.54	.	.	GT:PL:DP:SP:AD:SCR:GP:GQ	1/1:175,30,0:10:0:0,10:10:3.75988e-21,6.89608e-05,0.999931:41	1/1:196,72,0:24:0:0,24:24:2.98679e-23,4.35143e-09,1:83	1/1:129,15,0:5:0:0,5:5:1.49368e-16,0.00217614,0.997824:26	0/1:133,0,66:10:0:3,7:10:8.64113e-16,0.999996,3.64222e-06:54	1/1:173,30,0:10:0:0,10:10:5.95901e-21,6.89608e-05,0.999931:41	1/1:183,39,0:13:0:0,13:13:5.95937e-22,8.68217e-06,0.999991:50	1/1:194,51,0:17:0:0,17:17:4.73373e-23,5.47812e-07,0.999999:62	1/1:196,60,0:20:0:0,20:20:2.98679e-23,6.89655e-08,1:71	1/1:180,33,0:11:0:0,11:11:1.18902e-21,3.45634e-05,0.999965:44
chr08	34782734	chr08_34782734_A_G	A	G	418.843	.	.	GT:PL:DP:SP:AD:SCR:GP:GQ	0/0:0,15,212:5:0:5,0:10:0.990536,0.00946419,1.42639e-23:20	0/0:0,21,255:7:0:7,0:14:0.997606,0.00239427,7.19989e-28:26	./.:0,9,169:3:0:3,0:6:0.963356,0.0366438,2.76792e-19:14	0/1:87,0,255:8:3:6,2:16:6.60369e-09,1,2.38865e-27:81	0/1:27,0,255:11:0:10,1:22:0.00656037,0.99344,2.37298e-27:21	0/1:39,0,255:7:0:6,1:14:0.000416491,0.999583,2.38766e-27:33	0/1:75,0,255:12:3:10,2:24:1.04661e-07,1,2.38865e-27:69	0/1:141,0,255:10:0:7,3:20:2.62898e-14,1,2.38865e-27:99	0/1:116,0,255:13:6:10,3:26:8.31355e-12,1,2.38865e-27:99
chr08	36327726	chr08_36327726_A_G	A	G	10.5644	.	.	GT:PL:DP:SP:AD:SCR:GP:GQ	0/0:0,30,175:10:0:10,0:0:0.999917,8.26749e-05,5.4041e-21:40	0/0:0,15,129:5:0:5,0:0:0.997392,0.00260781,2.14598e-16:25	0/0:0,18,143:6:0:6,0:0:0.998691,0.0013087,8.55441e-18:28	./.:0,0,0:0:0:0,0:0:0,0,0:0	0/1:48,0,100:7:0:5,2:0:0.000191649,0.999808,2.06665e-12:37	0/0:0,33,180:11:0:11,0:0:0.999959,4.14373e-05,1.709e-21:43	0/0:0,21,154:7:0:7,0:0:0.999344,0.000656333,6.79945e-19:31	0/0:0,57,194:19:0:19,0:0:1,1.64972e-07,6.80391e-23:67	0/0:0,18,143:6:0:6,0:0:0.998691,0.0013087,8.55441e-18:28
chr08	36331223	chr08_36331223_C_T	C	T	1911.78	.	.	GT:PL:DP:SP:AD:SCR:GP:GQ	0/1:255,0,121:13:0:3,10:13:2.37271e-27,1,2.64665e-12:99	0/1:255,0,88:24:0:3,21:24:2.37271e-27,1,5.28076e-09:82	1/1:255,30,0:10:0:0,10:9:7.11898e-28,0.000300036,0.9997:35	./.:0,0,0:0:0:0,0:0:0,0,0:0	1/1:255,18,0:24:0:1,23:24:7.0874e-28,0.00473416,0.995266:23	0/1:255,0,116:32:0:4,28:32:2.37271e-27,1,8.36943e-12:99	0/1:255,0,130:26:0:4,22:26:2.37271e-27,1,3.33193e-13:99	0/1:255,0,27:9:0:1,8:9:2.35704e-27,0.993396,0.00660417:21	0/1:192,0,70:10:0:2,8:10:4.73417e-21,1,3.33193e-07:64
chr08	36561210	chr08_36561210_T_C	T	C	7.12943	.	.	GT:PL:DP:SP:AD:SCR:GP:GQ	0/0:0,15,129:5:0:5,0:0:0.998196,0.00180376,1.02584e-16:27	0/0:0,36,184:12:0:12,0:0:0.999986,1.43534e-05,3.24981e-22:48	0/0:0,21,154:7:0:7,0:0:0.999546,0.000453696,3.24838e-19:33	./.:0,9,92:3:0:3,0:0:0.992858,0.00714248,5.11388e-13:21	0/0:0,27,170:9:0:9,0:0:0.999886,0.000114002,8.16234e-21:39	0/0:0,21,154:7:0:7,0:0:0.999546,0.000453696,3.24838e-19:33	0/0:0,30,175:10:0:10,0:0:0.999943,5.71396e-05,2.5813e-21:42	0/1:45,0,125:8:0:6,2:0:0.000553093,0.999447,4.51504e-15:32	0/0:0,21,154:7:0:7,0:0:0.999546,0.000453696,3.24838e-19:33
chr08	36591922	chr08_36591922_A_G	A	G	692.886	.	.	GT:PL:DP:SP:AD:SCR:GP:GQ	0/1:74,0,96:7:0:4,3:3:2.66397e-08,1,9.38449e-11:75	0/1:66,0,133:10:0:7,3:3:1.68085e-07,1,1.87245e-14:67	0/1:22,0,100:5:0:4,1:1:0.00420436,0.995796,3.72032e-11:23	0/1:77,0,77:6:0:3,3:3:1.33515e-08,1,7.45436e-09:76	0/1:63,0,141:11:0:8,3:3:3.35374e-07,1,2.96763e-15:64	0/1:116,0,129:13:0:7,6:6:1.68085e-12,1,4.70339e-14:99	0/1:129,0,116:13:0:6,7:7:8.42421e-14,1,9.38449e-13:99	0/1:107,0,107:10:0:5,5:5:1.33515e-11,1,7.45436e-12:99	0/1:91,0,50:6:0:2,4:4:5.3153e-10,0.999996,3.73602e-06:54
chr08	37296089	chr08_37296089_T_A	T	A	1345.39	.	.	GT:PL:DP:SP:AD:SCR:GP:GQ	1/1:191,45,0:15:0:0,15:0:6.48419e-21,1.80698e-05,0.999982:47	1/1:191,45,0:15:0:0,15:0:6.48419e-21,1.80698e-05,0.999982:47	1/1:189,42,0:14:0:0,14:0:1.02766e-20,3.60534e-05,0.999964:44	0/0:0,66,197:22:0:22,0:0:0.999998,1.75832e-06,2.44419e-19:57	1/1:250,75,0:25:0:0,25:0:8.16326e-27,1.80702e-08,1:77	0/0:0,48,190:16:0:16,0:0:0.999889,0.00011093,1.22486e-18:39	1/1:198,78,0:26:0:0,26:0:1.29379e-21,9.05653e-09,1:80	1/1:196,69,0:23:0:0,23:0:2.05052e-21,7.19386e-08,1:71	1/1:196,66,0:22:0:0,22:0:2.05052e-21,1.43536e-07,1:68
chr08	38161543	chr08_38161543_G_A	G	A	1065.47	.	.	GT:PL:DP:SP:AD:SCR:GP:GQ	0/1:110,0,27:14:0:2,12:0:7.79849e-13,0.993684,0.00631577:21	0/1:121,0,25:21:0:4,17:5:6.17176e-14,0.990027,0.00997298:20	0/1:111,0,49:16:0:3,13:2:6.23368e-13,0.99996,4.01015e-05:43	1/1:115,33,0:11:0:0,11:6:7.78961e-14,0.000157309,0.999843:38	1/1:142,59,0:32:0:1,31:2:1.55447e-16,3.95204e-07,1:64	1/1:159,49,0:27:0:2,25:6:3.10157e-18,3.95203e-06,0.999996:54	1/1:142,25,0:13:0:1,12:4:1.55293e-16,0.000991724,0.999008:30	./.:100,0,20:13:0:2,11:2:7.60577e-12,0.969128,0.0308716:15	0/1:126,0,29:23:0:3,20:5:1.96347e-14,0.996006,0.00399429:23
chr08	38180108	chr08_38180108_T_C	T	C	16.474	.	.	GT:PL:DP:SP:AD:SCR:GP:GQ	0/0:0,24,211:8:0:8,0:1:0.999776,0.000224435,6.31276e-25:36	0/0:0,30,175:10:0:10,0:0:0.999944,5.63851e-05,2.51358e-21:42	0/0:0,18,143:6:0:6,0:2:0.999107,0.000892895,3.98042e-18:30	0/0:0,21,177:7:0:7,0:1:0.999552,0.000447707,1.58534e-21:33	0/1:55,0,152:14:0:11,3:0:5.60773e-05,0.999944,8.89414e-18:42	0/0:0,24,162:8:0:8,0:0:0.999776,0.000224435,5.01441e-20:36	./.:0,0,0:0:0:0,0:0:0,0,0:0	0/0:0,15,172:5:0:5,0:1:0.99822,0.00177998,5.0066e-21:27	0/0:0,45,255:15:0:15,0:2:0.999998,1.78315e-06,2.51372e-29:57
chr08	38240714	chr08_38240714_A_G	A	G	40.4526	.	.	GT:PL:DP:SP:AD:SCR:GP:GQ	0/0:0,30,255:10:0:10,0:9:0.999977,2.26239e-05,4.04654e-30:46	0/0:0,42,255:14:0:14,0:14:0.999999,1.4275e-06,4.04663e-30:58	./.:0,12,182:4:0:4,0:5:0.998575,0.00142547,8.06259e-23:28	0/0:0,75,255:25:0:25,0:25:1,7.15446e-10,4.04664e-30:91	0/0:0,84,255:28:0:28,0:28:1,9.00694e-11,4.04664e-30:99	0/0:0,87,255:29:0:29,0:31:1,4.51416e-11,4.04664e-30:99	0/0:0,90,255:30:0:30,0:32:1,2.26244e-11,4.04664e-30:99	0/1:82,0,255:30:0:27,3:31:2.78883e-07,1,1.78862e-28:65	0/0:0,39,255:13:0:13,0:14:0.999997,2.84824e-06,4.04662e-30:55
chr08	38375774	chr08_38375774_C_T	C	T	373.458	.	.	GT:PL:DP:SP:AD:SCR:GP:GQ	0/1:73,0,157:16:0:12,4:15:9.96432e-08,1,2.50895e-17:70	./.:3,0,141:29:0:26,3:28:0.499107,0.500893,5.00308e-16:3	0/1:69,0,123:9:0:6,3:8:2.50292e-07,1,6.3022e-14:66	0/1:115,0,160:20:0:13,7:19:6.28706e-12,1,1.25745e-17:99	0/1:38,0,158:23:0:19,4:23:0.000315,0.999685,1.9923e-17:35	0/1:32,0,153:22:0:19,3:22:0.00125286,0.998747,6.2943e-17:29	0/1:23,0,149:25:0:22,3:21:0.00986602,0.990134,1.56742e-16:20	0/1:34,0,150:28:0:23,4:23:0.000790868,0.999209,1.25646e-16:31	0/1:52,0,147:12:0:9,3:11:1.25442e-05,0.999987,2.50892e-16:49
chr08	38527568	chr08_38527568_A_G	A	G	602.584	.	.	GT:PL:DP:SP:AD:SCR:GP:GQ	0/1:138,0,255:17:0:13,4:0:6.29915e-14,1,1.98911e-27:99	0/1:105,0,255:31:5:26,5:0:1.25685e-10,1,1.98911e-27:99	0/0:0,30,255:10:0:10,0:0:0.999748,0.000251541,5.00342e-28:35	0/1:66,0,255:12:0:10,2:0:9.98347e-07,0.999999,1.9891e-27:60	0/1:45,0,255:19:0:17,2:0:0.000125669,0.999874,1.98886e-27:39	0/1:72,0,255:22:0:19,3:0:2.50774e-07,1,1.98911e-27:66	0/1:201,0,255:36:2:28,8:0:3.15705e-20,1,1.98911e-27:99	0/1:51,0,255:17:0:15,2:0:3.15695e-05,0.999968,1.98904e-27:45	0/0:0,21,255:27:0:26,1:0:0.998005,0.00199458,4.99469e-28:27
chr08	38911363	chr08_38911363_A_G	A	G	1609.8	.	.	GT:PL:DP:SP:AD:SCR:GP:GQ	1/1:195,57,0:19:0:0,19:18:2.19206e-22,3.32243e-07,1:64	1/1:188,45,0:15:0:0,15:13:1.09863e-21,5.26567e-06,0.999995:52	./.:151,0,1:12:0:1,11:10:5.73059e-18,0.173302,0.826698:7	1/1:197,75,0:25:0:0,25:25:1.38309e-22,5.2657e-09,1:82	0/1:142,0,64:35:0:5,30:32:2.62661e-16,0.999998,2.3908e-06:56	1/1:199,96,0:32:0:0,32:32:8.72674e-23,4.18269e-11,1:99	1/1:226,123,0:41:0:0,41:42:1.74121e-25,8.34557e-14,1:99	1/1:194,54,0:18:0:0,18:15:2.75964e-22,6.62912e-07,0.999999:61	0/1:164,0,154:33:0:15,18:18:1.65728e-18,1,2.3908e-15:99
chr08	39460097	chr08_39460097_A_G	A	G	7.12022	.	.	GT:PL:DP:SP:AD:SCR:GP:GQ	0/0:0,15,123:5:0:5,0:0:0.998193,0.0018073,4.10002e-16:27	0/0:0,81,196:27:0:27,0:0:1,4.54795e-10,2.0586e-23:93	0/0:0,27,163:9:0:9,0:0:0.999886,0.000114226,4.10698e-20:39	0/0:0,21,149:7:0:7,0:0:0.999545,0.000454589,1.03128e-18:33	0/0:0,48,192:16:0:16,0:0:0.999999,9.07435e-07,5.17096e-23:60	0/1:45,0,125:8:0:6,2:0:0.000552007,0.999448,4.52393e-15:32	0/0:0,69,196:23:0:23,0:0:1,7.20802e-09,2.0586e-23:81	0/0:0,51,191:18:0:17,0:0:1,4.54795e-07,6.50986e-23:63	0/0:0,57,191:19:0:19,0:0:1,1.14239e-07,6.50986e-23:69
chr08	39914393	chr08_39914393_T_C	T	C	722.162	.	.	GT:PL:DP:SP:AD:SCR:GP:GQ	0/1:63,0,133:11:0:8,3:11:5.81915e-07,0.999999,1.07914e-14:62	0/1:115,0,160:20:0:13,7:20:3.67164e-12,1,2.15318e-17:99	0/1:78,0,146:14:0:10,4:14:1.84018e-08,1,5.40854e-16:77	0/1:33,0,150:12:0:10,2:12:0.000581577,0.999418,2.15193e-16:32	0/1:123,0,165:27:0:18,9:27:5.81916e-13,1,6.80895e-18:99	0/1:119,0,164:24:0:16,8:24:1.46171e-12,1,8.57196e-18:99	0/1:107,0,150:17:0:11,6:17:2.31665e-11,1,2.15318e-16:99	0/1:141,0,141:18:0:9,9:18:9.22274e-15,1,1.71033e-15:99	./.:0,8,161:15:0:14,1:15:0.879893,0.120107,1.29613e-17:9
chr08	40453238	chr08_40453238_T_C	T	C	5.33674	.	.	GT:PL:DP:SP:AD:SCR:GP:GQ	0/0:0,18,132:6:0:6,0:13:0.998726,0.00127415,1.02079e-16:28	0/1:42,0,155:21:0:16,5:35:0.000783221,0.999217,6.3588e-18:31	0/0:0,51,213:17:0:17,0:24:0.999999,6.39404e-07,8.11879e-25:61	0/0:0,12,146:8:0:7,1:15:0.994947,0.00505331,4.04847e-18:22	0/0:0,20,171:15:0:14,1:24:0.999196,0.000804315,1.28571e-20:30	0/0:0,42,197:14:0:14,0:22:0.999995,5.07894e-06,3.23213e-23:52	0/0:0,63,255:21:0:21,0:36:1,4.03437e-08,5.12261e-29:73	./.:0,9,160:12:0:11,1:18:0.989968,0.0100322,1.60366e-19:19	0/0:0,21,149:7:0:7,0:22:0.999361,0.000638996,2.03805e-18:31
chr08	40539600	chr08_40539600_C_T	C	T	1246.66	.	.	GT:PL:DP:SP:AD:SCR:GP:GQ	1/1:173,30,0:10:0:0,10:0:2.07475e-19,0.00040684,0.999593:33	0/1:144,0,124:16:0:7,9:0:4.0508e-16,1,9.78136e-13:99	1/1:162,24,0:8:0:0,8:0:2.60879e-18,0.0016177,0.998382:27	1/1:143,18,0:6:0:0,6:0:2.06229e-16,0.00640927,0.993591:21	0/1:120,0,105:11:0:5,6:0:1.01751e-13,1,7.76961e-11:99	1/1:154,21,0:7:0:0,7:0:1.64339e-17,0.00322255,0.996777:24	0/1:56,0,96:7:0:4,3:0:2.55588e-07,1,6.17162e-10:65	1/1:170,30,0:10:0:0,10:0:4.13966e-19,0.00040684,0.999593:33	1/1:175,30,0:10:0:0,10:0:1.30908e-19,0.00040684,0.999593:33
chr08	40600796	chr08_40600796_A_G	A	G	7.11364	.	.	GT:PL:DP:SP:AD:SCR:GP:GQ	0/0:0,18,143:6:0:6,0:0:0.999095,0.000904834,4.08762e-18:30	0/0:0,30,175:10:0:10,0:0:0.999943,5.71396e-05,2.5813e-21:42	0/0:0,18,143:6:0:6,0:0:0.999095,0.000904834,4.08762e-18:30	0/0:0,21,154:7:0:7,0:0:0.999546,0.000453696,3.24838e-19:33	0/1:45,0,125:8:0:6,2:0:0.000553093,0.999447,4.51504e-15:32	./.:0,12,113:4:0:4,0:0:0.996408,0.00359252,4.07663e-15:24	0/0:0,42,189:14:0:14,0:1:0.999996,3.60546e-06,1.02769e-22:54	0/0:0,30,175:10:0:10,0:0:0.999943,5.71396e-05,2.5813e-21:42	0/0:0,33,180:11:0:11,0:0:0.999971,2.86384e-05,8.16303e-22:45
chr08	41046144	chr08_41046144_C_T	C	T	1594.1	.	.	GT:PL:DP:SP:AD:SCR:GP:GQ	1/1:154,8,0:15:0:1,14:0:2.8257e-19,0.00840929,0.991591:20	1/1:198,87,0:29:0:0,29:0:1.13447e-23,1.06764e-10,1:99	1/1:184,36,0:12:0:0,12:0:2.84962e-22,1.34407e-05,0.999987:48	1/1:184,36,0:12:0:0,12:0:2.84962e-22,1.34407e-05,0.999987:48	0/1:153,0,37:20:0:3,17:2:6.6796e-18,0.996285,0.00371498:24	1/1:198,84,0:28:0:0,28:1:1.13447e-23,2.13023e-10,1:96	1/1:190,48,0:16:0:0,16:1:7.15802e-23,8.4806e-07,0.999999:60	1/1:197,72,0:24:0:0,24:0:1.42821e-23,3.37619e-09,1:84	1/1:175,30,0:10:0:0,10:0:2.26345e-21,5.35061e-05,0.999946:42
chr08	41597007	chr08_41597007_G_A	G	A	155.673	.	.	GT:PL:DP:SP:AD:SCR:GP:GQ	0/0:0,24,155:8:0:8,0:0:0.998971,0.00102934,5.29055e-18:29	0/1:69,0,123:9:0:6,3:0:4.86402e-07,1,3.24298e-14:63	./.:0,0,0:0:0:0,0:0:0,0,0:0	0/0:0,21,154:7:0:7,0:0:0.997948,0.00205169,6.65359e-18:26	0/1:131,0,103:12:0:5,7:0:3.06899e-13,1,3.24298e-12:99	0/0:0,18,143:6:0:6,0:0:0.995915,0.00408532,8.35931e-17:23	0/0:0,24,162:8:0:8,0:0:0.998971,0.00102934,1.0556e-18:29	0/0:0,18,143:6:0:6,0:0:0.995915,0.00408532,8.35931e-17:23	0/0:0,15,129:5:0:5,0:0:0.991882,0.00811828,2.09126e-15:20
chr08	41714390	chr08_41714390_G_T	G	T	1546.62	.	.	GT:PL:DP:SP:AD:SCR:GP:GQ	0/1:156,0,35:21:0:3,18:0:5.79412e-18,0.996596,0.00340401:24	1/1:137,21,0:40:0:3,37:0:4.27245e-17,0.000734867,0.999265:31	1/1:189,42,0:14:0:0,14:0:2.6977e-22,5.84152e-06,0.999994:52	0/1:156,0,35:21:0:3,18:0:5.79412e-18,0.996596,0.00340401:24	1/1:198,78,0:26:0:0,26:0:3.39623e-23,1.46733e-09,1:88	1/1:174,47,0:28:0:1,27:0:8.53092e-21,1.84726e-06,0.999998:57	1/1:190,48,0:16:0:0,16:0:2.14287e-22,1.46733e-06,0.999999:58	1/1:201,117,0:39:0:0,39:0:1.70215e-23,1.84726e-13,1:99	1/1:194,54,0:18:0:0,18:0:8.53093e-23,3.68577e-07,1:64
chr08	41750408	chr08_41750408_G_A	G	A	33.1542	.	.	GT:PL:DP:SP:AD:SCR:GP:GQ	0/0:0,18,143:6:0:6,0:0:0.998346,0.00165404,1.36695e-17:27	0/0:0,72,255:24:0:24,0:0:1,6.59578e-09,8.63918e-29:81	./.:0,5,210:10:0:9,1:0:0.968001,0.0319994,2.64453e-24:14	0/0:0,15,152:5:0:5,0:1:0.996705,0.00329483,1.71806e-18:24	0/0:0,69,255:23:0:23,0:0:1,1.31603e-08,8.63918e-29:78	0/0:0,45,255:15:0:15,0:0:0.999997,3.30571e-06,8.63915e-29:54	0/0:0,39,255:13:0:13,0:0:0.999987,1.31601e-05,8.63907e-29:48	0/0:0,48,255:16:0:16,0:1:0.999998,1.65678e-06,8.63917e-29:57	0/1:71,0,111:8:17:5,3:0:7.5986e-07,0.999999,2.0759e-13:61
chr08	41936331	chr08_41936331_C_G	C	G	1726.04	.	.	GT:PL:DP:SP:AD:SCR:GP:GQ	1/1:200,117,0:39:0:0,39:0:3.98004e-23,2.51753e-13,1:99	1/1:199,102,0:34:0:0,34:0:5.01058e-23,7.96111e-12,1:99	0/1:159,0,164:41:0:22,19:0:3.97113e-18,1,3.15519e-16:99	1/1:200,108,0:36:0:0,36:0:3.98004e-23,1.99974e-12,1:99	1/1:205,148,0:50:0:0,49:0:1.2586e-23,1.99974e-16,1:99	1/1:202,129,0:43:0:0,43:0:2.51124e-23,1.58845e-14,1:99	1/1:196,66,0:22:0:0,22:0:9.99741e-23,3.16938e-08,1:74	1/1:200,120,0:40:0:0,40:0:3.98004e-23,1.26175e-13,1:99	1/1:203,126,0:42:0:0,42:0:1.99475e-23,3.16938e-14,1:99
chr08	42060248	chr08_42060248_A_G	A	G	984.53	.	.	GT:PL:DP:SP:AD:SCR:GP:GQ	0/1:107,0,107:10:0:5,5:10:8.64173e-12,1,1.1517e-11:99	0/1:77,0,77:6:0:3,3:6:8.64172e-09,1,1.1517e-08:76	./.:0,0,0:0:0:0,0:0:0,0,0:0	0/1:144,0,157:24:0:13,11:24:1.72425e-15,1,1.1517e-16:99	0/1:155,0,146:24:0:11,13:24:1.36962e-16,1,1.44991e-15:99	0/1:159,0,146:26:0:12,14:26:5.45256e-17,1,1.44991e-15:99	0/1:125,0,45:8:0:2,6:8:1.3696e-13,0.999982,1.82529e-05:47	0/1:103,0,131:12:0:7,5:12:2.1707e-11,1,4.585e-14:99	0/1:163,0,145:29:0:12,17:29:2.1707e-17,1,1.82532e-15:99
chr08	42596938	chr08_42596938_C_T	C	T	5.02431	.	.	GT:PL:DP:SP:AD:SCR:GP:GQ	0/0:0,51,193:17:0:17,0:0:0.999999,5.08842e-07,5.1417e-23:62	0/0:0,81,198:27:0:27,0:0:1,5.08842e-10,1.62595e-23:92	0/1:42,0,134:9:0:7,2:0:0.000983987,0.999016,6.36936e-16:30	0/0:0,42,189:14:0:14,0:0:0.999996,4.04186e-06,1.29153e-22:53	0/0:0,78,198:26:0:26,0:0:1,1.01527e-09,1.62595e-23:89	0/0:0,69,197:23:0:23,0:0:1,8.06461e-09,2.04695e-23:80	0/0:0,60,196:20:0:20,0:0:1,6.40594e-08,2.57695e-23:71	0/0:0,38,154:36:0:34,2:0:0.99999,1.01526e-05,4.08415e-19:49	0/0:0,87,198:29:0:29,0:0:1,1.27815e-10,1.62595e-23:98
chr08	43174453	chr08_43174453_A_G	A	G	691.029	.	.	GT:PL:DP:SP:AD:SCR:GP:GQ	1/1:255,72,0:24:0:0,24:0:1.26491e-25,2.52383e-07,1:65	0/0:0,144,255:48:0:48,0:0:1,3.98107e-15,7.90569e-27:99	0/0:0,81,255:27:0:27,0:0:1,7.94328e-09,7.90569e-27:80	1/1:255,84,0:28:0:0,28:0:1.26491e-25,1.59243e-08,1:77	0/0:0,129,255:43:0:43,0:0:1,1.25893e-13,7.90569e-27:99	0/0:0,141,255:47:0:47,0:0:1,7.94328e-15,7.90569e-27:99	0/0:0,96,255:32:0:32,0:0:1,2.51189e-10,7.90569e-27:95	1/1:255,93,0:31:0:0,31:0:1.26491e-25,2.00475e-09,1:86	0/0:0,114,255:38:0:38,0:0:1,3.98107e-12,7.90569e-27:99
chr08	43591084	chr08_43591084_G_A	G	A	1231.48	.	.	GT:PL:DP:SP:AD:SCR:GP:GQ	0/1:107,0,34:10:0:5,5:19:2.5174e-12,0.999212,0.000787597:31	1/1:166,18,0:25:0:3,22:46:1.58922e-18,0.00794129,0.992059:21	0/1:139,0,26:15:0:6,9:24:1.58176e-15,0.995051,0.0049487:23	0/1:148,0,47:16:0:6,10:29:2.00114e-16,0.99996,3.95029e-05:44	./.:147,0,3:22:0:2,20:45:1.26455e-16,0.501931,0.498069:3	1/1:175,62,0:33:0:1,32:55:2.01673e-19,3.18679e-07,1:64	0/1:150,0,41:30:0:5,25:50:1.26248e-16,0.999843,0.000157245:38	0/1:100,0,107:14:0:8,6:30:1.26268e-11,1,3.95045e-11:99	0/1:159,0,63:24:0:10,14:43:1.58962e-17,0.999999,9.92306e-07:60
chr08	43754407	chr08_43754407_A_G	A	G	47.3886	.	.	GT:PL:DP:SP:AD:SCR:GP:GQ	0/0:0,39,255:13:0:13,0:0:0.999995,5.28957e-06,1.39567e-29:52	0/1:87,0,255:11:3:9,2:0:4.74873e-08,1,3.32172e-28:73	0/0:0,54,255:18:0:18,0:0:1,1.67272e-07,1.39568e-29:67	0/0:0,51,255:17:0:17,0:0:1,3.33751e-07,1.39568e-29:64	0/0:0,69,255:23:0:23,0:0:1,5.2896e-09,1.39568e-29:82	0/0:0,72,255:24:0:24,0:0:1,2.65108e-09,1.39568e-29:85	0/0:0,66,255:22:0:22,0:0:1,1.05541e-08,1.39568e-29:79	0/0:0,72,255:24:0:24,0:0:1,2.65108e-09,1.39568e-29:85	0/0:0,69,255:23:0:23,0:0:1,5.2896e-09,1.39568e-29:82
chr08	43794597	chr08_43794597_G_A	G	A	79.4907	.	.	GT:PL:DP:SP:AD:SCR:GP:GQ	0/0:0,39,255:13:0:13,0:0:0.999996,3.89931e-06,7.58434e-30:54	0/1:120,0,255:26:0:22,4:0:3.22857e-11,1,2.44867e-28:99	0/0:0,18,255:6:0:6,0:0:0.999509,0.000490655,7.58064e-30:33	0/0:0,36,255:12:0:12,0:0:0.999992,7.78012e-06,7.58431e-30:51	0/0:0,81,255:27:0:27,0:0:1,2.46031e-10,7.58437e-30:96	0/0:0,60,255:20:0:20,0:0:1,3.09735e-08,7.58437e-30:75	0/0:0,66,255:22:0:22,0:0:1,7.78018e-09,7.58437e-30:81	0/0:0,36,255:12:0:12,0:0:0.999992,7.78012e-06,7.58431e-30:51	0/0:0,54,255:18:0:18,0:0:1,1.23308e-07,7.58437e-30:69
chr08	43802119	chr08_43802119_A_C	A	C	311.565	.	.	GT:PL:DP:SP:AD:SCR:GP:GQ	0/0:0,21,255:7:0:7,0:6:0.99838,0.00162036,3.29511e-28:27	0/1:147,0,155:15:31:11,4:4:9.76524e-15,1,1.61531e-17:99	0/0:0,24,162:8:0:8,0:0:0.999187,0.000812763,6.57993e-19:30	0/0:0,21,190:7:0:7,0:2:0.99838,0.00162036,1.04201e-21:27	0/0:0,39,255:13:0:13,0:18:0.999974,2.57221e-05,3.30037e-28:45	0/1:54,0,152:19:0:17,2:2:1.94838e-05,0.999981,3.22291e-17:47	0/1:163,0,158:20:15:16,4:6:2.45292e-16,1,8.09575e-18:99	0/0:0,24,185:8:0:8,0:2:0.999187,0.000812763,3.29778e-21:30	./.:0,12,136:4:0:4,0:2:0.987272,0.0127278,2.58828e-16:18
chr09	200024	chr09_200024_C_T	C	T	5.04708	.	.	GT:PL:DP:SP:AD:SCR:GP:GQ	0/0:0,18,138:6:0:6,0:6:0.999095,0.000904833,1.29262e-17:30	0/0:0,15,129:5:0:5,0:5:0.998196,0.00180375,1.02584e-16:27	./.:0,0,0:0:0:0,0:0:0,0,0:0	0/0:0,15,129:5:0:5,0:4:0.998196,0.00180375,1.02584e-16:27	0/0:0,57,195:19:0:19,0:19:1,1.14015e-07,2.58144e-23:69	0/0:0,30,175:10:0:10,0:10:0.999943,5.71395e-05,2.5813e-21:42	0/1:42,0,134:9:0:7,2:9:0.00110296,0.998897,5.68096e-16:29	0/0:0,39,187:13:0:13,0:10:0.999993,7.1938e-06,1.62877e-22:51	0/0:0,21,154:7:0:7,0:7:0.999546,0.000453695,3.24837e-19:33
chr09	338360	chr09_338360_A_G	A	G	30.7882	.	.	GT:PL:DP:SP:AD:SCR:GP:GQ	0/0:0,27,156:9:0:9,0:0:0.99984,0.000159897,4.03356e-19:37	0/0:0,18,138:6:0:6,0:0:0.998731,0.0012687,2.54218e-17:28	0/0:0,15,120:5:0:5,0:0:0.997472,0.00252819,1.60199e-15:25	0/0:0,21,154:7:0:7,0:0:0.999364,0.000636257,6.38972e-19:31	0/0:0,36,176:13:0:12,0:0:0.99998,2.01326e-05,4.03413e-21:46	0/0:0,36,184:12:0:12,0:0:0.99998,2.01326e-05,6.39366e-22:46	0/0:0,24,146:8:0:8,0:0:0.999681,0.000318985,4.03292e-18:34	0/0:0,27,160:9:0:9,0:0:0.99984,0.000159897,1.60579e-19:37	0/1:69,0,119:9:0:6,3:0:1.57069e-06,0.999998,2.5226e-14:58
chr09	490378	chr09_490378_G_A	G	A	843.934	.	.	GT:PL:DP:SP:AD:SCR:GP:GQ	0/1:138,0,166:33:0:21,12:0:1.96108e-14,1,5.0751e-18:99	0/1:131,0,163:43:0:29,14:0:9.82868e-14,1,1.01262e-17:99	0/1:52,0,160:21:0:17,4:0:7.80714e-06,0.999992,2.02042e-17:51	0/1:48,0,155:25:0:21,4:0:1.96104e-05,0.99998,6.38905e-17:47	0/1:59,0,160:24:0:19,5:0:1.55774e-06,0.999998,2.02043e-17:58	0/1:100,0,163:26:0:19,7:0:1.23736e-10,1,1.01262e-17:99	0/1:80,0,154:34:0:27,7:0:1.23736e-08,1,8.04349e-17:79	0/1:149,0,149:22:0:11,11:0:1.55774e-15,1,2.54358e-16:99	0/1:146,0,165:32:0:19,13:0:3.1081e-15,1,6.38917e-18:99
chr09	657331	chr09_657331_A_G	A	G	36.1009	.	.	GT:PL:DP:SP:AD:SCR:GP:GQ	0/1:33,0,255:9:0:8,1:9:0.00962131,0.990379,4.03932e-28:20	0/0:0,21,255:7:0:7,0:9:0.99959,0.000409628,2.10328e-29:33	./.:0,12,184:4:0:4,0:5:0.996755,0.00324456,2.64036e-22:24	0/0:0,39,255:13:0:13,0:14:0.999994,6.49478e-06,2.10413e-29:51	0/0:0,45,255:15:0:15,0:20:0.999998,1.63142e-06,2.10414e-29:57	0/0:0,36,255:12:0:12,0:19:0.999987,1.29587e-05,2.10411e-29:48	0/0:0,42,255:14:0:14,0:16:0.999997,3.25511e-06,2.10413e-29:54	0/0:0,21,255:7:0:7,0:10:0.99959,0.000409628,2.10328e-29:33	0/1:55,0,255:15:0:13,2:18:6.12923e-05,0.999939,4.07831e-28:42
chr09	681238	chr09_681238_G_A	G	A	1549.63	.	.	GT:PL:DP:SP:AD:SCR:GP:GQ	./.:48,0,127:4:0:3,1:2:7.2486e-06,0.999993,1.09063e-13:51	0/1:99,0,241:7:0:5,2:4:5.75781e-11,1,4.34193e-25:99	0/1:185,0,130:7:3:3,4:8:1.4463e-19,1,5.46616e-14:99	0/1:184,0,90:7:13:2,5:9:1.82078e-19,1,5.46616e-10:92	0/1:218,0,212:12:3:5,7:8:7.24866e-23,1,3.44892e-22:99	0/1:192,0,130:7:3:3,4:8:2.88574e-20,1,5.46616e-14:99	0/1:234,0,255:12:0:6,6:8:1.82078e-24,1,1.72855e-26:99	0/1:255,0,255:13:2:6,7:12:1.4463e-26,1,1.72855e-26:99	0/1:186,0,87:7:0:2,5:8:1.14883e-19,1,1.09064e-09:89
chr09	899346	chr09_899346_A_G	A	G	135.227	.	.	GT:PL:DP:SP:AD:SCR:GP:GQ	0/0:0,15,129:5:0:5,0:0:0.992938,0.00706165,1.58063e-15:21	./.:10,0,140:9:0:8,1:1:0.30779,0.69221,3.8919e-16:5	0/0:0,18,138:6:0:6,0:0:0.996448,0.00355172,1.99693e-16:24	0/0:0,24,162:8:0:8,0:0:0.999105,0.000894531,7.97112e-19:30	0/1:101,0,123:9:0:6,3:4:3.53196e-10,1,2.81789e-14:94	0/0:0,15,129:5:0:5,0:0:0.992938,0.00706165,1.58063e-15:21	0/1:39,0,141:10:0:8,2:2:0.000559465,0.999441,4.46355e-16:32	0/0:0,18,143:6:0:6,0:0:0.996448,0.00355172,6.31484e-17:24	0/1:42,0,134:9:0:7,2:2:0.000280475,0.99972,2.2377e-15:35
chr09	1032078	chr09_1032078_T_G	T	G	1262.38	.	.	GT:PL:DP:SP:AD:SCR:GP:GQ	1/1:198,81,0:27:0:0,27:27:1.43046e-21,4.77273e-09,1:83	1/1:174,47,0:28:0:1,27:27:3.5931e-19,1.19884e-05,0.999988:49	0/0:0,36,184:12:0:12,0:12:0.998331,0.00166943,4.40352e-18:27	1/1:198,75,0:25:0:0,25:25:1.43046e-21,1.90006e-08,1:77	1/1:194,51,0:17:0:0,17:17:3.59313e-21,4.77271e-06,0.999995:53	1/1:194,60,0:20:0:0,20:20:3.59314e-21,6.00851e-07,0.999999:62	1/1:171,32,0:23:0:1,22:22:7.16655e-19,0.000378968,0.999621:34	0/0:0,90,199:30:0:30,0:30:1,6.65722e-09,1.39484e-19:81	1/1:199,93,0:31:0:0,31:31:1.13625e-21,3.01139e-10,1:95
chr09	1287747	chr09_1287747_A_G	A	G	5.01776	.	.	GT:PL:DP:SP:AD:SCR:GP:GQ	0/0:0,54,192:18:0:18,0:0:1,1.65971e-07,2.74162e-23:67	0/0:0,63,195:21:0:21,0:0:1,2.08946e-08,1.37406e-23:76	0/0:0,48,191:16:0:16,0:0:0.999999,6.60744e-07,3.45149e-23:61	0/0:0,18,143:6:0:6,0:0:0.99934,0.000660308,2.17631e-18:31	0/0:0,78,195:26:0:26,0:0:1,6.60744e-10,1.37406e-23:91	0/0:0,30,173:10:0:10,0:0:0.999958,4.16884e-05,2.17765e-21:43	0/0:0,30,156:10:0:10,0:0:0.999958,4.16884e-05,1.09141e-19:43	0/0:0,66,195:22:0:22,0:0:1,1.04721e-08,1.37406e-23:79	0/1:43,0,151:18:0:15,3:0:0.00120073,0.998799,8.26898e-18:29
chr09	1436400	chr09_1436400_A_G	A	G	7.29253	.	.	GT:PL:DP:SP:AD:SCR:GP:GQ	0/0:0,48,255:16:0:16,0:0:1,3.53179e-07,3.92583e-30:64	0/0:0,60,255:20:0:20,0:0:1,2.22841e-08,3.92583e-30:76	0/0:0,57,255:19:0:19,0:0:1,4.44627e-08,3.92583e-30:73	0/0:0,36,255:12:0:12,0:0:0.999994,5.59749e-06,3.9258e-30:52	0/0:0,42,255:14:0:14,0:0:0.999999,1.40603e-06,3.92582e-30:58	0/0:0,69,255:23:0:23,0:0:1,2.80541e-09,3.92583e-30:85	0/0:0,69,255:23:0:23,0:0:1,2.80541e-09,3.92583e-30:85	0/1:48,0,255:24:0:22,2:0:0.000710715,0.999289,1.76046e-28:31	0/0:0,87,255:29:0:29,0:0:1,4.44627e-11,3.92583e-30:99
chr09	1607808	chr09_1607808_C_T	C	T	31.116	.	.	GT:PL:DP:SP:AD:SCR:GP:GQ	0/0:0,39,183:13:0:13,0:13:0.999993,7.05889e-06,3.93927e-22:51	0/0:0,78,197:26:0:26,0:26:1,8.88667e-10,1.56826e-23:90	0/0:0,21,149:7:0:7,0:7:0.999555,0.00044519,9.89065e-19:33	0/0:0,24,162:8:0:8,0:8:0.999777,0.000223173,4.95817e-20:36	0/0:0,21,154:7:0:7,0:7:0.999555,0.00044519,3.1277e-19:33	0/1:70,0,155:17:0:13,4:17:1.78345e-06,0.999998,4.4328e-18:57	0/0:0,21,149:7:0:7,0:7:0.999555,0.00044519,9.89065e-19:33	0/0:0,27,163:9:0:9,0:9:0.999888,0.000111864,3.93885e-20:39	0/0:0,36,182:12:0:12,0:12:0.999986,1.40842e-05,4.95921e-22:48
chr09	1748919	chr09_1748919_A_G	A	G	7.19617	.	.	GT:PL:DP:SP:AD:SCR:GP:GQ	0/1:45,0,125:8:0:6,2:0:0.000553093,0.999447,4.51504e-15:32	0/0:0,36,180:12:0:12,0:0:0.999986,1.43534e-05,8.16315e-22:48	./.:0,3,37:1:0:1,0:0:0.972158,0.0278419,1.58344e-07:15	0/0:0,21,154:7:0:7,0:0:0.999546,0.000453696,3.24838e-19:33	0/0:0,24,162:8:0:8,0:0:0.999773,0.000227438,5.1495e-20:36	0/0:0,33,178:11:0:11,0:0:0.999971,2.86384e-05,1.29375e-21:45	0/0:0,27,170:9:0:9,0:0:0.999886,0.000114002,8.16234e-21:39	0/0:0,36,184:12:0:12,0:0:0.999986,1.43534e-05,3.24981e-22:48	0/0:0,21,154:7:0:7,0:0:0.999546,0.000453696,3.24838e-19:33
chr09	1802461	chr09_1802461_T_C	T	C	31.8543	.	.	GT:PL:DP:SP:AD:SCR:GP:GQ	0/0:0,30,255:10:0:10,0:0:0.999975,2.54382e-05,5.11592e-30:45	0/1:73,0,255:23:0:20,3:0:1.97016e-06,0.999998,2.01111e-28:57	0/0:0,15,255:5:0:5,0:0:0.999196,0.0008038,5.11194e-30:30	0/0:0,27,255:9:0:9,0:0:0.999949,5.07546e-05,5.11579e-30:42	0/0:0,36,255:12:0:12,0:0:0.999994,6.38991e-06,5.11602e-30:51	0/0:0,60,255:20:0:20,0:0:1,2.54388e-08,5.11605e-30:75	0/0:0,21,255:7:0:7,0:0:0.999798,0.000202027,5.11502e-30:36	0/0:0,27,255:9:0:9,0:0:0.999949,5.07546e-05,5.11579e-30:42	0/0:0,27,255:9:0:9,0:0:0.999949,5.07546e-05,5.11579e-30:42
chr09	1924523	chr09_1924523_A_G	A	G	256.482	.	.	GT:PL:DP:SP:AD:SCR:GP:GQ	./.:0,14,159:17:0:16,1:1:0.982708,0.0172921,6.04242e-18:17	0/1:55,0,147:30:0:25,5:5:7.15441e-06,0.999993,2.20475e-16:51	0/1:36,0,123:11:0:9,2:2:0.000567976,0.999432,5.53499e-14:32	0/1:29,0,113:10:0:8,2:2:0.00284015,0.99716,5.5224e-13:25	0/0:0,23,167:20:0:19,1:1:0.99779,0.00221036,9.72356e-19:26	0/1:31,0,145:16:0:13,3:3:0.00179389,0.998206,3.48806e-16:27	0/1:33,0,145:12:0:10,2:2:0.00113262,0.998867,3.49037e-16:29	0/1:75,0,142:18:0:13,5:5:7.15446e-08,1,6.97209e-16:71	0/1:62,0,148:21:0:15,5:5:1.4275e-06,0.999999,1.75131e-16:58
chr09	1959670	chr09_1959670_T_C	T	C	4.96175	.	.	GT:PL:DP:SP:AD:SCR:GP:GQ	0/0:0,21,149:7:0:7,0:0:0.999525,0.00047515,1.1267e-18:33	0/0:0,42,186:14:0:14,0:0:0.999996,3.77603e-06,2.24912e-22:54	0/1:42,0,114:9:0:7,2:0:0.00105319,0.998947,5.95004e-14:29	./.:0,9,92:3:0:3,0:0:0.992522,0.00747786,5.60731e-13:21	0/0:0,15,123:5:0:5,0:0:0.998111,0.00188893,4.47913e-16:27	0/0:0,42,184:14:0:14,0:0:0.999996,3.77603e-06,3.56462e-22:54	0/0:0,27,170:9:0:9,0:0:0.999881,0.000119395,8.95288e-21:39	0/0:0,30,175:10:0:10,0:0:0.99994,5.98427e-05,2.83132e-21:42	0/0:0,30,175:10:0:10,0:0:0.99994,5.98427e-05,2.83132e-21:42
chr09	2003233	chr09_2003233_A_G	A	G	143.951	.	.	GT:PL:DP:SP:AD:SCR:GP:GQ	0/0:0,18,143:6:0:6,0:0:0.994954,0.00504628,1.27667e-16:22	0/1:77,0,77:6:0:3,3:3:6.23494e-08,1,1.59628e-09:71	0/1:66,0,129:10:0:7,3:3:7.84931e-07,0.999999,1.00718e-14:61	0/0:0,27,170:9:0:9,0:0:0.999362,0.000638103,2.55858e-19:31	0/0:0,60,193:21:0:20,0:0:1,3.20013e-07,1.28315e-21:64	0/1:48,0,113:7:0:5,2:2:4.95234e-05,0.99995,4.00947e-13:43	./.:6,0,151:21:0:19,2:1:0.439755,0.560245,3.5603e-17:3	0/0:0,26,169:21:0:20,1:1:0.999197,0.000803191,3.22053e-19:30	0/0:0,24,162:8:0:8,0:0:0.998728,0.00127237,1.61333e-18:28
chr09	2043027	chr09_2043027_T_A	T	A	27.5507	.	.	GT:PL:DP:SP:AD:SCR:GP:GQ	0/0:0,18,255:6:0:6,0:0:0.999632,0.000368443,4.27406e-30:34	0/1:69,0,255:29:6:26,3:1:5.41336e-06,0.999995,1.83852e-28:52	0/0:0,33,255:11:0:11,0:0:0.999988,1.16554e-05,4.27559e-30:49	0/0:0,30,255:10:0:10,0:0:0.999977,2.32552e-05,4.27554e-30:46	0/0:0,54,255:18:0:18,0:1:1,9.25828e-08,4.27564e-30:70	0/0:0,99,255:33:0:33,0:0:1,2.92773e-12,4.27564e-30:99	0/0:0,60,255:20:0:20,0:2:1,2.32558e-08,4.27564e-30:76	0/0:0,24,255:8:0:8,0:0:0.999907,9.25743e-05,4.27524e-30:40	0/0:0,75,255:25:0:25,0:0:1,7.35412e-10,4.27564e-30:91
chr09	2449081	chr09_2449081_G_A	G	A	10.3078	.	.	GT:PL:DP:SP:AD:SCR:GP:GQ	0/0:0,30,170:10:0:10,0:0:0.999949,5.06887e-05,6.42368e-21:42	0/0:0,45,188:15:0:15,0:0:0.999998,1.603e-06,1.01814e-22:57	0/0:0,24,159:8:0:8,0:0:0.999798,0.000201765,8.08572e-20:36	0/1:49,0,146:13:0:10,3:0:0.00024829,0.999752,3.18248e-17:36	0/0:0,24,159:8:0:8,0:0:0.999798,0.000201765,8.08572e-20:36	0/0:0,27,170:9:0:9,0:0:0.999899,0.000101132,6.42336e-21:39	0/0:0,18,143:6:0:6,0:0:0.999197,0.000802757,3.21705e-18:30	0/0:0,24,162:8:0:8,0:0:0.999798,0.000201765,4.05246e-20:36	0/0:0,18,138:6:0:6,0:0:0.999197,0.000802757,1.01732e-17:30
chr09	2853619	chr09_2853619_T_C	T	C	31.2467	.	.	GT:PL:DP:SP:AD:SCR:GP:GQ	0/0:0,42,255:14:0:14,0:4:0.999998,1.80016e-06,6.43518e-30:57	0/0:0,36,255:12:0:12,0:6:0.999993,7.16651e-06,6.43515e-30:51	0/0:0,30,255:10:0:10,0:4:0.999971,2.85298e-05,6.43501e-30:45	./.:0,9,151:3:0:3,0:2:0.996421,0.00357894,1.61066e-19:24	0/0:0,36,255:12:0:12,0:6:0.999993,7.16651e-06,6.43515e-30:51	0/0:0,36,255:12:0:12,0:3:0.999993,7.16651e-06,6.43515e-30:51	0/1:72,0,255:16:0:14,2:6:2.21151e-06,0.999998,2.25554e-28:56	0/0:0,24,255:8:0:8,0:7:0.999886,0.000113569,6.43447e-30:39	0/0:0,18,255:6:0:6,0:5:0.999548,0.000451975,6.43229e-30:33
chr09	3025820	chr09_3025820_C_T	C	T	891.693	.	.	GT:PL:DP:SP:AD:SCR:GP:GQ	0/1:191,0,92:15:0:5,10:16:4.05835e-20,1,3.08738e-10:95	0/1:150,0,102:11:0:5,6:13:5.10916e-16,1,3.08738e-11:99	0/1:74,0,107:10:0:6,4:10:2.03399e-08,1,9.76317e-12:76	0/1:50,0,134:12:0:9,3:12:5.10913e-06,0.999995,1.948e-14:52	0/1:89,0,82:9:0:4,5:9:6.43205e-10,1,3.08738e-09:84	0/1:123,0,71:11:0:4,7:11:2.56064e-13,1,3.88679e-08:74	0/1:88,0,42:7:0:2,5:7:8.09722e-10,0.999969,3.08729e-05:45	0/1:101,0,155:22:0:15,7:22:4.05835e-11,1,1.54736e-16:99	0/1:77,0,123:11:0:7,4:11:1.01941e-08,1,2.4524e-13:79
chr09	3216755	chr09_3216755_T_C	T	C	24.4832	.	.	GT:PL:DP:SP:AD:SCR:GP:GQ	0/0:0,51,193:17:0:17,0:0:0.999999,5.31468e-07,5.60911e-23:62	0/0:0,42,184:14:0:14,0:0:0.999996,4.22158e-06,4.45546e-22:53	0/1:63,0,133:11:0:8,3:0:7.49065e-06,0.999992,8.38328e-16:51	0/0:0,21,144:7:0:7,0:0:0.999469,0.000531186,4.45311e-18:32	0/0:0,30,170:10:0:10,0:0:0.999933,6.69034e-05,1.11909e-20:41	0/0:0,24,159:8:0:8,0:0:0.999734,0.000266294,1.40857e-19:35	0/0:0,48,190:16:0:16,0:0:0.999999,1.06042e-06,1.11916e-22:59	0/0:0,81,198:27:0:27,0:0:1,5.31468e-10,1.77376e-23:92	0/0:0,21,149:7:0:7,0:0:0.999469,0.000531186,1.4082e-18:32
chr09	3288066	chr09_3288066_T_C	T	C	4.60992	.	.	GT:PL:DP:SP:AD:SCR:GP:GQ	0/0:0,21,255:7:0:7,0:6:0.999624,0.000376317,1.77505e-29:34	0/0:0,42,255:14:0:14,0:15:0.999997,2.9903e-06,1.77571e-29:55	0/1:42,0,159:6:0:5,1:8:0.00132955,0.99867,1.48963e-18:28	./.:0,6,67:2:0:2,0:0:0.988235,0.0117646,1.10722e-10:19	0/0:0,48,255:16:0:16,0:8:0.999999,7.51132e-07,1.77571e-29:61	0/0:0,57,255:19:0:19,0:13:1,9.4562e-08,1.77572e-29:70	0/0:0,42,255:14:0:14,0:17:0.999997,2.9903e-06,1.77571e-29:55	0/0:0,30,198:10:0:10,0:6:0.999953,4.7391e-05,8.89924e-24:43	0/0:0,21,167:7:0:7,0:2:0.999624,0.000376317,1.11998e-20:34
chr09	3358021	chr09_3358021_T_C	T	C	19.1011	.	.	GT:PL:DP:SP:AD:SCR:GP:GQ	0/0:0,24,162:8:0:8,0:0:0.999785,0.00021499,4.60118e-20:36	0/0:0,18,143:6:0:6,0:2:0.999145,0.000855342,3.65251e-18:30	./.:0,12,113:4:0:4,0:0:0.996603,0.00339652,3.64322e-15:24	0/0:0,18,143:6:0:6,0:0:0.999145,0.000855342,3.65251e-18:30	0/0:0,24,162:8:0:8,0:0:0.999785,0.00021499,4.60118e-20:36	0/0:0,21,154:7:0:7,0:0:0.999571,0.000428869,2.90253e-19:33	0/0:0,33,180:11:0:11,0:0:0.999973,2.70707e-05,7.29375e-22:45	0/1:58,0,149:13:0:10,3:0:2.93411e-05,0.999971,1.69996e-17:45	0/0:0,33,178:11:0:11,0:0:0.999973,2.70707e-05,1.15598e-21:45
chr09	3543917	chr09_3543917_A_G	A	G	2062.65	.	.	GT:PL:DP:SP:AD:SCR:GP:GQ	0/1:250,0,229:18:2:6,12:0:1.82417e-26,1,1.72534e-23:99	0/1:255,0,255:25:4:10,15:0:5.76853e-27,1,4.33386e-26:99	./.:255,0,18:14:0:1,13:0:5.64589e-27,0.978741,0.021259:16	0/1:87,0,113:6:0:3,3:0:3.63969e-10,1,6.86871e-12:94	1/1:255,24,0:8:0:0,8:0:4.19692e-27,0.00289644,0.997104:25	0/1:255,0,72:16:0:2,14:0:5.76853e-27,1,8.64719e-08:70	0/1:255,0,81:25:14:3,22:0:5.76853e-27,1,1.08862e-08:79	0/1:255,0,57:18:3:2,16:0:5.76851e-27,0.999997,2.73447e-06:55	0/1:255,0,120:17:3:3,14:2:5.76853e-27,1,1.37049e-12:99
chr09	3596979	chr09_3596979_C_T	C	T	24.3709	.	.	GT:PL:DP:SP:AD:SCR:GP:GQ	0/0:0,15,129:5:0:5,0:0:0.998028,0.00197252,1.22699e-16:27	0/0:0,60,196:20:0:20,0:0:1,6.25e-08,2.45301e-23:72	0/0:0,15,129:5:0:5,0:0:0.998028,0.00197252,1.22699e-16:27	0/0:0,18,143:6:0:6,0:0:0.99901,0.000989577,4.88956e-18:30	0/0:0,33,175:11:0:11,0:0:0.999969,3.13232e-05,3.08806e-21:45	0/1:63,0,141:11:0:8,3:0:8.01894e-06,0.999992,1.24113e-16:50	0/0:0,30,167:10:0:10,0:0:0.999937,6.24961e-05,1.94837e-20:42	0/0:0,45,191:15:0:15,0:0:0.999998,1.97642e-06,7.75709e-23:57	0/0:0,27,170:9:0:9,0:0:0.999875,0.000124688,9.76439e-21:39
chr09	3669260	chr09_3669260_A_C	A	C	1456.21	.	.	GT:PL:DP:SP:AD:SCR:GP:GQ	./.:134,0,13:8:0:1,7:0:7.82302e-16,0.693415,0.306585:5	1/1:184,36,0:12:0:0,12:0:1.27882e-21,2.84727e-05,0.999972:45	1/1:175,30,0:10:0:0,10:0:1.01572e-20,0.000113342,0.999887:39	1/1:180,33,0:11:0:0,11:0:3.21217e-21,5.6809e-05,0.999943:42	1/1:196,63,0:21:0:0,21:1:8.06906e-23,5.68122e-08,1:72	1/1:163,11,0:16:0:1,15:0:1.59562e-19,0.00892378,0.991076:20	1/1:197,72,0:24:0:0,24:0:6.40949e-23,7.15223e-09,1:81	0/1:98,0,40:6:0:2,4:0:4.48744e-12,0.999119,0.000881405:30	1/1:175,30,0:10:0:0,10:0:1.01572e-20,0.000113342,0.999887:39
chr09	4000851	chr09_4000851_C_T	C	T	1197.27	.	.	GT:PL:DP:SP:AD:SCR:GP:GQ	0/0:0,42,255:14:0:14,0:13:0.999842,0.000157714,4.94028e-26:38	1/1:255,30,0:10:0:0,10:10:2.02062e-26,0.00159744,0.998403:27	0/0:0,24,255:8:0:8,0:8:0.990145,0.0098546,4.89237e-26:20	./.:255,18,0:6:0:0,6:6:1.97381e-26,0.0247311,0.975269:16	0/0:0,45,255:15:0:15,0:16:0.999921,7.90507e-05,4.94067e-26:41	1/1:255,66,0:22:0:0,22:22:2.02386e-26,4.01902e-07,1:63	1/1:255,42,0:14:0:0,14:14:2.02365e-26,0.000100943,0.999899:39	0/0:0,33,255:11:0:11,0:11:0.998749,0.0012514,4.93488e-26:29	1/1:255,27,0:9:0:0,9:9:2.01742e-26,0.00318226,0.996818:24
chr09	4035015	chr09_4035015_T_C	T	C	1393.46	.	.	GT:PL:DP:SP:AD:SCR:GP:GQ	0/1:83,0,255:19:0:16,3:38:9.92787e-09,1,3.99102e-27:80	0/0:0,29,255:24:0:23,1:46:0.999365,0.000635138,2.0135e-27:31	0/1:255,0,255:29:0:20,9:58:6.26406e-26,1,3.99102e-27:99	0/1:200,0,255:27:10:19,8:54:1.98087e-20,1,3.99102e-27:99	0/1:170,0,255:27:0:21,6:52:1.98087e-17,1,3.99102e-27:99	0/1:189,0,255:21:2:15,6:38:2.49377e-19,1,3.99102e-27:99	0/1:248,0,255:22:11:14,8:40:3.13947e-25,1,3.99102e-27:99	0/1:59,0,255:27:0:24,3:54:2.49376e-06,0.999997,3.99101e-27:56	0/1:255,0,255:34:2:24,10:66:6.26406e-26,1,3.99102e-27:99
chr09	4223552	chr09_4223552_A_C	A	C	201.938	.	.	GT:PL:DP:SP:AD:SCR:GP:GQ	0/0:0,33,211:11:0:11,0:10:0.999922,7.76427e-05,4.76623e-24:41	0/1:240,0,107:17:10:6,11:6:6.45454e-24,1,7.72813e-13:99	0/0:0,27,170:9:0:9,0:9:0.999691,0.00030903,5.99895e-20:35	0/0:0,30,237:10:0:10,0:8:0.999845,0.000154906,1.19713e-26:38	./.:0,9,92:3:0:3,0:3:0.980869,0.0191313,3.71381e-12:17	0/0:0,30,207:10:0:10,0:8:0.999845,0.000154906,1.19713e-23:38	0/0:0,33,178:11:0:11,0:9:0.999922,7.76427e-05,9.50989e-21:41	0/0:0,42,240:14:0:14,0:11:0.99999,9.77531e-06,6.00074e-27:50	0/0:0,54,193:18:0:18,0:13:0.999999,6.16786e-07,3.00752e-22:62
chr09	4511082	chr09_4511082_G_A	G	A	697.61	.	.	GT:PL:DP:SP:AD:SCR:GP:GQ	0/0:0,63,255:21:0:21,0:0:1,3.82348e-07,4.60106e-27:64	0/0:0,117,255:39:0:39,0:0:1,1.52216e-12,4.60106e-27:99	0/0:0,54,255:18:0:18,0:0:0.999997,3.03709e-06,4.60104e-27:55	1/1:255,66,0:22:0:0,22:0:2.17341e-25,1.31704e-06,0.999999:58	0/0:0,48,255:16:0:16,0:0:0.999988,1.20908e-05,4.601e-27:49	0/1:255,0,255:27:17:14,13:0:4.14516e-26,1,6.03113e-27:99	0/0:0,60,255:20:0:20,0:0:0.999999,7.62884e-07,4.60106e-27:61	1/1:255,90,0:30:0:0,30:1:2.17341e-25,5.24326e-09,1:82	0/0:0,51,255:17:0:17,0:0:0.999994,6.05977e-06,4.60103e-27:52
chr09	4969437	chr09_4969437_C_A	C	A	567.958	.	.	GT:PL:DP:SP:AD:SCR:GP:GQ	0/1:30,0,204:13:0:11,2:3:0.00165425,0.998346,5.99654e-22:27	0/1:75,0,158:18:0:13,5:0:5.23986e-08,1,2.39122e-17:72	0/1:30,0,153:13:0:11,2:2:0.00165425,0.998346,7.5492e-17:27	0/1:95,0,163:22:0:16,6:1:5.23986e-10,1,7.56171e-18:92	./.:0,9,202:26:0:24,2:0:0.929388,0.0706118,5.33946e-22:11	0/1:74,0,159:28:0:22,6:0:6.5966e-08,1,1.89942e-17:71	0/1:121,0,163:35:0:24,11:1:1.31619e-12,1,7.56171e-18:99	0/1:50,0,157:24:0:20,4:0:1.65696e-05,0.999983,3.01032e-17:47	0/1:155,0,154:27:0:13,14:2:5.23986e-16,1,6.00648e-17:99
chr09	5417640	chr09_5417640_C_T	C	T	2219.33	.	.	GT:PL:DP:SP:AD:SCR:GP:GQ	1/1:255,24,0:8:0:0,8:16:4.10093e-28,0.000906304,0.999094:30	0/1:255,0,72:19:0:3,16:33:1.80139e-27,1,2.76906e-07:65	0/1:255,0,54:19:3:2,17:38:1.80136e-27,0.999983,1.74713e-05:47	0/1:255,0,113:16:0:3,13:31:1.80139e-27,1,2.19954e-11:99	0/1:255,0,102:23:2:3,20:45:1.80139e-27,1,2.76906e-10:95	0/1:255,0,139:28:0:4,24:56:1.80139e-27,1,5.525e-14:99	0/1:255,0,114:30:0:4,26:55:1.80139e-27,1,1.74716e-11:99	1/1:255,27,0:29:0:1,28:54:4.10278e-28,0.000454434,0.999546:33	./.:255,0,9:17:0:1,16:31:1.16032e-27,0.644122,0.355878:4
chr09	5689121	chr09_5689121_T_C	T	C	88.7181	.	.	GT:PL:DP:SP:AD:SCR:GP:GQ	0/1:127,0,255:9:8:6,3:7:2.57809e-12,1,6.11845e-28:99	0/0:0,45,255:15:0:15,0:7:0.999998,2.44737e-06,4.73524e-29:56	0/0:0,24,255:8:0:8,0:2:0.999692,0.000308012,4.73379e-29:35	0/0:0,27,255:9:0:9,0:10:0.999846,0.000154395,4.73452e-29:38	0/0:0,33,255:11:0:11,0:5:0.999961,3.87868e-05,4.73506e-29:44	0/0:3,57,255:19:0:18,0:2:1,3.08107e-07,9.44806e-29:65	0/0:0,51,255:17:0:17,0:2:0.999999,6.14754e-07,4.73525e-29:62	0/0:0,24,255:8:0:8,0:2:0.999692,0.000308012,4.73379e-29:35	0/0:0,30,255:10:0:10,0:12:0.999923,7.73869e-05,4.73488e-29:41
chr09	5727346	chr09_5727346_T_C	T	C	1160.74	.	.	GT:PL:DP:SP:AD:SCR:GP:GQ	0/1:111,0,71:8:0:3,5:0:1.27039e-12,1,1.24166e-07:69	0/1:100,0,22:5:0:1,4:0:1.5837e-11,0.990233,0.00976655:20	1/1:154,21,0:7:0:0,7:0:4.05258e-17,0.00505586,0.994944:22	0/1:120,0,45:8:0:2,6:0:1.59925e-13,0.999951,4.9429e-05:43	./.:149,0,4:11:0:1,10:0:1.24109e-16,0.616407,0.383593:4	0/1:156,0,52:15:0:3,12:0:4.01728e-17,0.99999,9.86278e-06:50	0/1:161,0,85:19:0:5,14:1:1.27039e-17,1,4.94315e-09:83	0/1:129,0,145:13:0:6,7:3:2.01343e-14,1,4.94315e-15:99	0/1:140,0,84:12:0:4,8:1:1.59932e-15,1,6.22305e-09:82
chr09	5785491	chr09_5785491_G_A	G	A	11.9824	.	.	GT:PL:DP:SP:AD:SCR:GP:GQ	0/0:0,48,192:16:0:16,0:0:0.999999,1.21915e-06,9.33365e-23:59	0/0:0,51,190:17:0:17,0:0:0.999999,6.1102e-07,1.47928e-22:62	0/0:0,36,184:12:0:12,0:0:0.999981,1.93218e-05,5.88903e-22:47	0/0:0,33,178:11:0:11,0:0:0.999961,3.85513e-05,2.34442e-21:44	0/1:50,0,98:6:0:4,2:0:0.000129983,0.99987,3.04747e-12:38	0/0:0,42,189:14:0:14,0:0:0.999995,4.85349e-06,1.8623e-22:53	0/0:0,57,193:19:0:19,0:0:1,1.53481e-07,7.41399e-23:68	0/0:0,18,143:6:0:6,0:0:0.998782,0.00121766,7.40496e-18:29	0/0:0,21,149:7:0:7,0:0:0.999389,0.000610648,1.86117e-18:32
chr09	5872275	chr09_5872275_A_G	A	G	92.9657	.	.	GT:PL:DP:SP:AD:SCR:GP:GQ	0/0:0,18,255:6:0:6,0:12:0.999167,0.000833458,2.18811e-29:30	0/0:0,66,255:22:0:22,0:43:1,1.32204e-08,2.18994e-29:78	0/0:0,51,255:17:0:17,0:34:1,4.18067e-07,2.18994e-29:63	0/0:0,42,255:14:0:14,0:28:0.999997,3.32081e-06,2.18993e-29:54	0/0:0,42,255:14:0:14,0:28:0.999997,3.32081e-06,2.18993e-29:54	0/0:0,54,255:18:0:18,0:36:1,2.0953e-07,2.18994e-29:66	0/0:0,51,255:17:0:17,0:34:1,4.18067e-07,2.18994e-29:63	0/0:0,57,255:19:0:19,0:36:1,1.05014e-07,2.18994e-29:69	0/1:132,0,255:13:0:10,3:26:1.19882e-12,1,4.16089e-28:99
chr09	5888758	chr09_5888758_C_T	C	T	596.751	.	.	GT:PL:DP:SP:AD:SCR:GP:GQ	0/0:0,21,255:7:0:7,0:10:0.997441,0.00255864,8.22379e-28:25	0/1:244,0,255:20:2:14,6:22:1.23276e-24,1,2.55307e-27:99	0/1:39,0,255:7:0:6,1:9:0.00038968,0.99961,2.55207e-27:34	0/1:171,0,255:17:0:13,4:20:2.45967e-17,1,2.55307e-27:99	0/1:63,0,255:19:0:17,2:22:1.55195e-06,0.999998,2.55306e-27:58	0/1:45,0,196:5:0:4,1:5:9.79118e-05,0.999902,2.02777e-21:40	0/1:75,0,255:12:3:10,2:14:9.79214e-08,1,2.55307e-27:70	0/1:30,0,255:10:0:9,1:12:0.00308699,0.996913,2.54519e-27:25	0/0:0,36,255:12:0:12,0:13:0.999919,8.11124e-05,8.24421e-28:40
chr09	6068716	chr09_6068716_A_G	A	G	1367.18	.	.	GT:PL:DP:SP:AD:SCR:GP:GQ	0/1:147,0,60:12:0:3,9:12:5.00666e-16,0.999999,9.96303e-07:60	0/1:164,0,114:26:0:8,18:26:9.9896e-18,1,3.96636e-12:99	0/1:155,0,21:16:0:2,14:16:7.87272e-17,0.992148,0.00785179:21	0/1:163,0,121:28:0:9,19:28:1.25762e-17,1,7.91393e-13:99	0/1:158,0,141:23:0:10,13:23:3.97693e-17,1,7.91392e-15:99	0/1:166,0,140:38:0:14,24:38:6.30301e-18,1,9.96304e-15:99	0/1:164,0,161:44:0:21,23:44:9.9896e-18,1,7.91392e-17:99	0/1:161,0,74:23:0:5,18:23:1.99319e-17,1,3.96636e-08:74	0/1:145,0,145:20:0:10,10:20:7.93502e-16,1,3.15059e-15:99
chr09	6294351	chr09_6294351_A_C	A	C	852.896	.	.	GT:PL:DP:SP:AD:SCR:GP:GQ	0/1:82,0,156:20:0:15,5:5:6.88374e-09,1,5.75593e-17:81	0/1:115,0,154:20:0:13,7:7:3.45004e-12,1,9.12253e-17:99	0/1:127,0,127:14:0:7,7:7:2.17683e-13,1,4.5721e-14:99	0/1:63,0,155:27:0:22,5:5:5.46795e-07,0.999999,7.24628e-17:62	0/1:97,0,151:43:0:33,10:10:2.17683e-10,1,1.82018e-16:96	0/1:152,0,164:41:0:24,17:17:6.88374e-16,1,9.12253e-18:99	0/1:98,0,162:27:0:20,7:7:1.72912e-10,1,1.44582e-17:97	0/1:33,0,146:30:0:26,4:4:0.000546496,0.999453,5.75278e-16:32	0/1:143,0,159:26:0:15,11:11:5.46795e-15,1,2.8848e-17:99
chr09	6404369	chr09_6404369_T_C	T	C	3.07514	.	.	GT:PL:DP:SP:AD:SCR:GP:GQ	./.:0,9,74:3:0:3,0:0:0.993096,0.00690427,3.01429e-11:21	0/0:0,27,170:9:0:9,0:0:0.99989,0.000110174,7.62335e-21:39	0/0:0,15,123:5:0:5,0:0:0.998257,0.00174329,3.81448e-16:27	0/0:0,18,138:6:0:6,0:0:0.999126,0.000874474,1.2073e-17:30	0/0:0,39,177:13:0:13,0:0:0.999993,6.95222e-06,1.52122e-21:51	0/0:0,21,140:7:0:7,0:0:0.999562,0.000438466,7.62085e-18:33	0/1:39,0,119:10:0:8,2:0:0.00227449,0.997725,1.73412e-14:26	0/0:0,18,132:6:0:6,0:0:0.999126,0.000874474,4.80633e-17:30	0/0:0,33,173:11:0:11,0:0:0.999972,2.76767e-05,3.82104e-21:45
chr09	6718486	chr09_6718486_T_A	T	A	1418.14	.	.	GT:PL:DP:SP:AD:SCR:GP:GQ	./.:133,0,2:32:0:3,29:1:4.5384e-16,0.212607,0.787393:6	1/1:202,123,0:41:0:0,41:0:4.57837e-23,8.53858e-14,1:99	1/1:197,75,0:25:0:0,25:0:1.44781e-22,5.38748e-09,1:82	1/1:134,15,0:38:0:3,35:0:2.87328e-16,0.00535861,0.994641:22	1/1:172,41,0:26:0:1,25:0:4.57831e-20,1.35325e-05,0.999986:48	1/1:150,17,0:29:0:2,27:0:7.23165e-18,0.00338775,0.996612:24	0/1:161,0,93:29:0:7,22:0:3.38318e-18,1,2.94181e-09:85	0/1:143,0,30:31:0:4,27:1:2.12219e-16,0.994165,0.00583543:22	1/1:173,38,0:25:0:1,24:0:3.63663e-20,2.70006e-05,0.999973:45
chr09	6741600	chr09_6741600_A_G	A	G	119.738	.	.	GT:PL:DP:SP:AD:SCR:GP:GQ	0/0:0,27,255:9:0:9,0:9:0.999904,9.55722e-05,1.81403e-29:40	0/0:0,54,255:18:0:18,0:16:1,1.9071e-07,1.8142e-29:67	0/0:0,18,255:6:0:6,0:7:0.999241,0.000758654,1.81283e-29:31	0/0:0,69,255:23:0:23,0:25:1,6.03077e-09,1.8142e-29:82	0/0:0,63,255:21:0:21,0:16:1,2.40089e-08,1.8142e-29:76	0/0:0,48,255:16:0:16,0:10:0.999999,7.59229e-07,1.8142e-29:61	0/1:159,0,255:19:0:15,4:21:2.62801e-15,1,3.78716e-28:99	0/0:0,90,255:30:0:30,0:22:1,4.79041e-11,1.8142e-29:99	0/0:0,51,255:17:0:17,0:21:1,3.80516e-07,1.8142e-29:64
chr09	7208868	chr09_7208868_G_A	G	A	938.898	.	.	GT:PL:DP:SP:AD:SCR:GP:GQ	0/1:38,0,241:7:0:6,1:13:0.000322105,0.999678,9.76479e-26:34	0/1:146,0,255:28:2:22,6:54:5.10666e-15,1,3.88869e-27:99	0/1:26,0,255:7:0:6,1:13:0.00508072,0.994919,3.86893e-27:22	0/1:121,0,255:18:0:14,4:35:1.61487e-12,1,3.88869e-27:99	0/1:197,0,255:12:0:6,6:24:4.05637e-20,1,3.88869e-27:99	0/1:118,0,255:45:2:38,7:89:3.22209e-12,1,3.88869e-27:99	0/1:131,0,255:32:4:26,6:58:1.61487e-13,1,3.88869e-27:99	0/1:199,0,255:25:2:18,7:46:2.55939e-20,1,3.88869e-27:99	0/1:32,0,172:5:0:4,1:9:0.00128109,0.998719,7.74901e-19:28
chr09	7286775	chr09_7286775_T_C	T	C	1100.14	.	.	GT:PL:DP:SP:AD:SCR:GP:GQ	0/1:147,0,92:12:13:3,9:7:7.84918e-16,1,4.00974e-10:93	0/1:93,0,156:8:4:4,4:3:1.97162e-10,1,1.59631e-16:97	0/1:120,0,133:11:7:5,6:6:3.93391e-13,1,3.18505e-14:99	./.:59,0,28:3:0:1,2:3:4.94751e-07,0.998993,0.00100619:29	0/1:142,0,211:17:20:8,9:8:2.48213e-15,1,5.04796e-22:99	0/1:159,0,218:22:13:9,13:13:4.9525e-17,1,1.0072e-22:99	0/1:165,0,255:27:15:9,18:15:1.24401e-17,1,2.00963e-26:99	0/1:131,0,249:18:10:10,8:8:3.12481e-14,1,8.00048e-26:99	0/1:136,0,167:15:22:7,8:7:9.88153e-15,1,1.26799e-17:99
chr09	7359294	chr09_7359294_A_G	A	G	1191.11	.	.	GT:PL:DP:SP:AD:SCR:GP:GQ	0/1:153,0,30:13:0:2,11:13:8.16301e-17,0.99847,0.00153024:28	./.:149,0,4:11:0:1,10:11:1.27542e-16,0.621067,0.378933:4	0/1:123,0,51:9:0:3,6:9:8.17542e-14,0.999988,1.21736e-05:49	0/1:113,0,48:7:0:2,5:7:8.17532e-13,0.999976,2.42892e-05:46	0/1:123,0,69:9:0:3,6:9:8.17552e-14,1,1.92941e-07:67	0/1:161,0,82:20:0:5,15:20:1.29573e-17,1,9.66995e-09:80	0/1:156,0,38:23:0:4,19:23:4.09647e-17,0.999757,0.000242839:36	0/1:154,0,55:14:0:3,11:14:6.49402e-17,0.999995,4.84643e-06:53	0/1:120,0,105:11:0:5,6:11:1.63123e-13,1,4.84646e-11:99
chr09	7584963	chr09_7584963_T_C	T	C	4.69655	.	.	GT:PL:DP:SP:AD:SCR:GP:GQ	./.:0,12,113:4:0:4,0:0:0.996815,0.00318454,3.20199e-15:24	0/0:0,21,154:7:0:7,0:0:0.999598,0.000402029,2.55053e-19:33	0/0:0,33,175:11:0:11,0:0:0.999975,2.53759e-05,2.02672e-21:45	0/0:0,36,182:12:0:12,0:0:0.999987,1.27182e-05,4.04389e-22:48	0/0:0,15,129:5:0:5,0:0:0.998401,0.00159859,8.05582e-17:27	0/0:0,30,175:10:0:10,0:0:0.999949,5.06303e-05,2.02667e-21:42	0/0:0,33,180:11:0:11,0:0:0.999975,2.53759e-05,6.40905e-22:45	0/1:42,0,134:9:0:7,2:0:0.00124459,0.998755,5.03305e-16:29	0/0:0,27,167:9:0:9,0:0:0.999899,0.000101016,1.27868e-20:39
chr09	8503791	chr09_8503791_A_G	A	G	96.1522	.	.	GT:PL:DP:SP:AD:SCR:GP:GQ	0/0:0,36,255:12:0:12,0:24:0.999986,1.43534e-05,2.58141e-29:48	0/0:0,57,255:19:0:19,0:38:1,1.14015e-07,2.58145e-29:69	0/0:0,18,255:6:0:6,0:12:0.999095,0.000904834,2.57912e-29:30	0/1:135,0,255:12:0:9,3:24:5.53399e-13,1,4.51754e-28:99	0/0:0,45,255:15:0:15,0:30:0.999998,1.80701e-06,2.58145e-29:57	0/0:0,57,255:19:0:19,0:38:1,1.14015e-07,2.58145e-29:69	0/0:0,45,255:15:0:15,0:30:0.999998,1.80701e-06,2.58145e-29:57	0/0:0,33,255:11:0:11,0:22:0.999971,2.86384e-05,2.58138e-29:45	0/0:0,27,255:9:0:9,0:18:0.999886,0.000114002,2.58116e-29:39
chr09	8670556	chr09_8670556_A_G	A	G	21.1802	.	.	GT:PL:DP:SP:AD:SCR:GP:GQ	0/0:0,75,197:25:0:25,0:0:1,1.80702e-09,1.62879e-23:87	0/0:0,66,197:22:0:22,0:0:1,1.43536e-08,1.62879e-23:78	0/0:0,51,193:17:0:17,0:0:1,4.53902e-07,4.09132e-23:63	0/0:0,54,195:18:0:18,0:0:1,2.2749e-07,2.58145e-23:66	0/1:60,0,147:12:0:9,3:0:1.74997e-05,0.999982,2.85032e-17:47	0/0:0,72,196:24:0:24,0:0:1,3.60547e-09,2.05052e-23:84	0/0:0,51,194:17:0:17,0:0:1,4.53902e-07,3.24985e-23:63	0/0:0,78,198:26:0:26,0:0:1,9.05653e-10,1.29379e-23:90	0/0:0,30,175:10:0:10,0:0:0.999943,5.71396e-05,2.5813e-21:42
chr09	9748437	chr09_9748437_C_T	C	T	381.156	.	.	GT:PL:DP:SP:AD:SCR:GP:GQ	0/1:49,0,255:28:25:8,20:36:1.15445e-05,0.999988,8.62098e-27:49	0/1:56,0,255:34:21:18,16:52:2.30344e-06,0.999998,8.62106e-27:56	0/1:75,0,206:20:21:5,15:25:2.89987e-08,1,6.84796e-22:75	0/1:47,0,123:16:16:3,13:19:1.82966e-05,0.999982,1.36632e-13:47	0/1:33,0,254:32:22:7,25:39:0.000459387,0.999541,1.08483e-26:33	0/1:31,0,255:35:31:22,13:57:0.000727884,0.999272,8.6148e-27:31	0/1:47,0,255:21:9:8,13:29:1.82966e-05,0.999982,8.62092e-27:47	0/1:53,0,255:34:35:13,21:46:4.59596e-06,0.999995,8.62104e-27:53	0/1:45,0,255:27:22:11,16:38:2.89979e-05,0.999971,8.62083e-27:45
chr09	9889470	chr09_9889470_T_C	T	C	10.4945	.	.	GT:PL:DP:SP:AD:SCR:GP:GQ	0/0:0,102,200:34:0:34,0:1:1,2.38098e-12,3.56e-24:99	0/0:0,75,197:25:0:25,0:0:1,1.19332e-09,7.10314e-24:89	0/0:0,21,154:7:0:7,0:0:0.9997,0.000299657,1.41684e-19:35	0/0:0,57,194:19:0:19,0:0:1,7.52931e-08,1.41726e-23:71	0/0:0,36,180:12:0:12,0:0:0.999991,9.47875e-06,3.55997e-22:50	0/1:50,0,157:24:0:20,4:0:0.000264929,0.999735,1.88183e-18:35	0/0:0,57,195:19:0:19,0:0:1,7.52931e-08,1.12577e-23:71	0/0:0,63,196:21:0:21,0:0:1,1.89128e-08,8.94232e-24:77	0/0:0,24,162:8:0:8,0:0:0.99985,0.000150207,2.24587e-20:38
chr09	10137904	chr09_10137904_C_G	C	G	749.771	.	.	GT:PL:DP:SP:AD:SCR:GP:GQ	0/1:46,0,158:17:0:14,3:0:2.25441e-05,0.999977,4.41457e-17:46	0/1:103,0,160:19:0:13,6:0:4.49823e-11,1,2.78547e-17:99	0/1:116,0,129:13:0:7,6:0:2.25446e-12,1,3.5067e-14:99	0/1:157,0,117:19:0:7,12:0:1.79078e-16,1,5.55774e-13:99	0/1:86,0,93:8:0:4,4:0:2.25446e-09,1,1.39604e-10:86	0/1:124,0,144:16:0:9,7:0:3.57307e-13,1,1.10891e-15:99	0/1:59,0,160:21:0:17,4:0:1.1299e-06,0.999999,2.78546e-17:59	0/1:103,0,131:12:0:7,5:0:4.49823e-11,1,2.21258e-14:99	./.:10,0,140:9:0:8,1:0:0.0823596,0.91764,2.55606e-15:10
chr09	10147912	chr09_10147912_T_C	T	C	1319.09	.	.	GT:PL:DP:SP:AD:SCR:GP:GQ	0/1:158,0,79:19:0:5,14:4:3.68107e-17,1,1.35508e-08:78	0/1:152,0,129:19:0:8,11:6:1.46546e-16,1,1.35508e-13:99	0/1:161,0,95:21:0:6,15:2:1.84491e-17,1,3.40382e-10:94	0/1:146,0,60:12:0:3,9:4:5.8341e-16,0.999999,1.07638e-06:59	0/1:153,0,98:42:0:10,32:12:1.16406e-16,1,1.70595e-10:97	./.:160,0,135:51:0:17,34:17:2.3226e-17,1,3.40382e-14:99	0/1:154,0,80:34:0:7,27:15:9.24643e-17,1,1.07638e-08:79	0/1:161,0,118:41:0:12,29:11:1.84491e-17,1,1.70595e-12:99	0/1:131,0,148:18:0:10,8:7:1.84491e-14,1,1.70595e-15:99
chr09	10210273	chr09_10210273_A_G	A	G	10.8391	.	.	GT:PL:DP:SP:AD:SCR:GP:GQ	0/1:52,0,255:20:3:18,2:0:0.00027786,0.999722,1.79421e-28:35	0/0:0,33,255:11:0:11,0:0:0.999989,1.13776e-05,4.0742e-30:49	./.:0,12,220:4:0:4,0:0:0.99857,0.00143032,1.28655e-26:28	0/0:0,27,255:9:0:9,0:0:0.999955,4.52933e-05,4.07406e-30:43	0/0:0,57,255:19:0:19,0:0:1,4.52954e-08,4.07425e-30:73	0/0:0,48,255:16:0:16,0:0:1,3.59794e-07,4.07425e-30:64	0/0:0,33,255:11:0:11,0:0:0.999989,1.13776e-05,4.0742e-30:49	0/0:0,36,255:12:0:12,0:0:0.999994,5.70231e-06,4.07422e-30:52	0/0:0,24,255:8:0:8,0:0:0.99991,9.0368e-05,4.07388e-30:40
chr09	10242039	chr09_10242039_T_C	T	C	48.2289	.	.	GT:PL:DP:SP:AD:SCR:GP:GQ	0/0:0,15,255:5:0:5,0:0:0.998196,0.00180376,2.57679e-29:27	0/0:0,39,255:13:0:13,0:0:0.999993,7.19381e-06,2.58143e-29:51	./.:0,6,110:2:0:2,0:0:0.985849,0.0141505,8.04775e-15:18	0/1:87,0,255:8:4:6,2:0:3.49171e-08,1,4.51754e-28:74	0/0:0,21,255:7:0:7,0:0:0.999546,0.000453696,2.58028e-29:33	0/0:0,21,255:7:0:7,0:0:0.999546,0.000453696,2.58028e-29:33	0/0:0,30,255:10:0:10,0:0:0.999943,5.71396e-05,2.5813e-29:42	0/0:0,39,255:13:0:13,0:0:0.999993,7.19381e-06,2.58143e-29:51	0/0:0,15,255:5:0:5,0:0:0.998196,0.00180376,2.57679e-29:27
chr09	10419741	chr09_10419741_T_C	T	C	28.6661	.	.	GT:PL:DP:SP:AD:SCR:GP:GQ	0/0:0,45,255:15:0:15,0:18:0.999999,1.03512e-06,8.47071e-30:59	0/0:0,111,255:37:0:37,0:43:1,2.6001e-13,8.47072e-30:99	0/0:0,33,255:11:0:11,0:11:0.999984,1.64053e-05,8.47058e-30:47	0/1:69,0,255:14:3:12,2:16:3.84599e-06,0.999996,2.58779e-28:54	0/0:0,51,255:17:0:17,0:17:1,2.6001e-07,8.47072e-30:65	0/0:0,66,255:22:0:22,0:23:1,8.22224e-09,8.47072e-30:80	0/0:0,72,255:24:0:24,0:27:1,2.06533e-09,8.47072e-30:86	0/0:0,48,255:16:0:16,0:16:0.999999,5.18788e-07,8.47072e-30:62	0/0:0,66,255:22:0:22,0:25:1,8.22224e-09,8.47072e-30:80
chr09	10572082	chr09_10572082_G_A	G	A	1283.25	.	.	GT:PL:DP:SP:AD:SCR:GP:GQ	1/1:138,18,0:6:0:0,6:0:8.2189e-17,0.00228003,0.99772:26	1/1:143,18,0:6:0:0,6:0:2.59904e-17,0.00228003,0.99772:26	./.:92,9,0:3:0:0,3:0:3.22101e-12,0.0178287,0.982171:17	1/1:190,51,0:18:0:0,17:0:5.19762e-22,1.14533e-06,0.999999:59	1/1:162,24,0:8:0:0,8:0:3.2776e-19,0.000573698,0.999426:32	1/1:192,48,0:16:0:0,16:0:3.27947e-22,2.28524e-06,0.999998:56	0/1:134,0,42:9:0:2,7:0:1.43444e-15,0.999563,0.000437399:33	0/1:146,0,36:11:0:2,9:0:9.03892e-17,0.998261,0.00173905:27	0/1:141,0,39:10:0:2,8:0:2.86084e-16,0.999128,0.000872345:30
chr09	10842547	chr09_10842547_A_G	A	G	14.2777	.	.	GT:PL:DP:SP:AD:SCR:GP:GQ	0/1:36,0,255:8:0:7,1:16:0.0048743,0.995126,4.03444e-28:23	0/0:0,30,255:10:0:10,0:20:0.999949,5.12794e-05,2.07897e-29:42	0/0:0,36,255:12:0:12,0:24:0.999987,1.28813e-05,2.07905e-29:48	0/0:0,15,246:5:0:5,0:10:0.998381,0.00161906,1.6488e-28:27	./.:30,0,255:10:0:9,1:20:0.019127,0.980873,3.97666e-28:17	0/0:0,27,255:9:0:9,0:18:0.999898,0.000102311,2.07887e-29:39	0/0:0,39,255:13:0:13,0:26:0.999994,6.45599e-06,2.07906e-29:51	0/0:0,54,255:18:0:18,0:36:1,2.04157e-07,2.07908e-29:66	0/0:0,30,255:10:0:10,0:20:0.999949,5.12794e-05,2.07897e-29:42
chr09	10867382	chr09_10867382_A_G	A	G	67.7336	.	.	GT:PL:DP:SP:AD:SCR:GP:GQ	0/0:0,21,255:7:0:7,0:10:0.999734,0.000266035,8.87023e-30:35	0/0:0,24,255:8:0:8,0:12:0.999867,0.000133351,8.8714e-30:38	0/0:0,33,255:11:0:11,0:14:0.999983,1.67899e-05,8.87244e-30:47	0/0:0,45,255:15:0:15,0:26:0.999999,1.05939e-06,8.87258e-30:59	0/1:108,0,255:21:0:18,3:38:4.73091e-10,1,2.64847e-28:93	0/0:0,48,255:16:0:16,0:28:0.999999,5.30952e-07,8.87258e-30:62	0/0:0,69,255:23:0:23,0:44:1,4.2175e-09,8.87259e-30:83	./.:0,190,255:63:0:63,0:30:1,3.35008e-21,8.87259e-30:99	0/0:0,39,255:13:0:13,0:22:0.999996,4.21748e-06,8.87255e-30:53
chr09	10978764	chr09_10978764_G_A	G	A	3.65257	.	.	GT:PL:DP:SP:AD:SCR:GP:GQ	0/0:0,54,194:18:0:18,0:6:1,3.19416e-07,6.40699e-23:64	0/0:0,57,194:19:0:19,0:2:1,1.60087e-07,6.40699e-23:67	0/0:0,33,173:11:0:11,0:1:0.99996,4.02105e-05,8.0656e-21:43	./.:1,0,151:12:0:11,1:2:0.908258,0.0917416,1.46172e-18:10	0/0:0,87,197:29:0:29,0:7:1,1.60087e-10,3.2111e-23:97	0/0:0,11,162:16:0:15,1:6:0.993667,0.00633283,1.00901e-19:21	0/1:39,0,141:10:0:8,2:4:0.00156661,0.998433,1.5908e-16:28	0/0:0,24,159:8:0:8,0:1:0.999681,0.000319314,2.02542e-19:34	0/0:0,81,198:27:0:27,0:13:1,6.37319e-10,2.55067e-23:91
chr09	11087084	chr09_11087084_C_T	C	T	44.9866	.	.	GT:PL:DP:SP:AD:SCR:GP:GQ	0/0:0,21,255:7:0:7,0:7:0.999598,0.000402029,2.02596e-29:33	0/0:0,24,255:8:0:8,0:8:0.999798,0.000201532,2.02636e-29:36	0/0:0,30,255:10:0:10,0:10:0.999949,5.06303e-05,2.02667e-29:42	./.:0,3,60:1:0:1,0:1:0.975251,0.0247485,6.2506e-10:16	0/0:0,18,255:6:0:6,0:6:0.999198,0.000801833,2.02515e-29:30	0/0:0,21,255:7:0:7,0:7:0.999598,0.000402029,2.02596e-29:33	0/0:0,33,255:11:0:11,0:11:0.999975,2.53759e-05,2.02672e-29:45	0/0:0,48,255:16:0:16,0:16:0.999999,8.02476e-07,2.02677e-29:60	0/1:84,0,255:9:8:7,2:9:7.86263e-08,1,4.00288e-28:71
chr09	12061431	chr09_12061431_A_G	A	G	1122.93	.	.	GT:PL:DP:SP:AD:SCR:GP:GQ	0/1:154,0,103:12:0:5,7:13:1.83681e-16,1,2.71567e-11:99	0/1:152,0,133:21:0:9,12:21:2.91114e-16,1,2.71567e-14:99	./.:59,0,2:3:0:1,2:3:4.32862e-07,0.745222,0.254778:5	0/1:195,0,192:20:0:11,9:24:1.45903e-20,1,3.41882e-20:99	0/1:86,0,128:11:0:7,4:11:1.15895e-09,1,8.58769e-14:89	0/1:86,0,155:11:0:7,4:12:1.15895e-09,1,1.71347e-16:89	0/1:180,0,177:16:0:8,8:19:4.61385e-19,1,1.08113e-18:99	0/1:147,0,112:10:0:4,5:12:9.20584e-16,1,3.41882e-12:99	0/1:114,0,134:14:0:8,6:14:1.83681e-12,1,2.15713e-14:99
chr09	12479544	chr09_12479544_G_C	G	C	1247.84	.	.	GT:PL:DP:SP:AD:SCR:GP:GQ	0/1:105,0,58:13:0:3,10:105:6.64173e-13,0.999981,1.88644e-05:47	1/1:177,48,0:17:0:0,16:119:3.52078e-21,1.33152e-06,0.999999:58	1/1:164,35,0:16:0:1,15:80:7.02469e-20,2.65667e-05,0.999973:45	1/1:150,33,0:11:0:0,11:70:1.7645e-18,4.21048e-05,0.999958:43	1/1:154,48,0:16:0:0,16:156:7.02487e-19,1.33152e-06,0.999999:58	1/1:142,33,0:11:0:0,11:123:1.11332e-17,4.21048e-05,0.999958:43	1/1:173,42,0:14:0:0,14:100:8.84375e-21,5.30087e-06,0.999995:52	1/1:75,18,0:6:0:0,6:100:5.57264e-11,0.00132975,0.99867:28	1/1:146,30,0:10:0:0,10:97:4.43203e-18,8.40065e-05,0.999916:40
chr09	12513846	chr09_12513846_A_G	A	G	1171.19	.	.	GT:PL:DP:SP:AD:SCR:GP:GQ	0/1:141,0,63:11:0:3,8:0:2.38487e-15,1,4.17325e-07:63	0/1:157,0,134:22:0:9,13:0:5.99053e-17,1,3.31493e-14:99	0/1:146,0,36:11:0:2,9:0:7.54005e-16,0.999791,0.000209114:36	0/1:118,0,118:12:0:6,6:0:4.75844e-13,1,1.3197e-12:99	0/1:132,0,79:11:0:4,7:0:1.89437e-14,1,1.04827e-08:79	0/1:140,0,84:12:0:4,8:0:3.00238e-15,1,3.31493e-09:84	0/1:125,0,42:9:0:2,7:0:9.49385e-14,0.999947,5.25354e-05:42	0/1:145,0,145:20:0:10,10:0:9.49434e-16,1,2.63315e-15:99	0/1:121,0,149:17:0:10,7:0:2.38487e-13,1,1.04827e-15:99
chr09	12879422	chr09_12879422_G_A	G	A	1086.04	.	.	GT:PL:DP:SP:AD:SCR:GP:GQ	1/1:187,39,0:13:0:0,13:0:5.10553e-20,0.000127357,0.999873:38	1/1:200,105,0:35:0:0,35:0:2.55915e-21,3.19947e-11,1:99	0/0:0,42,189:14:0:14,0:0:0.999751,0.000249387,4.91808e-19:36	1/1:197,81,0:27:0:0,27:0:5.10618e-21,8.0367e-09,1:80	1/1:197,72,0:24:0:0,24:0:5.10618e-21,6.38378e-08,1:71	0/0:0,96,199:32:0:32,0:0:1,9.93075e-10,4.91931e-20:90	0/0:0,63,196:21:0:21,0:0:0.999998,1.98144e-06,9.81529e-20:57	1/1:198,84,0:28:0:0,28:0:4.05598e-21,4.02789e-09,1:83	1/1:181,92,0:43:0:1,42:0:2.03281e-19,6.38378e-10,1:91
chr09	13273589	chr09_13273589_T_C	T	C	1281.6	.	.	GT:PL:DP:SP:AD:SCR:GP:GQ	./.:67,6,0:2:0:0,2:2:2.23928e-10,0.016689,0.983311:17	1/1:129,15,0:5:0:0,5:5:1.43381e-16,0.00213212,0.997868:26	1/1:175,30,0:10:0:0,10:10:3.60901e-21,6.75631e-05,0.999932:41	1/1:167,27,0:9:0:0,9:8:2.27698e-20,0.000134797,0.999865:38	1/1:129,15,0:5:0:0,5:4:1.43381e-16,0.00213212,0.997868:26	0/1:157,0,90:17:0:5,12:12:3.37038e-18,1,1.48e-08:78	1/1:187,39,0:13:0:0,13:8:2.27727e-22,8.50619e-06,0.999991:50	1/1:180,33,0:11:0:0,11:9:1.14131e-21,3.38629e-05,0.999966:44	1/1:129,15,0:5:0:0,5:4:1.43381e-16,0.00213212,0.997868:26
chr09	13460943	chr09_13460943_T_C	T	C	1076.22	.	.	GT:PL:DP:SP:AD:SCR:GP:GQ	0/1:77,0,77:6:0:3,3:6:6.75379e-09,1,1.47364e-08:76	0/1:89,0,144:10:0:6,4:9:4.26136e-10,1,2.9403e-15:93	0/1:103,0,84:9:0:4,5:9:1.69648e-11,1,2.9403e-09:85	0/1:141,0,114:16:0:7,9:16:2.68873e-15,1,2.9403e-12:99	0/1:140,0,52:12:0:3,9:12:3.3849e-15,0.999995,4.66004e-06:53	0/1:159,0,88:18:0:5,13:18:4.26136e-17,1,1.17056e-09:89	0/1:118,0,140:12:0:6,6:11:5.36473e-13,1,7.38571e-15:99	0/1:157,0,73:16:0:4,12:16:6.7538e-17,1,3.70162e-08:74	0/1:145,0,112:15:0:6,9:15:1.0704e-15,1,4.66007e-12:99
chr09	13548288	chr09_13548288_C_G	C	G	1521.51	.	.	GT:PL:DP:SP:AD:SCR:GP:GQ	1/1:175,30,0:10:0:0,10:10:1.49764e-21,4.35236e-05,0.999956:43	1/1:193,51,0:17:0:0,17:17:2.37371e-23,3.45735e-07,1:64	1/1:191,45,0:15:0:0,15:15:3.76207e-23,1.37639e-06,0.999999:58	1/1:129,15,0:5:0:0,5:5:5.95429e-17,0.0013745,0.998626:28	1/1:180,33,0:11:0:0,11:11:4.73607e-22,2.18139e-05,0.999978:46	0/1:155,0,63:16:21:2,14:14:3.44095e-18,0.999988,1.15147e-05:49	1/1:192,48,0:16:0:0,16:16:2.98832e-23,6.89832e-07,0.999999:61	1/1:154,21,0:7:0:0,7:7:1.88485e-19,0.000345616,0.999654:34	1/1:192,48,0:16:0:0,16:16:2.98832e-23,6.89832e-07,0.999999:61
chr09	13611914	chr09_13611914_A_G	A	G	512.18	.	.	GT:PL:DP:SP:AD:SCR:GP:GQ	1/1:58,18,0:6:0:0,6:79:5.82475e-09,0.00191978,0.99808:27	1/1:66,18,0:6:0:0,6:91:9.23161e-10,0.00191978,0.99808:27	1/1:56,18,0:6:0:0,6:100:9.23161e-09,0.00191978,0.99808:27	1/1:59,21,0:7:0:0,7:69:4.6312e-09,0.000963092,0.999037:30	1/1:33,13,0:22:24:2,20:149:1.83433e-06,0.00604577,0.993952:22	1/1:90,15,0:5:0:0,5:108:3.66816e-12,0.00382316,0.996177:24	1/1:90,15,0:5:0:0,5:82:3.66816e-12,0.00382316,0.996177:24	1/1:56,24,0:8:0:0,8:116:9.2449e-09,0.000482921,0.999517:33	0/1:42,0,33:9:0:1,8:120:1.90649e-06,0.995885,0.00411266:23
chr09	13866492	chr09_13866492_A_G	A	G	2227.74	.	.	GT:PL:DP:SP:AD:SCR:GP:GQ	0/1:255,0,39:7:0:1,6:11:3.65026e-27,0.999727,0.000272508:35	0/1:255,0,41:17:3:2,15:31:3.65063e-27,0.999828,0.000171958:37	1/1:255,24,0:8:0:0,8:16:1.68324e-27,0.00183529,0.998165:27	0/1:255,0,39:7:0:1,6:12:3.65026e-27,0.999727,0.000272508:35	0/1:255,0,255:30:0:10,20:40:3.65126e-27,1,6.84696e-26:99	0/1:255,0,145:26:0:4,22:44:3.65126e-27,1,6.84696e-15:99	0/1:255,0,145:26:2:4,22:43:3.65126e-27,1,6.84696e-15:99	0/1:255,0,255:18:11:6,12:23:3.65126e-27,1,6.84696e-26:99	0/1:255,0,214:20:4:7,13:24:3.65126e-27,1,8.61981e-22:99
chr09	14588896	chr09_14588896_G_C	G	C	844.367	.	.	GT:PL:DP:SP:AD:SCR:GP:GQ	./.:31,0,31:2:0:1,1:0:0.000273727,0.999151,0.000575288:30	0/1:141,0,63:11:0:3,8:1:2.73959e-15,1,3.6329e-07:64	0/1:50,0,98:6:0:4,2:0:3.44893e-06,0.999997,1.14882e-10:54	0/1:118,0,113:12:0:6,6:0:5.46621e-13,1,3.6329e-12:99	0/1:155,0,27:14:0:2,12:0:1.08908e-16,0.998556,0.0014442:28	0/1:130,0,42:9:0:2,7:0:3.44879e-14,0.999954,4.57335e-05:43	0/1:113,0,48:7:0:2,5:0:1.72855e-12,0.999988,1.14881e-05:49	0/1:48,0,113:7:0:5,2:0:5.46618e-06,0.999995,3.63288e-12:52	0/1:111,0,71:8:0:3,5:1:2.73959e-12,1,5.75776e-08:72
chr09	15125565	chr09_15125565_G_A	G	A	409.526	.	.	GT:PL:DP:SP:AD:SCR:GP:GQ	0/0:0,114,255:38:0:38,0:22:1,1.44079e-12,1.03548e-27:99	0/0:0,87,255:29:0:29,0:8:1,7.22106e-10,1.03548e-27:91	0/0:0,63,255:21:0:21,0:4:1,1.81385e-07,1.03548e-27:67	1/1:255,39,0:13:0:0,13:4:9.64394e-25,0.00138949,0.99861:28	0/0:0,132,255:44:0:44,0:11:1,2.2835e-14,1.03548e-27:99	0/1:211,0,234:22:0:15,7:12:2.19482e-21,1,3.60198e-25:99	0/0:0,126,255:42:0:42,0:12:1,9.09077e-14,1.03548e-27:99	0/0:0,120,255:40:0:40,0:4:1,3.6191e-13,1.03548e-27:99	0/0:0,87,255:29:0:29,0:15:1,7.22106e-10,1.03548e-27:91
chr09	15205741	chr09_15205741_C_A	C	A	1983.67	.	.	GT:PL:DP:SP:AD:SCR:GP:GQ	1/1:255,69,0:23:0:0,23:0:1.31845e-27,5.14117e-08,1:72	1/1:255,90,0:30:0:0,30:0:1.31845e-27,4.08378e-10,1:93	1/1:255,63,0:21:0:0,21:0:1.31845e-27,2.04674e-07,1:66	./.:0,27,255:9:0:9,0:0:0.980831,0.0191687,7.43926e-25:17	1/1:255,39,0:13:0:0,13:0:1.31839e-27,5.14091e-05,0.999949:42	0/1:255,0,255:17:2:9,8:0:3.22851e-27,1,7.74351e-26:99	1/1:255,69,0:23:0:0,23:0:1.31845e-27,5.14117e-08,1:72	1/1:255,63,0:21:0:0,21:0:1.31845e-27,2.04674e-07,1:66	1/1:255,54,0:18:0:0,18:0:1.31845e-27,1.62578e-06,0.999998:57
chr09	15286642	chr09_15286642_A_G	A	G	42.9335	.	.	GT:PL:DP:SP:AD:SCR:GP:GQ	0/0:0,45,255:15:0:15,0:30:0.999999,1.24038e-06,1.21634e-29:59	0/0:0,33,255:11:0:11,0:22:0.99998,1.96584e-05,1.21631e-29:47	./.:21,0,255:13:0:12,1:26:0.168405,0.831595,2.57875e-28:7	0/0:0,51,255:17:0:17,0:34:1,3.11571e-07,1.21634e-29:65	0/0:0,66,255:22:0:22,0:44:1,9.85274e-09,1.21634e-29:80	0/1:75,0,255:32:2:29,3:64:8.062e-07,0.999999,3.10096e-28:60	0/0:0,69,255:23:0:23,0:44:1,4.93807e-09,1.21634e-29:83	0/0:0,81,255:27:0:27,0:54:1,3.11571e-10,1.21634e-29:95	0/0:0,69,255:23:0:23,0:46:1,4.93807e-09,1.21634e-29:83
chr09	15747899	chr09_15747899_G_A	G	A	889.422	.	.	GT:PL:DP:SP:AD:SCR:GP:GQ	1/1:162,24,0:8:0:0,8:0:3.16603e-17,0.00562423,0.994376:22	0/1:107,0,107:10:0:5,5:0:7.08684e-12,1,1.40439e-11:99	1/1:170,27,0:9:0:0,9:0:5.03194e-18,0.00282672,0.997173:25	0/1:132,0,86:11:0:4,7:0:2.24105e-14,1,1.76802e-09:87	0/1:98,0,50:6:0:2,4:0:5.62924e-11,0.999993,7.03857e-06:51	0/1:107,0,152:17:0:11,6:0:7.08684e-12,1,4.44107e-16:99	./.:0,15,129:5:0:5,0:0:0.918246,0.0817536,2.29084e-13:10	0/1:96,0,66:7:0:3,4:0:8.9218e-11,1,1.76802e-07:67	0/1:77,0,77:6:0:3,3:0:7.08684e-09,1,1.40439e-08:76
chr09	16307098	chr09_16307098_G_T	G	T	86.5013	.	.	GT:PL:DP:SP:AD:SCR:GP:GQ	./.:0,86,140:83:0:77,6:2:1,3.35032e-10,4.44746e-17:94	0/1:39,0,149:28:0:24,4:0:0.000942984,0.999057,4.19388e-17:30	0/0:0,83,179:40:0:39,1:2:1,6.68477e-10,5.59902e-21:91	0/0:0,36,180:12:0:12,0:0:0.999967,3.35021e-05,4.44731e-21:44	0/0:0,99,198:33:0:33,0:0:1,1.67914e-11,7.04875e-23:99	0/0:0,18,138:6:0:6,0:0:0.997891,0.00210945,7.03389e-17:26	0/1:42,0,128:48:0:41,7:0:0.000472834,0.999527,5.28227e-15:33	0/1:61,0,141:41:0:34,7:0:5.9554e-06,0.999994,2.64864e-16:52	0/0:0,57,195:19:0:19,0:1:1,2.66125e-07,1.40641e-22:65
chr09	16455658	chr09_16455658_C_T	C	T	473.394	.	.	GT:PL:DP:SP:AD:SCR:GP:GQ	0/0:0,48,191:16:0:16,0:0:0.999986,1.4438e-05,1.648e-20:48	1/1:190,57,0:19:0:0,19:0:4.81983e-19,8.76081e-06,0.999991:50	0/0:0,48,192:16:0:16,0:0:0.999986,1.4438e-05,1.30906e-20:48	1/1:196,81,0:27:0:0,27:0:1.2107e-19,3.48777e-08,1:74	0/0:0,24,159:8:0:8,0:0:0.996386,0.0036136,2.60251e-17:24	0/1:155,0,46:17:0:3,14:0:3.47125e-16,0.999994,5.72071e-06:52	0/0:0,45,190:15:0:15,0:0:0.999971,2.88071e-05,2.07468e-20:45	0/0:0,81,197:27:0:27,0:0:1,7.23623e-09,4.13966e-21:81	0/0:0,57,195:19:0:19,0:0:0.999998,1.81765e-06,6.5609e-21:57
chr09	16963092	chr09_16963092_A_G	A	G	4.44169	.	.	GT:PL:DP:SP:AD:SCR:GP:GQ	0/0:0,72,255:24:0:24,0:30:1,1.44949e-09,4.17225e-30:88	0/0:0,51,255:17:0:17,0:33:1,1.8248e-07,4.17225e-30:67	0/0:0,30,255:10:0:10,0:20:0.999977,2.29723e-05,4.17216e-30:46	0/0:0,30,255:10:0:10,0:20:0.999977,2.29723e-05,4.17216e-30:46	0/0:0,42,255:14:0:14,0:28:0.999999,1.44949e-06,4.17225e-30:58	0/0:0,36,255:12:0:12,0:21:0.999994,5.77049e-06,4.17223e-30:52	0/1:44,0,255:17:7:15,2:34:0.00172995,0.99827,1.81302e-28:27	0/0:0,42,255:14:0:14,0:28:0.999999,1.44949e-06,4.17225e-30:58	0/0:0,39,255:13:0:13,0:26:0.999997,2.8921e-06,4.17224e-30:55
chr09	17089358	chr09_17089358_T_C	T	C	32.9571	.	.	GT:PL:DP:SP:AD:SCR:GP:GQ	0/0:0,54,195:18:0:18,0:0:1,3.4618e-07,5.97784e-23:64	0/0:0,27,170:9:0:9,0:0:0.999827,0.000173471,1.89003e-20:37	0/0:0,30,175:10:0:10,0:0:0.999913,8.6949e-05,5.97732e-21:40	0/0:0,24,162:8:0:8,0:0:0.999654,0.00034606,1.19232e-19:34	0/0:0,30,175:10:0:10,0:0:0.999913,8.6949e-05,5.97732e-21:40	./.:0,6,67:2:0:2,0:0:0.978624,0.0213756,3.69114e-10:16	0/0:0,15,129:5:0:5,0:0:0.997258,0.00274227,2.3733e-16:25	0/0:0,27,170:9:0:9,0:0:0.999827,0.000173471,1.89003e-20:37	0/1:71,0,111:8:0:5,3:0:9.13477e-07,0.999999,1.7268e-13:60
chr09	17148289	chr09_17148289_G_A	G	A	535.254	.	.	GT:PL:DP:SP:AD:SCR:GP:GQ	0/1:71,0,53:5:0:2,3:0:5.6048e-08,0.999998,1.77574e-06:57	0/1:96,0,74:7:0:3,4:0:1.7724e-10,1,1.41052e-08:78	0/1:98,0,71:8:0:3,5:0:1.11831e-10,1,2.81436e-08:75	0/1:98,0,50:6:0:2,4:0:1.1183e-10,0.999996,3.54305e-06:54	0/1:107,0,107:10:0:5,5:0:1.40786e-11,1,7.06935e-12:99	0/1:50,0,98:6:0:4,2:0:7.05599e-06,0.999993,5.61534e-11:51	0/1:50,0,98:6:0:4,2:1:7.05599e-06,0.999993,5.61534e-11:51	./.:0,15,129:5:0:5,0:0:0.957106,0.0428943,6.05032e-14:13	0/1:19,0,114:6:0:5,1:0:0.00880481,0.991195,1.3981e-12:20
chr09	17555746	chr09_17555746_A_G	A	G	65.9142	.	.	GT:PL:DP:SP:AD:SCR:GP:GQ	0/0:0,27,255:9:0:9,0:17:0.999883,0.000117494,2.74172e-29:39	0/0:0,69,255:23:0:23,0:41:1,7.41425e-09,2.74205e-29:81	0/0:0,42,255:14:0:14,0:24:0.999996,3.71591e-06,2.74204e-29:54	0/0:0,81,255:27:0:27,0:52:1,4.67808e-10,2.74205e-29:93	0/1:69,0,255:14:0:12,2:27:2.13763e-06,0.999998,4.65593e-28:56	0/0:0,84,255:28:0:28,0:52:1,2.34459e-10,2.74205e-29:96	0/0:0,36,255:32:0:31,1:61:0.999985,1.47932e-05,2.74201e-29:48	0/0:0,57,255:19:0:19,0:38:1,1.17508e-07,2.74205e-29:69	0/1:48,0,255:24:0:22,2:44:0.000269039,0.999731,4.65469e-28:35
chr09	17576453	chr09_17576453_C_T	C	T	1538.46	.	.	GT:PL:DP:SP:AD:SCR:GP:GQ	1/1:195,69,0:23:0:0,23:23:1.41186e-23,5.32017e-09,1:82	0/1:145,0,78:26:0:3,23:29:3.34092e-17,1,3.75037e-07:64	1/1:182,39,0:14:0:0,13:14:2.81701e-22,5.32014e-06,0.999995:52	1/1:188,42,0:14:0:0,14:14:7.07604e-23,2.6664e-06,0.999997:55	./.:84,9,0:3:0:0,3:0:1.76802e-12,0.00529202,0.994708:22	1/1:199,111,0:37:0:0,37:37:5.62071e-24,3.3568e-13,1:99	1/1:189,66,0:22:0:0,22:20:5.62071e-23,1.06151e-08,1:79	1/1:201,108,0:36:0:0,36:36:3.54643e-24,6.6977e-13,1:99	1/1:195,63,0:21:0:0,21:21:1.41186e-23,2.118e-08,1:76
chr09	17587194	chr09_17587194_G_A	G	A	2232.49	.	.	GT:PL:DP:SP:AD:SCR:GP:GQ	1/1:255,69,0:23:0:0,23:45:3.05119e-29,7.82104e-09,1:81	1/1:255,90,0:30:0:0,30:58:3.05119e-29,6.21247e-11,1:99	1/1:255,15,0:5:0:0,5:10:3.04521e-29,0.0019607,0.998039:27	1/1:255,60,0:20:0:0,20:40:3.05119e-29,6.21247e-08,1:72	1/1:255,27,0:9:0:0,9:18:3.05081e-29,0.00012394,0.999876:39	0/1:255,0,46:22:3:2,20:43:4.90941e-28,0.999596,0.000404166:33	0/1:255,0,66:18:3:2,16:35:4.91137e-28,0.999996,4.04328e-06:53	1/1:255,63,0:21:0:0,21:42:3.05119e-29,3.11361e-08,1:75	./.:255,0,24:32:3:2,30:64:4.61561e-28,0.939777,0.0602227:12
chr09	17670179	chr09_17670179_T_C	T	C	7.17801	.	.	GT:PL:DP:SP:AD:SCR:GP:GQ	0/0:0,48,189:16:0:16,0:0:0.999999,6.33958e-07,5.03572e-23:61	0/0:0,93,197:31:0:31,0:0:1,2.00475e-11,7.98108e-24:99	0/0:0,27,170:9:0:9,0:0:0.99992,7.98043e-05,3.9997e-21:40	0/1:46,0,158:17:0:14,3:0:0.000627576,0.999372,1.5839e-18:32	0/0:0,39,187:13:0:13,0:0:0.999995,5.03569e-06,7.98104e-23:52	0/0:0,54,195:18:0:18,0:0:1,1.59243e-07,1.26492e-23:67	0/0:0,75,197:25:0:25,0:0:1,1.26491e-09,7.98108e-24:88	0/0:0,129,203:43:0:43,0:0:1,5.03571e-15,2.00476e-24:99	0/0:0,60,196:20:0:20,0:0:1,4.00001e-08,1.00476e-23:73
chr09	17671485	chr09_17671485_T_C	T	C	1452.53	.	.	GT:PL:DP:SP:AD:SCR:GP:GQ	1/1:191,48,0:16:0:0,16:16:1.24113e-21,3.96222e-06,0.999996:54	1/1:184,42,0:14:0:0,14:13:6.22033e-21,1.57737e-05,0.999984:48	1/1:178,42,0:14:0:0,14:13:2.47636e-20,1.57737e-05,0.999984:48	1/1:191,45,0:15:0:0,15:15:1.24113e-21,7.90563e-06,0.999992:51	0/0:0,99,198:33:0:33,0:0:1,2.01428e-09,1.01433e-18:86	1/1:180,36,0:12:0:0,12:11:1.5624e-20,6.27932e-05,0.999937:42	1/1:191,48,0:16:0:0,16:16:1.24113e-21,3.96222e-06,0.999996:54	1/1:193,54,0:18:0:0,18:18:7.83104e-22,9.95267e-07,0.999999:60	1/1:196,63,0:21:0:0,21:21:3.92482e-22,1.25297e-07,1:69
chr09	17728249	chr09_17728249_C_T	C	T	5.69705	.	.	GT:PL:DP:SP:AD:SCR:GP:GQ	0/0:0,63,255:21:0:21,0:0:1,1.09669e-08,3.78536e-30:79	0/0:0,108,255:36:0:36,0:0:1,3.46804e-13,3.78536e-30:99	0/0:0,54,255:18:0:18,0:0:1,8.71131e-08,3.78536e-30:70	0/1:46,0,255:22:3:20,2:0:0.00114662,0.998853,1.72793e-28:29	0/0:0,120,255:40:0:40,0:0:1,2.18818e-14,3.78536e-30:99	0/0:0,144,255:48:0:48,0:0:1,8.71131e-17,3.78536e-30:99	0/0:0,72,255:24:0:24,0:0:1,1.38065e-09,3.78536e-30:88	0/0:0,69,255:23:0:23,0:0:1,2.75476e-09,3.78536e-30:85	0/0:0,78,255:26:0:26,0:0:1,3.46804e-10,3.78536e-30:94
chr09	17779169	chr09_17779169_T_C	T	C	4.68638	.	.	GT:PL:DP:SP:AD:SCR:GP:GQ	0/0:0,18,143:6:0:6,0:0:0.999198,0.000801833,3.20964e-18:30	0/0:0,24,162:8:0:8,0:0:0.999798,0.000201532,4.04313e-20:36	0/0:0,18,143:6:0:6,0:0:0.999198,0.000801833,3.20964e-18:30	0/0:0,42,189:14:0:14,0:0:0.999997,3.19471e-06,8.0687e-23:54	0/1:42,0,134:9:0:7,2:9:0.00124459,0.998755,5.03305e-16:29	0/0:0,36,184:12:0:12,0:0:0.999987,1.27182e-05,2.55152e-22:48	0/0:0,33,180:11:0:11,0:0:0.999975,2.53759e-05,6.40905e-22:45	0/0:0,51,193:17:0:17,0:0:1,4.02191e-07,3.21221e-23:63	0/0:0,36,184:12:0:12,0:0:0.999987,1.27182e-05,2.55152e-22:48
chr09	18168671	chr09_18168671_T_G	T	G	1515.05	.	.	GT:PL:DP:SP:AD:SCR:GP:GQ	0/1:156,0,52:15:0:3,12:2:7.34391e-18,0.999946,5.39468e-05:42	0/1:150,0,33:12:0:2,10:2:2.91135e-17,0.995733,0.00426709:23	1/1:180,33,0:11:0:0,11:0:3.41929e-21,5.86119e-05,0.999941:42	1/1:170,27,0:9:0:0,9:3:3.4187e-20,0.000233297,0.999767:36	1/1:196,63,0:21:0:0,21:2:8.58938e-23,5.86153e-08,1:72	1/1:194,51,0:17:0:0,17:1:1.36132e-22,9.28989e-07,0.999999:60	1/1:196,66,0:22:0:0,22:2:8.58938e-23,2.93772e-08,1:75	./.:154,2,0:13:0:1,12:1:1.26777e-18,0.0687212,0.931279:11	1/1:166,23,0:20:0:1,19:1:8.58435e-20,0.00058581,0.999414:32
chr09	18194010	chr09_18194010_G_A	G	A	116.859	.	.	GT:PL:DP:SP:AD:SCR:GP:GQ	0/0:0,36,255:12:0:12,0:0:0.999987,1.26582e-05,2.00764e-29:48	0/1:156,0,255:20:0:16,4:0:4.98453e-15,1,3.98397e-28:99	0/0:0,66,255:22:0:22,0:0:1,1.26583e-08,2.00767e-29:78	0/0:0,48,255:16:0:16,0:0:0.999999,7.98685e-07,2.00767e-29:60	0/0:0,111,255:37:0:37,0:0:1,4.00291e-13,2.00767e-29:99	0/0:0,102,255:34:0:34,0:0:1,3.17963e-12,2.00767e-29:99	0/0:0,90,255:30:0:30,0:0:1,5.03937e-11,2.00767e-29:99	0/0:0,132,255:44:0:44,0:0:1,3.17963e-15,2.00767e-29:99	0/0:0,60,255:20:0:20,0:0:1,5.03937e-08,2.00767e-29:72
chr09	19081313	chr09_19081313_C_T	C	T	1275.98	.	.	GT:PL:DP:SP:AD:SCR:GP:GQ	0/1:123,0,69:9:0:3,6:0:2.65854e-14,0.999999,5.9333e-07:62	1/1:170,27,0:9:0:0,9:0:1.12503e-19,0.000423175,0.999577:33	0/1:125,0,45:8:0:2,6:0:1.67718e-14,0.999851,0.000149016:38	1/1:154,21,0:7:0:0,7:0:4.47317e-18,0.00168257,0.998317:27	0/1:155,0,27:14:0:2,12:0:1.6618e-17,0.990684,0.00931605:20	1/1:173,30,0:10:0:0,10:0:5.63968e-20,0.000212135,0.999788:36	1/1:129,15,0:5:0:0,5:0:1.40748e-15,0.00666499,0.993335:21	1/1:180,33,0:11:0:0,11:0:1.12538e-20,0.00010633,0.999894:39	./.:125,0,13:8:0:1,7:0:1.35691e-14,0.808925,0.191075:7
chr09	19194804	chr09_19194804_A_G	A	G	21.087	.	.	GT:PL:DP:SP:AD:SCR:GP:GQ	0/0:0,66,255:22:0:22,0:44:1,5.08222e-09,3.23629e-30:82	0/0:0,96,255:32:0:32,0:60:1,5.08222e-12,3.23629e-30:99	0/0:0,48,255:16:0:16,0:32:1,3.20666e-07,3.23629e-30:64	0/0:0,54,255:18:0:18,0:36:1,8.05478e-08,3.23629e-30:70	0/0:0,114,255:38:0:38,0:76:1,8.05478e-14,3.23629e-30:99	0/0:0,102,255:34:0:34,0:68:1,1.2766e-12,3.23629e-30:99	0/0:0,93,255:31:0:31,0:56:1,1.01404e-11,3.23629e-30:99	0/0:0,81,255:27:0:27,0:54:1,1.60714e-10,3.23629e-30:97	0/1:63,0,255:36:3:33,3:62:2.47706e-05,0.999975,1.59949e-28:46
chr09	19526249	chr09_19526249_C_T	C	T	1988.54	.	.	GT:PL:DP:SP:AD:SCR:GP:GQ	0/0:0,66,255:22:0:22,0:44:0.999996,4.019e-06,2.02385e-24:53	1/1:255,39,0:13:0:0,13:26:4.9409e-28,3.14721e-05,0.999969:45	1/1:255,30,0:10:0:0,10:20:4.93982e-28,0.000249938,0.99975:36	1/1:255,33,0:11:0:0,11:22:4.94044e-28,0.000125281,0.999875:39	1/1:255,60,0:20:0:0,20:40:4.94106e-28,2.5e-07,1:66	1/1:255,42,0:14:0:0,14:28:4.94098e-28,1.57737e-05,0.999984:48	1/1:255,36,0:12:0:0,12:24:4.94075e-28,6.27932e-05,0.999937:42	1/1:255,48,0:16:0:0,16:32:4.94104e-28,3.96222e-06,0.999996:54	1/1:255,24,0:8:0:0,8:16:4.93615e-28,0.000994278,0.999006:30
chr09	19553776	chr09_19553776_C_G	C	G	1355.7	.	.	GT:PL:DP:SP:AD:SCR:GP:GQ	0/1:161,0,143:26:0:11,15:0:1.40527e-17,1,7.08237e-15:99	0/1:163,0,129:41:0:13,28:0:8.86669e-18,1,1.77901e-13:99	0/1:148,0,60:35:0:6,29:0:2.80389e-16,0.999999,1.41312e-06:58	./.:156,0,18:17:0:2,15:0:4.34652e-17,0.978094,0.0219058:16	0/1:158,0,102:36:0:9,27:0:2.80389e-17,1,8.91618e-11:99	0/1:142,0,41:35:0:5,30:0:1.11612e-15,0.999888,0.000112235:39	0/1:163,0,126:38:0:12,26:0:8.86669e-18,1,3.54959e-13:99	0/1:163,0,135:45:0:15,30:0:8.86669e-18,1,4.46867e-14:99	0/1:163,0,99:25:0:7,18:0:8.86669e-18,1,1.77901e-10:97
chr09	20002097	chr09_20002097_C_A	C	A	1265.25	.	.	GT:PL:DP:SP:AD:SCR:GP:GQ	1/1:125,15,0:5:0:0,5:0:2.59901e-16,0.00181151,0.998188:27	1/1:188,48,0:16:0:0,16:0:1.30495e-22,9.09551e-07,0.999999:60	./.:67,6,0:2:0:0,2:0:1.61949e-10,0.0142106,0.985789:18	1/1:136,18,0:6:0:0,6:0:2.06633e-17,0.000908725,0.999091:30	1/1:185,39,0:13:0:0,13:0:2.6037e-22,7.22477e-06,0.999993:51	1/1:171,33,0:11:0:0,11:0:6.54007e-21,2.87617e-05,0.999971:45	1/1:156,24,0:8:0:0,8:0:2.06774e-19,0.000228417,0.999772:36	1/1:129,15,0:5:0:0,5:0:1.03468e-16,0.00181151,0.998188:27	0/1:147,0,84:12:0:2,10:0:2.86264e-17,1,6.93701e-08:71
chr09	20740122	chr09_20740122_A_G	A	G	7.4534	.	.	GT:PL:DP:SP:AD:SCR:GP:GQ	0/0:0,30,175:10:0:10,0:10:0.999934,6.62209e-05,3.46704e-21:41	0/0:0,21,149:7:0:7,0:7:0.999474,0.000525769,1.37962e-18:32	./.:0,3,37:1:0:1,0:1:0.967875,0.032125,2.11742e-07:14	0/0:0,33,178:11:0:11,0:11:0.999967,3.31902e-05,1.73769e-21:44	0/0:0,21,196:7:0:7,0:9:0.999474,0.000525769,2.7527e-23:32	0/1:45,0,100:5:0:4,1:6:0.000477275,0.999523,1.65484e-12:33	0/0:0,27,167:9:0:9,0:9:0.999868,0.000132119,2.18741e-20:38	0/0:0,33,180:11:0:11,0:11:0.999967,3.31902e-05,1.09641e-21:44	0/0:0,27,220:9:0:9,0:10:0.999868,0.000132119,1.0963e-25:38
chr09	20851583	chr09_20851583_A_T	A	T	2177.4	.	.	GT:PL:DP:SP:AD:SCR:GP:GQ	0/1:216,0,255:13:0:7,6:22:1.04823e-22,1,1.89444e-26:99	0/1:255,0,255:18:4:10,8:30:1.31965e-26,1,1.89444e-26:99	0/1:255,0,255:20:2:9,11:38:1.31965e-26,1,1.89444e-26:99	0/1:255,0,255:12:0:6,6:24:1.31965e-26,1,1.89444e-26:99	0/1:255,0,229:20:0:6,14:34:1.31965e-26,1,7.54191e-24:99	0/1:255,0,120:20:0:4,16:36:1.31965e-26,1,5.99076e-13:99	0/1:255,0,255:25:10:13,12:42:1.31965e-26,1,1.89444e-26:99	0/1:255,0,255:22:7:10,12:34:1.31965e-26,1,1.89444e-26:99	0/1:228,0,255:14:10:8,6:25:6.61391e-24,1,1.89444e-26:99
chr09	20855400	chr09_20855400_G_A	G	A	620.621	.	.	GT:PL:DP:SP:AD:SCR:GP:GQ	0/1:69,0,123:9:0:6,3:3:1.30675e-07,1,1.20711e-13:68	0/1:105,0,129:13:0:7,6:6:3.28241e-11,1,3.03213e-14:99	0/1:66,0,133:10:0:7,3:3:2.60731e-07,1,1.20711e-14:65	0/1:22,0,100:5:0:4,1:1:0.00650665,0.993493,2.39283e-11:21	0/1:63,0,141:11:0:8,3:3:5.20226e-07,0.999999,1.91314e-15:62	0/1:66,0,96:7:0:4,3:3:2.60731e-07,1,6.04989e-11:65	0/1:58,0,133:10:0:7,3:3:1.6451e-06,0.999998,1.20711e-14:57	0/1:121,0,160:23:0:15,8:8:8.24503e-13,1,2.40851e-17:99	0/1:107,0,154:17:0:11,6:6:2.07106e-11,1,9.58843e-17:99
chr09	21336676	chr09_21336676_C_T	C	T	22.1848	.	.	GT:PL:DP:SP:AD:SCR:GP:GQ	0/1:63,0,255:15:0:13,2:15:1.80424e-05,0.999982,2.19599e-28:47	0/0:0,30,255:10:0:10,0:10:0.999972,2.77771e-05,6.09994e-30:45	0/0:0,21,255:7:0:7,0:7:0.999779,0.000220599,6.09876e-30:36	0/0:0,27,255:9:0:9,0:9:0.999945,5.5421e-05,6.09977e-30:42	0/0:0,15,243:5:0:5,0:5:0.999122,0.000877642,9.65954e-29:30	./.:0,9,170:3:0:3,0:3:0.996515,0.00348484,1.9223e-21:24	0/0:0,33,255:11:0:11,0:11:0.999986,1.39217e-05,6.10002e-30:48	0/0:0,33,255:11:0:11,0:11:0.999986,1.39217e-05,6.10002e-30:48	0/0:0,33,255:11:0:11,0:11:0.999986,1.39217e-05,6.10002e-30:48
chr09	21779360	chr09_21779360_T_C	T	C	28.5717	.	.	GT:PL:DP:SP:AD:SCR:GP:GQ	0/0:0,54,255:18:0:18,0:0:1,1.26383e-07,7.96743e-30:68	0/1:69,0,255:13:0:11,2:2:3.9656e-06,0.999996,2.50973e-28:54	0/0:0,24,255:8:0:8,0:4:0.999874,0.000126367,7.96643e-30:38	0/0:0,72,255:24:0:24,0:3:1,2.00304e-09,7.96743e-30:86	0/0:0,54,255:18:0:18,0:1:1,1.26383e-07,7.96743e-30:68	0/0:0,48,255:16:0:16,0:0:1,5.0314e-07,7.96743e-30:62	0/0:0,48,255:16:0:16,0:3:1,5.0314e-07,7.96743e-30:62	0/0:0,81,255:27:0:27,0:5:1,2.52168e-10,7.96743e-30:95	0/0:0,54,255:18:0:18,0:8:1,1.26383e-07,7.96743e-30:68
chr09	21922177	chr09_21922177_A_G	A	G	3.04201	.	.	GT:PL:DP:SP:AD:SCR:GP:GQ	0/0:0,39,255:13:0:13,0:26:0.999995,4.6155e-06,1.06262e-29:53	0/0:0,33,255:11:0:11,0:20:0.999982,1.83744e-05,1.06261e-29:47	./.:0,6,120:2:0:2,0:4:0.990875,0.00912515,3.32967e-16:20	0/0:0,15,255:5:0:5,0:10:0.998842,0.00115802,1.0614e-29:29	0/1:40,0,230:6:0:5,1:12:0.00272017,0.99728,9.14067e-26:25	0/0:0,15,241:5:0:5,0:10:0.998842,0.00115802,2.66611e-28:29	0/0:0,60,255:20:0:20,0:40:1,3.66624e-08,1.06263e-29:74	0/0:0,30,255:10:0:10,0:20:0.999963,3.66611e-05,1.06259e-29:44	0/0:0,42,255:14:0:14,0:28:0.999998,2.31324e-06,1.06263e-29:56
chr09	21989305	chr09_21989305_A_G	A	G	9.06761	.	.	GT:PL:DP:SP:AD:SCR:GP:GQ	0/0:0,36,255:12:0:12,0:23:0.999992,7.75997e-06,7.54508e-30:51	0/0:0,51,255:17:0:17,0:34:1,2.45394e-07,7.54514e-30:66	0/0:0,27,255:9:0:9,0:18:0.999938,6.16363e-05,7.54468e-30:42	0/0:0,27,255:9:0:9,0:18:0.999938,6.16363e-05,7.54468e-30:42	0/0:0,18,255:6:0:6,0:10:0.999511,0.000489385,7.54145e-30:33	0/1:49,0,255:21:3:19,2:42:0.000407342,0.999593,2.44133e-28:33	0/0:0,12,255:24:0:23,1:47:0.998055,0.00194544,7.53046e-30:27	0/0:0,39,255:13:0:13,0:26:0.999996,3.88922e-06,7.54511e-30:54	0/0:0,24,255:8:0:8,0:16:0.999877,0.000122973,7.54421e-30:39
chr09	22091519	chr09_22091519_T_C	T	C	27.9933	.	.	GT:PL:DP:SP:AD:SCR:GP:GQ	0/0:0,27,255:9:0:9,0:16:0.999947,5.28518e-05,5.54732e-30:42	0/0:0,54,255:18:0:18,0:28:1,1.05459e-07,5.54761e-30:69	0/0:0,15,243:5:0:5,0:9:0.999163,0.000836988,8.78501e-29:30	0/0:0,21,255:7:0:7,0:9:0.99979,0.000210374,5.54644e-30:36	0/0:0,45,255:15:0:15,0:19:0.999999,8.37689e-07,5.54761e-30:60	0/0:0,63,255:21:0:21,0:35:1,1.32765e-08,5.54761e-30:78	0/0:0,51,255:17:0:17,0:28:1,2.10418e-07,5.54761e-30:66	0/0:0,33,255:11:0:11,0:20:0.999987,1.32763e-05,5.54754e-30:48	0/1:69,0,255:17:0:15,2:28:4.75242e-06,0.999995,2.09421e-28:53
chr09	22309222	chr09_22309222_T_G	T	G	1456.73	.	.	GT:PL:DP:SP:AD:SCR:GP:GQ	1/1:148,12,0:24:0:1,23:23:5.39742e-18,0.0073371,0.992663:21	1/1:176,68,0:35:0:1,34:34:8.61757e-21,1.85662e-08,1:77	0/1:153,0,103:23:19:3,20:20:1.46778e-17,1,4.27836e-10:93	1/1:150,30,0:30:0:1,29:29:3.43031e-18,0.000117131,0.999883:39	1/1:196,72,0:29:0:1,28:29:8.61757e-23,7.39133e-09,1:81	./.:110,0,6:38:0:2,36:36:9.31416e-14,0.31804,0.68196:4	1/1:196,84,0:28:0:0,28:28:8.61757e-23,4.66361e-10,1:93	1/1:201,117,0:39:0:0,39:39:2.72511e-23,2.33734e-13,1:99	1/1:169,23,0:20:0:1,19:19:4.31648e-20,0.000586769,0.999413:32
chr09	22835653	chr09_22835653_A_G	A	G	4.68144	.	.	GT:PL:DP:SP:AD:SCR:GP:GQ	0/0:0,30,175:10:0:10,0:0:0.999949,5.06303e-05,2.02667e-21:42	0/0:0,87,197:29:0:29,0:0:1,1.01026e-10,1.27881e-23:99	0/0:0,39,187:13:0:13,0:0:0.999994,6.37426e-06,1.2788e-22:51	0/0:0,36,184:12:0:12,0:0:0.999987,1.27182e-05,2.55152e-22:48	0/0:0,30,170:10:0:10,0:0:0.999949,5.06303e-05,6.40889e-21:42	0/0:0,36,182:12:0:12,0:0:0.999987,1.27182e-05,4.04389e-22:48	0/0:0,45,190:15:0:15,0:0:0.999998,1.60115e-06,6.4092e-23:57	0/1:42,0,134:9:0:7,2:0:0.00124459,0.998755,5.03305e-16:29	0/0:0,54,194:18:0:18,0:1:1,2.01573e-07,2.55155e-23:66
chr09	22842440	chr09_22842440_A_T	A	T	71.7232	.	.	GT:PL:DP:SP:AD:SCR:GP:GQ	0/1:29,0,153:23:0:20,3:0:0.00615528,0.993845,2.53122e-17:22	0/0:0,45,188:16:0:15,0:0:0.999994,6.42788e-06,1.63711e-21:51	0/0:0,54,193:18:0:18,0:0:0.999999,8.09227e-07,5.17704e-22:60	0/1:40,0,98:6:0:4,2:2:0.000491717,0.999508,8.05002e-12:33	0/0:0,57,195:19:0:19,0:0:1,4.05574e-07,3.26649e-22:63	0/0:0,45,191:15:0:15,0:0:0.999994,6.42788e-06,8.205e-22:51	0/0:0,20,168:19:0:18,1:0:0.997971,0.00202856,1.6338e-19:26	./.:22,0,100:5:0:4,1:0:0.030106,0.969894,4.92873e-12:15	0/1:40,0,154:21:0:18,3:3:0.000491717,0.999508,2.02207e-17:33
chr09	23095074	chr09_23095074_A_G	A	G	41.6641	.	.	GT:PL:DP:SP:AD:SCR:GP:GQ	0/0:0,21,255:7:0:7,0:0:0.999632,0.000368463,1.70171e-29:34	0/0:0,30,255:10:0:10,0:0:0.999954,4.64016e-05,1.70226e-29:43	0/0:0,24,255:8:0:8,0:0:0.999815,0.000184703,1.70203e-29:37	0/0:0,15,246:5:0:5,0:0:0.998535,0.00146527,1.35024e-28:28	0/1:81,0,255:10:3:8,2:0:1.71177e-07,1,3.66854e-28:67	0/0:0,21,255:7:0:7,0:0:0.999632,0.000368463,1.70171e-29:34	0/0:0,24,255:8:0:8,0:0:0.999815,0.000184703,1.70203e-29:37	0/0:0,36,255:12:0:12,0:0:0.999988,1.1656e-05,1.70232e-29:49	0/0:0,27,255:9:0:9,0:0:0.999907,9.25792e-05,1.70218e-29:40
chr09	23142948	chr09_23142948_A_G	A	G	31.2312	.	.	GT:PL:DP:SP:AD:SCR:GP:GQ	./.:0,0,0:0:0:0,0:0:0,0,0:0	0/0:0,24,162:8:0:8,0:0:0.999654,0.00034606,1.19232e-19:34	0/0:0,18,143:6:0:6,0:0:0.998624,0.00137627,9.46117e-18:28	0/1:69,0,123:9:0:6,3:0:1.44776e-06,0.999999,1.08953e-14:58	0/0:0,27,170:9:0:9,0:0:0.999827,0.000173471,1.89003e-20:37	0/0:0,33,180:11:0:11,0:0:0.999956,4.35795e-05,1.89027e-21:43	0/0:0,21,154:7:0:7,0:0:0.99931,0.000690242,7.52044e-19:31	0/0:0,45,191:15:0:15,0:0:0.999997,2.74979e-06,1.50156e-22:55	0/0:0,24,162:8:0:8,0:0:0.999654,0.00034606,1.19232e-19:34
chr09	23224469	chr09_23224469_C_A	C	A	303.077	.	.	GT:PL:DP:SP:AD:SCR:GP:GQ	0/1:21,0,39:10:0:2,8:281:0.000212062,0.998612,0.00117563:28	1/1:41,21,0:7:0:0,7:399:2.26894e-07,0.000848705,0.999151:30	1/1:42,24,0:8:0:0,8:291:1.80304e-07,0.00042554,0.999574:33	1/1:36,15,0:5:0:0,5:270:7.15689e-07,0.00337023,0.996629:24	./.:32,12,0:4:0:0,4:443:1.79172e-06,0.006702,0.993296:21	1/1:43,30,0:10:0:0,10:349:1.43266e-07,0.000106925,0.999893:39	1/1:41,21,0:7:0:0,7:329:2.26894e-07,0.000848705,0.999151:30	1/1:43,27,0:9:0:0,9:346:1.43251e-07,0.000213321,0.999787:36	1/1:42,24,0:8:0:0,8:259:1.80304e-07,0.00042554,0.999574:33
chr09	23447389	chr09_23447389_G_T	G	T	83.345	.	.	GT:PL:DP:SP:AD:SCR:GP:GQ	0/0:0,39,187:13:0:13,0:13:0.99998,1.98931e-05,1.24552e-21:47	./.:9,0,153:20:0:18,2:18:0.443421,0.556579,1.10199e-17:3	0/1:86,0,132:11:0:7,4:7:1.58961e-08,1,2.49259e-15:77	0/0:0,33,180:11:0:11,0:11:0.999921,7.9191e-05,6.24203e-21:41	0/0:0,36,184:12:0:12,0:12:0.99996,3.96911e-05,2.4851e-21:44	0/0:0,39,187:13:0:13,0:13:0.99998,1.98931e-05,1.24552e-21:47	0/1:40,0,158:19:0:16,3:16:0.000632434,0.999368,6.25713e-18:31	0/0:0,42,189:14:0:14,0:14:0.99999,9.97025e-06,7.8588e-22:50	0/0:0,44,173:27:0:26,1:26:0.999994,6.29082e-06,3.12866e-20:52
chr09	23540183	chr09_23540183_A_T	A	T	1440.07	.	.	GT:PL:DP:SP:AD:SCR:GP:GQ	1/1:199,90,0:30:0:0,30:0:3.65619e-23,1.07781e-10,1:99	1/1:149,12,0:24:0:1,23:0:3.63149e-18,0.00675462,0.993245:21	1/1:177,34,1:12:0:0,11:0:7.29466e-21,5.40158e-05,0.999946:42	1/1:143,18,0:6:0:0,6:0:1.45307e-17,0.00170531,0.998295:27	1/1:152,30,0:30:0:1,29:0:1.83224e-18,0.00010777,0.999892:39	1/1:152,33,0:31:0:1,30:0:1.83234e-18,5.40158e-05,0.999946:42	1/1:152,33,0:31:0:1,30:0:1.83234e-18,5.40158e-05,0.999946:42	0/1:158,0,114:19:18:3,16:0:4.27055e-18,1,3.69365e-11:99	1/1:197,75,0:25:0:0,25:0:5.79467e-23,3.40835e-09,1:84
chr09	23654491	chr09_23654491_G_A	G	A	1235.64	.	.	GT:PL:DP:SP:AD:SCR:GP:GQ	0/0:0,33,180:11:0:11,0:0:0.992045,0.0079552,6.34909e-17:20	1/1:154,21,0:7:0:0,7:0:6.2081e-18,0.00198188,0.998018:27	1/1:123,15,0:5:0:0,5:0:7.76963e-15,0.00784368,0.992156:21	1/1:184,36,0:12:0:0,12:0:6.22003e-21,6.27932e-05,0.999937:42	1/1:184,36,0:12:0:0,12:0:6.22003e-21,6.27932e-05,0.999937:42	1/1:194,60,0:20:0:0,20:0:6.22042e-22,2.5e-07,1:66	1/1:143,18,0:6:0:0,6:0:7.80014e-17,0.0039466,0.996053:24	1/1:143,18,0:6:0:0,6:0:7.80014e-17,0.0039466,0.996053:24	1/1:162,24,0:8:0:0,8:0:9.84891e-19,0.000994278,0.999006:30
chr09	24220895	chr09_24220895_A_G	A	G	1163.04	.	.	GT:PL:DP:SP:AD:SCR:GP:GQ	0/0:0,72,197:24:0:24,0:0:1,2.52383e-07,7.98105e-20:65	./.:215,190,0:63:0:0,63:0:7.90569e-23,1e-19,1:99	1/1:199,99,0:33:0:0,33:0:3.14731e-21,1.25893e-10,1:98	0/0:0,48,192:16:0:16,0:0:0.999937,6.33917e-05,2.52367e-19:41	1/1:205,141,0:47:0:0,47:0:7.90569e-22,7.94328e-15,1:99	0/0:0,60,196:20:0:20,0:0:0.999996,3.99998e-06,1.00475e-19:53	1/1:197,84,0:28:0:0,28:0:4.98816e-21,3.98107e-09,1:83	1/1:222,90,0:30:0:0,30:0:1.57739e-23,1e-09,1:89	1/1:199,96,0:32:0:0,32:0:3.14731e-21,2.51189e-10,1:95
chr09	24366875	chr09_24366875_A_G	A	G	988.125	.	.	GT:PL:DP:SP:AD:SCR:GP:GQ	0/0:0,36,182:12:0:12,0:0:0.998996,0.00100375,2.5213e-18:29	1/1:192,48,0:16:0:0,16:0:1.57737e-20,1.58487e-05,0.999984:48	1/1:175,30,0:10:0:0,10:0:7.8978e-19,0.000999001,0.999001:30	0/0:0,33,180:11:0:11,0:0:0.997999,0.00200074,3.992e-18:26	1/1:192,48,0:16:0:0,16:0:1.57737e-20,1.58487e-05,0.999984:48	0/0:0,45,188:15:0:15,0:0:0.999874,0.000126475,6.33877e-19:38	1/1:187,39,0:13:0:0,13:0:4.98753e-20,0.000125877,0.999874:39	1/1:173,30,0:10:0:0,10:0:1.25172e-18,0.000999001,0.999001:30	./.:143,18,0:6:0:0,6:0:1.23342e-15,0.0156017,0.984398:18
chr09	25577429	chr09_25577429_C_T	C	T	894.316	.	.	GT:PL:DP:SP:AD:SCR:GP:GQ	0/1:140,0,158:25:0:14,11:25:1.19095e-14,1,3.32694e-17:99	0/1:148,0,165:31:0:18,13:31:1.88753e-15,1,6.63812e-18:99	0/1:103,0,156:19:0:13,6:19:5.96891e-11,1,5.27285e-17:99	0/0:0,45,188:15:0:15,0:15:0.999973,2.65518e-05,2.79344e-20:45	0/1:92,0,154:35:0:27,8:35:7.51441e-10,1,8.3569e-17:91	0/1:149,0,165:37:0:22,15:37:1.49932e-15,1,6.63812e-18:99	0/1:119,0,161:38:0:27,11:38:1.49932e-12,1,1.66742e-17:99	0/1:63,0,155:27:0:22,5:27:5.9689e-07,0.999999,6.63812e-17:62	0/1:138,0,165:40:0:26,14:40:1.88753e-14,1,6.63812e-18:99
chr09	26186509	chr09_26186509_G_T	G	T	81.6679	.	.	GT:PL:DP:SP:AD:SCR:GP:GQ	0/0:0,45,255:15:0:15,0:1:0.999995,5.37799e-06,2.28656e-28:52	0/0:0,24,155:8:0:8,0:0:0.999323,0.000676595,2.28503e-18:31	0/0:0,27,170:9:0:9,0:0:0.999661,0.000339215,7.22833e-20:34	./.:10,0,93:5:0:4,1:1:0.370277,0.629723,1.34188e-11:4	0/1:38,0,167:13:0:11,2:4:0.00093105,0.999069,8.47536e-19:30	0/1:30,0,255:15:8:13,2:7:0.00584563,0.994154,1.33665e-27:22	0/0:0,56,255:32:0:31,1:11:1,4.27191e-07,2.28657e-28:63	0/1:63,0,149:13:0:10,3:2:2.94697e-06,0.999997,5.35256e-17:55	0/0:0,33,227:11:0:11,0:2:0.999915,8.52287e-05,1.44261e-25:40
chr09	26670828	chr09_26670828_T_A	T	A	247.935	.	.	GT:PL:DP:SP:AD:SCR:GP:GQ	0/1:27,0,153:14:0:12,2:2:0.00687498,0.993125,3.58655e-17:21	0/1:53,0,157:23:0:19,4:4:1.73884e-05,0.999983,1.43769e-17:47	0/0:0,21,154:7:0:7,0:0:0.997716,0.00228423,8.2492e-18:26	0/0:0,45,188:16:0:15,0:0:0.999991,9.11441e-06,3.29155e-21:50	0/0:0,35,155:35:0:33,2:2:0.999909,9.11366e-05,6.56697e-18:40	0/1:26,0,151:24:0:21,3:3:0.00863971,0.99136,5.67419e-17:20	0/1:63,0,149:34:0:28,6:6:1.73887e-06,0.999998,9.07135e-17:57	0/1:103,0,163:29:0:21,8:8:1.73887e-10,1,3.61137e-18:97	0/1:43,0,156:18:0:15,3:3:0.000173857,0.999826,1.80966e-17:37
chr09	26884963	chr09_26884963_C_T	C	T	73.1981	.	.	GT:PL:DP:SP:AD:SCR:GP:GQ	0/0:0,90,255:30:0:30,0:21:1,5.84979e-11,2.70534e-29:99	0/0:0,96,255:32:0:32,0:23:1,1.4694e-11,2.70534e-29:99	0/1:112,0,255:32:5:23,9:26:1.0786e-10,1,4.62467e-28:99	0/0:0,69,255:23:0:23,0:22:1,7.36445e-09,2.70534e-29:81	0/0:0,87,240:29:0:29,0:12:1,1.16719e-10,8.55502e-28:99	0/0:0,72,255:24:0:24,0:21:1,3.69097e-09,2.70534e-29:84	0/0:0,27,170:9:0:9,0:2:0.999883,0.000116705,8.55402e-21:39	0/0:0,90,255:30:0:30,0:29:1,5.84979e-11,2.70534e-29:99	0/0:0,69,255:23:0:23,0:19:1,7.36445e-09,2.70534e-29:81
chr09	27404793	chr09_27404793_A_G	A	G	5.49406	.	.	GT:PL:DP:SP:AD:SCR:GP:GQ	0/0:0,69,220:23:0:23,0:0:1,6.70927e-09,7.10052e-26:81	0/0:0,123,202:41:0:41,0:0:1,2.67101e-14,4.48013e-24:99	0/0:0,54,195:18:0:18,0:0:1,2.12166e-07,2.24538e-23:66	0/0:0,8,161:15:0:14,1:0:0.991624,0.00837572,5.5929e-20:20	0/1:43,0,158:18:0:15,3:0:0.000939543,0.99906,2.10963e-18:30	0/0:0,48,190:16:0:16,0:0:0.999999,8.44646e-07,7.10052e-23:60	0/0:0,105,200:35:0:35,0:0:1,1.68529e-12,7.10052e-24:99	0/0:0,24,159:8:0:8,0:0:0.999788,0.000212121,8.93713e-20:36	0/0:0,90,196:31:0:30,0:0:1,5.32936e-11,1.78357e-23:99
chr09	27687277	chr09_27687277_G_A	G	A	9.61019	.	.	GT:PL:DP:SP:AD:SCR:GP:GQ	0/0:0,54,195:18:0:18,0:0:1,1.09499e-07,5.98081e-24:69	0/0:0,63,196:21:0:21,0:0:1,1.37851e-08,4.75073e-24:78	0/0:0,39,187:13:0:13,0:0:0.999997,3.46265e-06,3.77362e-23:54	0/0:0,39,183:13:0:13,0:0:0.999997,3.46265e-06,9.47891e-23:54	0/0:0,69,197:23:0:23,0:0:1,3.46266e-09,3.77364e-24:84	0/1:50,0,122:37:0:34,3:0:0.000363439,0.999637,4.33703e-15:34	0/0:0,60,196:20:0:20,0:0:1,2.75049e-08,4.75073e-24:75	0/0:0,39,179:13:0:13,0:0:0.999997,3.46265e-06,2.381e-22:54	0/0:0,48,192:16:0:16,0:0:1,4.35923e-07,1.19333e-23:63
chr09	28686738	chr09_28686738_T_C	T	C	12.0192	.	.	GT:PL:DP:SP:AD:SCR:GP:GQ	0/0:0,33,180:11:0:11,0:0:0.999961,3.85513e-05,1.47923e-21:44	0/1:50,0,98:6:0:4,2:0:0.000129983,0.99987,3.04747e-12:38	0/0:0,60,196:20:0:20,0:0:1,7.6923e-08,3.7158e-23:71	0/0:0,18,138:6:0:6,0:0:0.998782,0.00121766,2.34166e-17:29	0/0:0,90,199:30:0:30,0:0:1,7.6923e-11,1.86231e-23:99	0/0:0,33,178:11:0:11,0:0:0.999961,3.85513e-05,2.34442e-21:44	0/0:0,45,187:15:0:15,0:0:0.999998,2.43251e-06,2.95156e-22:56	0/0:0,108,201:36:0:36,0:0:1,1.21915e-12,1.17504e-23:99	./.:0,9,92:3:0:3,0:0:0.990409,0.00959115,9.24414e-13:20
chr09	31317555	chr09_31317555_T_G	T	G	1352.81	.	.	GT:PL:DP:SP:AD:SCR:GP:GQ	0/1:158,0,74:19:0:5,13:18:1.58348e-17,1,9.96153e-08:70	0/1:156,0,104:27:0:8,19:26:2.50965e-17,1,9.96154e-11:99	0/1:150,0,93:16:0:5,11:15:9.99111e-17,1,1.25408e-09:89	1/1:180,35,0:17:0:1,15:15:3.99239e-20,0.000126363,0.999874:38	1/1:187,57,0:19:0:0,19:16:7.96686e-21,7.97395e-07,0.999999:60	0/1:155,0,46:17:0:3,14:15:3.15927e-17,0.999937,6.28491e-05:42	0/1:152,0,32:22:0:3,19:20:6.29403e-17,0.998424,0.00157631:28	0/1:149,0,42:27:0:4,23:26:1.25761e-16,0.999842,0.000157855:38	./.:130,0,6:38:0:4,33:33:6.13505e-15,0.614051,0.385949:4
chr09	31442989	chr09_31442989_G_A	G	A	973.385	.	.	GT:PL:DP:SP:AD:SCR:GP:GQ	0/1:50,0,98:6:0:4,2:2:5.35106e-06,0.999995,7.4045e-11:52	0/1:129,0,126:15:0:7,8:8:6.73662e-14,1,1.17354e-13:99	0/1:113,0,48:7:0:2,5:5:2.68188e-12,0.999993,7.40449e-06:51	1/1:162,24,0:8:0:0,8:8:7.1657e-17,0.00844922,0.991551:20	0/1:108,0,163:23:0:16,7:7:8.4809e-12,1,2.34152e-17:99	0/1:89,0,161:20:0:14,6:6:6.73662e-10,1,3.71106e-17:91	0/1:142,0,155:22:0:12,10:10:3.37631e-15,1,1.4774e-16:99	0/1:125,0,159:21:0:13,8:6:1.69216e-13,1,5.88164e-17:99	0/1:110,0,150:16:0:10,6:6:5.35109e-12,1,4.67195e-16:99
chr09	32810337	chr09_32810337_G_T	G	T	1076.19	.	.	GT:PL:DP:SP:AD:SCR:GP:GQ	0/1:132,0,163:28:0:17,10:0:4.68969e-14,1,1.68576e-17:99	0/1:161,0,153:31:0:15,16:0:5.90396e-17,1,1.68576e-16:99	0/1:119,0,143:18:0:10,8:0:9.35715e-13,1,1.68576e-15:99	0/1:118,0,118:12:0:6,6:0:1.178e-12,1,5.33085e-13:99	0/1:45,0,153:26:0:22,4:0:2.35036e-05,0.999977,1.68572e-16:46	0/1:114,0,164:26:0:18,8:0:2.95899e-12,1,1.33905e-17:99	0/1:146,0,166:35:0:21,14:0:1.867e-15,1,8.44882e-18:99	0/1:164,0,157:37:0:17,20:0:2.95899e-17,1,6.71114e-17:99	0/1:130,0,159:26:0:16,10:1:7.43265e-14,1,4.23444e-17:99
chr09	32938757	chr09_32938757_C_T	C	T	1400.29	.	.	GT:PL:DP:SP:AD:SCR:GP:GQ	1/1:207,24,0:8:0:0,8:1:1.62842e-24,0.000227438,0.999773:36	1/1:182,36,0:12:0:0,12:0:5.1506e-22,1.43534e-05,0.999986:48	1/1:178,33,0:11:0:0,11:0:1.29375e-21,2.86384e-05,0.999971:45	./.:37,3,0:1:0:0,1:0:1.58344e-07,0.0278419,0.972158:15	1/1:184,36,0:12:0:0,12:0:3.24981e-22,1.43534e-05,0.999986:48	1/1:187,48,0:16:0:0,16:0:1.62878e-22,9.05652e-07,0.999999:60	0/1:147,0,60:12:0:3,9:0:2.85032e-17,0.999982,1.74997e-05:47	1/1:173,30,0:10:0:0,10:0:4.09109e-21,5.71396e-05,0.999943:42	1/1:144,21,0:7:0:0,7:0:3.24838e-18,0.000453696,0.999546:33
chr09	32975529	chr09_32975529_A_G	A	G	1252.41	.	.	GT:PL:DP:SP:AD:SCR:GP:GQ	1/1:191,45,0:15:0:0,15:0:6.48419e-21,1.80698e-05,0.999982:47	1/1:189,48,0:16:0:0,16:0:1.02768e-20,9.05645e-06,0.999991:50	1/1:188,42,0:14:0:0,14:0:1.29374e-20,3.60534e-05,0.999964:44	0/0:0,33,178:11:0:11,0:0:0.996504,0.00349605,1.93471e-17:24	1/1:199,96,0:32:0:0,32:0:1.02769e-21,1.43536e-10,1:98	0/0:0,36,184:12:0:12,0:0:0.998245,0.00175523,4.86825e-18:27	1/1:180,33,0:11:0:0,11:0:8.16093e-20,0.000286311,0.999714:35	1/1:187,39,0:13:0:0,13:0:1.62867e-20,7.19334e-05,0.999928:41	1/1:184,36,0:12:0:0,12:0:3.24939e-20,0.000143516,0.999856:38
chr09	33194021	chr09_33194021_G_A	G	A	1179.95	.	.	GT:PL:DP:SP:AD:SCR:GP:GQ	1/1:177,39,0:13:0:0,13:0:2.86717e-19,9.54413e-05,0.999905:40	0/1:143,0,115:16:0:4,12:1:9.49987e-16,1,4.17083e-12:99	0/1:111,0,39:7:0:1,6:0:1.50538e-12,0.999834,0.000166016:37	0/1:126,0,223:14:10:5,9:1:4.76122e-14,1,6.61032e-23:99	0/1:136,0,33:12:0:2,10:0:4.75807e-15,0.999339,0.000660595:31	0/1:129,0,255:23:14:12,11:0:2.38626e-14,1,4.17083e-26:99	0/1:102,0,112:10:0:4,6:0:1.19596e-11,1,8.32189e-12:99	1/1:154,30,0:10:0:0,10:0:5.71698e-17,0.000757615,0.999242:31	./.:158,8,0:15:0:1,14:0:2.03336e-17,0.107274,0.892726:9
chr09	33210186	chr09_33210186_T_C	T	C	1304.51	.	.	GT:PL:DP:SP:AD:SCR:GP:GQ	1/1:197,72,0:24:0:0,24:0:1.62879e-21,3.60547e-08,1:74	1/1:201,114,0:38:0:0,38:0:6.48431e-22,2.2749e-12,1:99	1/1:196,72,0:24:0:0,24:0:2.05052e-21,3.60547e-08,1:74	./.:0,24,162:8:0:8,0:0:0.972888,0.027112,7.51967e-16:15	1/1:197,72,0:24:0:0,24:0:1.62879e-21,3.60547e-08,1:74	0/0:0,48,192:16:0:16,0:0:0.999889,0.00011093,7.72837e-19:39	1/1:198,93,0:31:0:0,31:0:1.29379e-21,2.86393e-10,1:95	1/1:197,72,0:24:0:0,24:0:1.62879e-21,3.60547e-08,1:74	1/1:184,36,0:12:0:0,12:0:3.24939e-20,0.000143516,0.999856:38
chr09	33331532	chr09_33331532_A_G	A	G	1483.49	.	.	GT:PL:DP:SP:AD:SCR:GP:GQ	1/1:170,27,0:9:0:0,9:0:1.09786e-20,0.000132213,0.999868:38	1/1:194,51,0:17:0:0,17:1:4.37125e-23,5.26421e-07,0.999999:62	1/1:129,15,0:5:0:0,5:0:1.37942e-16,0.00209134,0.997909:26	1/1:180,33,0:11:0:0,11:0:1.09797e-21,3.32138e-05,0.999967:44	1/1:191,48,0:16:0:0,16:0:8.72179e-23,1.05035e-06,0.999999:59	0/1:125,0,42:9:0:2,7:0:5.23432e-15,0.999049,0.00095116:30	1/1:188,42,0:14:0:0,14:0:1.74022e-22,4.18149e-06,0.999996:53	1/1:175,30,0:10:0:0,10:0:3.47198e-21,6.62681e-05,0.999934:41	1/1:170,26,0:21:0:1,20:1:1.09783e-20,0.000166441,0.999834:37
chr09	33359059	chr09_33359059_T_C	T	C	1377.87	.	.	GT:PL:DP:SP:AD:SCR:GP:GQ	0/1:155,0,142:22:0:10,12:22:8.4057e-17,1,5.93426e-15:99	./.:162,0,135:51:0:17,34:51:1.67716e-17,1,2.97417e-14:99	0/1:151,0,95:15:0:5,10:15:2.11142e-16,1,2.97417e-10:95	0/1:161,0,85:26:0:6,20:26:2.11142e-17,1,2.97417e-09:85	0/1:157,0,100:20:0:6,14:20:5.30364e-17,1,9.40516e-11:99	0/1:164,0,149:30:0:13,17:30:1.05821e-17,1,1.18404e-15:99	0/1:163,0,126:38:0:12,26:38:1.33221e-17,1,2.36247e-13:99	0/1:159,0,109:38:0:10,28:38:3.34637e-17,1,1.18404e-11:99	0/1:161,0,148:27:0:12,15:27:2.11142e-17,1,1.49062e-15:99
chr09	33478649	chr09_33478649_A_G	A	G	1321.39	.	.	GT:PL:DP:SP:AD:SCR:GP:GQ	1/1:198,81,0:27:0:0,27:0:1.29379e-21,4.53902e-09,1:83	1/1:200,120,0:40:0:0,40:0:8.16327e-22,5.71429e-13,1:99	1/1:185,45,0:15:0:0,15:0:2.5814e-20,1.80698e-05,0.999982:47	0/0:0,51,194:17:0:17,0:0:0.999944,5.55999e-05,4.87654e-19:42	1/1:197,78,0:26:0:0,26:0:1.62879e-21,9.05653e-09,1:80	0/0:0,93,199:31:0:31,0:0:1,3.50831e-09,1.54218e-19:84	1/1:198,84,0:28:0:0,28:0:1.29379e-21,2.2749e-09,1:86	./.:206,157,0:52:0:0,52:0:2.05052e-22,1.14015e-16,1:99	1/1:203,138,0:46:0:0,46:0:4.09132e-22,9.05653e-15,1:99
chr09	33674803	chr09_33674803_T_C	T	C	793.525	.	.	GT:PL:DP:SP:AD:SCR:GP:GQ	0/1:54,0,54:5:0:2,2:0:1.14701e-06,0.999995,3.45437e-06:53	1/1:194,51,0:17:0:0,17:2:1.32189e-20,9.1543e-06,0.999991:50	./.:37,3,0:1:0:0,1:0:4.19935e-05,0.366111,0.633847:4	0/1:70,0,109:9:0:5,3:1:2.88117e-08,1,1.09237e-11:75	0/1:96,0,46:7:0:3,4:1:7.23702e-11,0.999978,2.17952e-05:46	0/1:151,0,78:14:0:4,10:0:2.2886e-16,1,1.37522e-08:78	0/1:50,0,98:6:0:4,2:0:2.88116e-06,0.999997,1.37521e-10:55	0/1:77,0,77:6:0:3,3:0:5.74869e-09,1,1.73129e-08:76	0/1:118,0,86:11:0:4,7:1:4.56635e-13,1,2.17957e-09:86
chr09	34725047	chr09_34725047_C_G	C	G	1362.17	.	.	GT:PL:DP:SP:AD:SCR:GP:GQ	0/1:156,0,157:33:0:16,17:0:9.93709e-17,1,1.2609e-16:99	0/1:165,0,146:49:0:19,30:0:1.25101e-17,1,1.58738e-15:99	0/1:142,0,162:37:0:22,15:0:2.49608e-15,1,3.98732e-17:99	0/1:162,0,117:32:0:10,22:0:2.49608e-17,1,1.2609e-12:99	0/1:139,0,133:17:0:8,9:0:4.98034e-15,1,3.16724e-14:99	0/1:163,0,135:35:0:13,22:0:1.98271e-17,1,1.99839e-14:99	0/1:164,0,133:27:0:10,17:0:1.57492e-17,1,3.16724e-14:99	0/1:158,0,164:41:0:22,19:0:6.26988e-17,1,2.51583e-17:99	0/1:165,0,148:31:0:13,18:0:1.25101e-17,1,1.00157e-15:99
chr09	36188724	chr09_36188724_G_A	G	A	132.458	.	.	GT:PL:DP:SP:AD:SCR:GP:GQ	./.:21,0,255:16:3:14,2:25:0.0723914,0.927609,7.46419e-28:11	0/0:0,90,255:30:0:30,0:42:1,1.01784e-10,8.19022e-29:99	0/0:0,27,255:9:0:9,0:12:0.999797,0.000203044,8.18856e-29:36	0/1:100,0,255:27:5:21,6:28:9.82477e-10,1,8.0467e-28:90	0/0:0,84,255:28:0:28,0:44:1,4.05208e-10,8.19022e-29:93	0/0:0,57,255:19:0:19,0:31:1,2.03085e-07,8.19022e-29:66	0/0:0,47,255:24:0:23,1:38:0.999998,2.03085e-06,8.1902e-29:56	0/1:69,0,255:23:0:19,4:36:1.23686e-06,0.999999,8.04669e-28:59	0/0:0,66,255:22:0:22,0:34:1,2.55669e-08,8.19022e-29:75
chr09	36415770	chr09_36415770_G_C	G	C	12.869	.	.	GT:PL:DP:SP:AD:SCR:GP:GQ	0/0:0,51,255:17:0:17,0:17:1,1.90031e-07,4.52467e-30:67	0/0:0,135,255:45:0:45,0:51:1,7.56526e-16,4.52468e-30:99	0/1:54,0,255:19:3:17,2:23:0.000166381,0.999834,1.891e-28:37	0/0:0,30,255:10:0:10,0:11:0.999976,2.39229e-05,4.52457e-30:46	0/0:0,90,255:30:0:30,0:35:1,2.39234e-11,4.52468e-30:99	0/0:0,33,255:11:0:11,0:13:0.999988,1.199e-05,4.52462e-30:49	0/0:0,54,255:18:0:18,0:20:1,9.52409e-08,4.52467e-30:70	0/0:0,54,255:18:0:18,0:19:1,9.52409e-08,4.52467e-30:70	0/0:0,51,255:17:0:17,0:17:1,1.90031e-07,4.52467e-30:67
chr09	36538848	chr09_36538848_T_G	T	G	1719.45	.	.	GT:PL:DP:SP:AD:SCR:GP:GQ	1/1:255,18,0:6:0:0,6:12:2.55828e-27,0.00897525,0.991025:20	1/1:255,36,0:12:0:0,12:24:2.58108e-27,0.000143516,0.999856:38	1/1:255,21,0:7:0:0,7:14:2.56979e-27,0.00451851,0.995481:23	0/0:0,75,255:25:0:25,0:50:1,2.21359e-07,3.87379e-25:66	1/1:255,66,0:22:0:0,22:44:2.58145e-27,1.43536e-07,1:68	0/0:0,96,255:32:0:32,0:64:1,1.75832e-09,3.87379e-25:87	1/1:255,36,0:12:0:0,12:24:2.58108e-27,0.000143516,0.999856:38	1/1:255,33,0:11:0:0,11:22:2.58071e-27,0.000286311,0.999714:35	1/1:255,36,0:12:0:0,12:24:2.58108e-27,0.000143516,0.999856:38
chr09	36950508	chr09_36950508_T_C	T	C	1209.38	.	.	GT:PL:DP:SP:AD:SCR:GP:GQ	0/1:136,0,149:15:0:7,8:3:1.5142e-14,1,5.22104e-16:99	0/1:132,0,160:28:0:17,10:2:3.80349e-14,1,4.14722e-17:99	0/1:132,0,161:23:0:14,9:1:3.80349e-14,1,3.29426e-17:99	0/1:78,0,151:14:0:10,4:1:9.55395e-09,1,3.29425e-16:80	0/1:162,0,139:29:0:12,17:3:3.80349e-17,1,5.22104e-15:99	0/1:145,0,165:36:0:22,14:2:1.90626e-15,1,1.31147e-17:99	0/1:164,0,161:44:0:21,23:4:2.39984e-17,1,3.29426e-17:99	0/1:160,0,145:25:0:11,14:0:6.02813e-17,1,1.31147e-15:99	0/1:152,0,165:35:0:20,15:3:3.80349e-16,1,1.31147e-17:99
chr09	37567890	chr09_37567890_C_T	C	T	2228.87	.	.	GT:PL:DP:SP:AD:SCR:GP:GQ	1/1:255,44,0:38:3:2,36:36:5.82283e-29,3.41662e-06,0.999997:54	1/1:255,26,0:21:0:1,20:20:5.8216e-29,0.000215528,0.999784:36	0/1:227,0,48:7:8:2,5:5:4.28014e-25,0.999815,0.000184638:37	1/1:255,33,0:11:0:0,11:11:5.8226e-29,4.3011e-05,0.999957:43	1/1:255,65,0:34:0:1,33:33:5.82285e-29,2.71393e-08,1:75	1/1:255,108,0:36:0:0,36:36:5.82285e-29,1.36018e-12,1:99	1/1:255,47,0:39:6:2,37:37:5.82284e-29,1.71237e-06,0.999998:57	1/1:255,19,0:48:10:4,44:44:5.81657e-29,0.00107927,0.998921:29	1/1:255,39,0:13:0:0,13:13:5.82279e-29,1.08042e-05,0.999989:49
chr09	38323534	chr09_38323534_T_C	T	C	9.71197	.	.	GT:PL:DP:SP:AD:SCR:GP:GQ	0/0:0,48,255:16:0:16,0:6:0.999999,6.24837e-07,1.22878e-29:62	0/1:49,0,200:16:0:13,3:4:0.000319223,0.999681,9.853e-23:34	0/0:0,24,202:8:0:8,0:3:0.999843,0.000156927,2.45135e-24:38	0/0:0,15,172:5:0:5,0:2:0.998755,0.00124516,2.44868e-21:29	0/0:0,30,234:10:0:10,0:6:0.999961,3.9423e-05,1.54688e-27:44	0/0:0,39,255:13:0:13,0:6:0.999995,4.96323e-06,1.22877e-29:53	0/0:0,18,138:6:0:6,0:0:0.999376,0.000624447,6.15464e-18:32	0/0:0,42,255:14:0:14,0:12:0.999997,2.48752e-06,1.22878e-29:56	0/0:0,45,255:15:0:15,0:8:0.999999,1.24671e-06,1.22878e-29:59
chr09	38389317	chr09_38389317_G_A	G	A	7.11156	.	.	GT:PL:DP:SP:AD:SCR:GP:GQ	0/1:45,0,125:8:0:6,2:0:0.000553093,0.999447,4.51504e-15:32	0/0:0,63,196:21:0:21,0:0:1,2.86393e-08,2.05052e-23:75	0/0:0,15,129:5:0:5,0:0:0.998196,0.00180376,1.02584e-16:27	./.:0,12,113:4:0:4,0:0:0.996408,0.00359252,4.07663e-15:24	0/0:0,63,196:21:0:21,0:0:1,2.86393e-08,2.05052e-23:75	0/0:0,42,186:14:0:14,0:0:0.999996,3.60546e-06,2.05051e-22:54	0/0:0,54,195:18:0:18,0:0:1,2.2749e-07,2.58145e-23:66	0/0:0,54,195:18:0:18,0:0:1,2.2749e-07,2.58145e-23:66	0/0:0,39,187:13:0:13,0:0:0.999993,7.19381e-06,1.62877e-22:51
chr09	39359352	chr09_39359352_T_C	T	C	27.1067	.	.	GT:PL:DP:SP:AD:SCR:GP:GQ	0/0:0,21,255:7:0:7,0:10:0.9997,0.000299657,1.12543e-29:35	0/1:67,0,255:11:0:9,2:18:5.2874e-06,0.999995,2.98327e-28:52	0/0:0,24,255:8:0:8,0:16:0.99985,0.000150207,1.1256e-29:38	0/0:0,42,255:14:0:14,0:18:0.999998,2.38097e-06,1.12577e-29:56	0/0:0,27,255:9:0:9,0:11:0.999925,7.52874e-05,1.12569e-29:41	0/0:0,48,255:16:0:16,0:27:0.999999,5.98074e-07,1.12577e-29:62	./.:0,12,192:4:0:4,0:6:0.997625,0.00237532,2.24087e-23:26	0/0:0,45,255:15:0:15,0:24:0.999999,1.19331e-06,1.12577e-29:59	0/0:0,54,255:18:0:18,0:28:1,1.50229e-07,1.12577e-29:68
chr09	39828877	chr09_39828877_A_G	A	G	31.1877	.	.	GT:PL:DP:SP:AD:SCR:GP:GQ	0/0:0,30,255:10:0:10,0:0:0.999972,2.81682e-05,6.27294e-30:45	0/0:0,75,255:25:0:25,0:0:1,8.90783e-10,6.27312e-30:90	0/0:0,39,255:13:0:13,0:0:0.999996,3.54626e-06,6.27309e-30:54	0/0:0,24,255:8:0:8,0:0:0.999888,0.00011213,6.27241e-30:39	0/0:0,42,255:14:0:14,0:0:0.999998,1.77734e-06,6.2731e-30:57	0/0:0,60,255:20:0:20,0:0:1,2.8169e-08,6.27312e-30:75	0/1:72,0,255:16:0:14,2:0:2.23989e-06,0.999998,2.22695e-28:56	0/0:0,33,255:11:0:11,0:0:0.999986,1.41178e-05,6.27303e-30:48	0/0:0,54,255:18:0:18,0:0:1,1.12143e-07,6.27312e-30:69
chr09	39884263	chr09_39884263_T_C	T	C	21.6313	.	.	GT:PL:DP:SP:AD:SCR:GP:GQ	0/0:0,60,255:20:0:20,0:20:1,2.36686e-08,4.42879e-30:76	0/0:0,105,255:35:0:35,0:39:1,7.48467e-13,4.42879e-30:99	0/0:0,39,255:13:0:13,0:18:0.999997,2.97969e-06,4.42878e-30:55	0/0:0,69,255:23:0:23,0:37:1,2.9797e-09,4.42879e-30:85	0/0:0,81,255:27:0:27,0:32:1,1.88006e-10,4.42879e-30:97	0/0:0,87,255:29:0:29,0:33:1,4.72251e-11,4.42879e-30:99	0/1:63,0,255:19:3:17,2:26:2.11748e-05,0.999979,1.87113e-28:46	0/0:0,66,255:22:0:22,0:33:1,5.94528e-09,4.42879e-30:82	0/0:0,93,255:31:0:31,0:37:1,1.18624e-11,4.42879e-30:99
chr09	40046234	chr09_40046234_G_A	G	A	2236.81	.	.	GT:PL:DP:SP:AD:SCR:GP:GQ	0/1:255,0,33:9:0:1,8:18:2.00483e-27,0.998031,0.00196857:27	0/1:254,0,144:9:0:3,6:18:2.52892e-27,1,1.56677e-14:99	1/1:255,24,0:8:0:0,8:16:5.09905e-28,0.00101054,0.998989:29	1/1:255,45,0:15:0:0,15:30:5.10417e-28,8.03509e-06,0.999992:50	0/1:255,0,132:13:0:3,10:26:2.00879e-27,1,2.48317e-13:99	./.:255,9,0:23:0:1,22:46:4.946e-28,0.030997,0.969003:15	0/1:255,0,93:9:0:2,7:18:2.00879e-27,1,1.97245e-09:87	1/1:255,27,0:9:0:0,9:18:5.10163e-28,0.000506727,0.999493:32	1/1:255,54,0:18:0:0,18:36:5.10421e-28,1.01157e-06,0.999999:59
chr09	40700635	chr09_40700635_T_C	T	C	23.0384	.	.	GT:PL:DP:SP:AD:SCR:GP:GQ	0/0:0,51,194:17:0:17,0:0:1,2.92704e-07,1.35145e-23:65	0/0:0,69,197:23:0:23,0:0:1,4.63905e-09,6.77327e-24:83	0/0:0,33,180:11:0:11,0:0:0.999982,1.84681e-05,3.39462e-22:47	0/0:0,33,178:11:0:11,0:0:0.999982,1.84681e-05,5.3801e-22:47	0/1:63,0,153:19:0:17,2:2:1.36008e-05,0.999986,4.61704e-18:48	0/0:0,45,190:15:0:15,0:0:0.999999,1.16528e-06,3.39468e-23:59	0/0:0,42,189:14:0:14,0:0:0.999998,2.32503e-06,4.27364e-23:56	0/0:0,78,198:26:0:26,0:0:1,5.84022e-10,5.3802e-24:92	0/0:0,30,175:10:0:10,0:0:0.999963,3.6848e-05,1.07345e-21:44
chr09	40917197	chr09_40917197_G_A	G	A	387.431	.	.	GT:PL:DP:SP:AD:SCR:GP:GQ	0/1:28,0,159:10:0:8,2:18:0.00212055,0.997879,2.34232e-17:26	0/1:55,0,234:22:14:17,5:37:4.24003e-06,0.999996,7.42279e-25:53	0/1:47,0,220:11:6:8,3:18:2.67522e-05,0.999973,1.86448e-23:45	0/1:67,0,109:9:3:6,3:15:2.67529e-07,1,2.3473e-12:65	./.:0,7,211:20:3:18,2:38:0.870467,0.129533,9.61501e-23:8	0/1:42,0,251:27:14:22,5:46:8.4593e-05,0.999915,1.48092e-26:40	0/1:62,0,150:13:12:9,4:22:8.46001e-07,0.999999,1.86453e-16:60	0/1:74,0,145:15:10:10,5:25:5.33791e-08,1,5.89615e-16:72	0/1:71,0,168:15:10:10,5:25:1.06505e-07,1,2.95508e-18:69
chr09	41044434	chr09_41044434_A_G	A	G	926.971	.	.	GT:PL:DP:SP:AD:SCR:GP:GQ	0/1:16,0,120:7:0:6,1:1:0.00737612,0.992624,8.38845e-13:21	1/1:170,27,0:9:0:0,9:6:3.49238e-18,0.00235548,0.997645:26	0/1:79,0,53:5:0:2,3:3:3.72427e-09,0.999996,4.23541e-06:53	./.:13,0,134:8:0:7,1:1:0.01461,0.98539,3.31516e-14:18	1/1:195,57,0:19:0:0,19:13:1.10699e-20,2.36103e-06,0.999998:56	0/1:114,0,138:14:0:8,6:6:1.17772e-12,1,1.33936e-14:99	1/1:155,24,0:8:0:0,8:2:1.10181e-16,0.0046888,0.995311:23	0/1:143,0,81:13:0:4,9:9:1.48266e-15,1,6.7127e-09:81	0/1:98,0,50:6:0:2,4:4:4.68856e-11,0.999992,8.45071e-06:50
chr09	41130157	chr09_41130157_C_T	C	T	96.1901	.	.	GT:PL:DP:SP:AD:SCR:GP:GQ	0/0:0,27,255:9:0:9,0:18:0.999886,0.000114002,2.58116e-29:39	0/0:0,75,255:25:0:25,0:50:1,1.80702e-09,2.58145e-29:87	0/0:0,24,255:8:0:8,0:16:0.999773,0.000227438,2.58086e-29:36	0/0:0,21,255:7:0:7,0:14:0.999546,0.000453696,2.58028e-29:33	0/0:0,36,255:12:0:12,0:24:0.999986,1.43534e-05,2.58141e-29:48	0/0:0,15,255:5:0:5,0:10:0.998196,0.00180376,2.57679e-29:27	0/0:0,39,255:13:0:13,0:26:0.999993,7.19381e-06,2.58143e-29:51	./.:0,9,170:3:0:3,0:6:0.992858,0.00714248,8.10496e-21:21	0/1:135,0,255:12:0:9,3:24:5.53399e-13,1,4.51754e-28:99
chr09	41131148	chr09_41131148_T_C	T	C	1968.54	.	.	GT:PL:DP:SP:AD:SCR:GP:GQ	1/1:235,60,0:20:0:0,20:0:4.94106e-26,2.5e-07,1:66	1/1:255,48,0:16:0:0,16:0:4.94104e-28,3.96222e-06,0.999996:54	1/1:255,51,0:17:0:0,17:0:4.94105e-28,1.98582e-06,0.999998:57	1/1:255,48,0:16:0:0,16:0:4.94104e-28,3.96222e-06,0.999996:54	0/0:0,54,193:18:0:18,0:0:0.999936,6.36931e-05,3.20739e-18:41	1/1:255,99,0:33:0:0,33:0:4.94106e-28,3.14731e-11,1:99	1/1:255,45,0:15:0:0,15:0:4.94102e-28,7.90563e-06,0.999992:51	1/1:255,66,0:22:0:0,22:0:4.94106e-28,6.27972e-08,1:72	1/1:255,45,0:15:0:0,15:0:4.94102e-28,7.90563e-06,0.999992:51
chr09	41136290	chr09_41136290_T_G	T	G	32.7205	.	.	GT:PL:DP:SP:AD:SCR:GP:GQ	0/1:71,0,240:8:7:5,3:10:1.09132e-06,0.999999,1.81965e-26:59	0/0:0,21,255:7:0:7,0:14:0.999422,0.000577827,4.18588e-29:32	./.:0,5,255:14:0:13,1:26:0.977501,0.0224991,4.09406e-29:16	0/0:0,18,255:6:0:6,0:12:0.998848,0.00115225,4.18347e-29:29	0/0:0,30,255:10:0:10,0:20:0.999927,7.27808e-05,4.18799e-29:41	0/0:0,18,255:6:0:6,0:12:0.998848,0.00115225,4.18347e-29:29	0/0:0,27,255:9:0:9,0:18:0.999855,0.000145206,4.18769e-29:38	0/0:0,33,255:11:0:11,0:22:0.999964,3.64782e-05,4.18814e-29:44	0/0:0,30,255:10:0:10,0:20:0.999927,7.27808e-05,4.18799e-29:41
chr09	41640027	chr09_41640027_G_A	G	A	360.721	.	.	GT:PL:DP:SP:AD:SCR:GP:GQ	0/0:0,81,198:27:0:27,0:0:1,5.29552e-09,1.76099e-21:82	0/0:0,54,195:18:0:18,0:0:0.999997,2.65404e-06,3.51363e-21:55	0/0:0,72,197:24:0:24,0:0:1,4.20638e-08,2.21696e-21:73	1/1:230,45,0:15:0:0,15:0:8.99829e-23,0.000189701,0.99981:37	0/0:0,54,195:18:0:18,0:0:0.999997,2.65404e-06,3.51363e-21:55	1/1:194,51,0:17:0:0,17:0:3.58279e-19,4.76574e-05,0.999952:43	0/0:0,57,195:19:0:19,0:0:0.999999,1.33017e-06,3.51364e-21:58	./.:0,0,0:0:0:0,0:0:0,0,0:0	0/0:0,24,162:8:0:8,0:0:0.997353,0.00264702,6.99208e-18:25
chr09	41838205	chr09_41838205_C_T	C	T	27.595	.	.	GT:PL:DP:SP:AD:SCR:GP:GQ	0/0:0,33,255:11:0:11,0:22:0.999988,1.18133e-05,4.39229e-30:49	0/0:0,72,255:24:0:24,0:41:1,1.48723e-09,4.39234e-30:88	0/0:0,30,255:10:0:10,0:20:0.999976,2.35704e-05,4.39223e-30:46	0/0:0,30,255:10:0:10,0:20:0.999976,2.35704e-05,4.39223e-30:46	0/0:0,51,255:17:0:17,0:32:1,1.87231e-07,4.39234e-30:67	0/1:69,0,255:29:6:26,3:56:5.34097e-06,0.999995,1.86344e-28:52	0/0:0,72,255:24:0:24,0:45:1,1.48723e-09,4.39234e-30:88	0/0:0,69,255:23:0:23,0:44:1,2.96741e-09,4.39234e-30:85	0/0:0,54,255:18:0:18,0:32:1,9.38378e-08,4.39234e-30:70
chr09	41851827	chr09_41851827_C_T	C	T	1392.22	.	.	GT:PL:DP:SP:AD:SCR:GP:GQ	0/1:164,0,255:50:61:23,27:0:2.48932e-17,1,1.26432e-26:99	0/1:164,0,255:43:37:15,28:0:2.48932e-17,1,1.26432e-26:99	0/1:139,0,255:35:19:22,13:0:7.87193e-15,1,1.26432e-26:99	0/1:188,0,255:31:23:12,19:0:9.91017e-20,1,1.26432e-26:99	./.:147,0,255:54:40:33,21:0:1.24762e-15,1,1.26432e-26:99	0/1:163,0,255:48:62:24,24:0:3.13387e-17,1,1.26432e-26:99	0/1:161,0,255:26:12:7,19:0:4.96685e-17,1,1.26432e-26:99	0/1:160,0,255:32:12:8,24:0:6.2529e-17,1,1.26432e-26:99	0/1:158,0,255:41:41:22,19:0:9.91017e-17,1,1.26432e-26:99
chr09	42517574	chr09_42517574_T_C	T	C	5.52775	.	.	GT:PL:DP:SP:AD:SCR:GP:GQ	./.:0,9,170:3:0:3,0:0:0.997437,0.00256265,1.03856e-21:25	0/0:0,78,255:26:0:26,0:4:1,3.23448e-10,3.29267e-30:94	0/0:0,21,255:7:0:7,0:0:0.999838,0.000162082,3.29213e-30:37	0/0:0,90,255:30:0:30,0:0:1,2.04082e-11,3.29267e-30:99	0/0:0,87,255:29:0:29,0:1:1,4.07196e-11,3.29267e-30:99	0/0:0,42,255:14:0:14,0:0:0.999999,1.28767e-06,3.29266e-30:58	0/1:46,0,255:22:3:20,2:1:0.00122931,0.998771,1.61142e-28:29	0/0:0,27,255:9:0:9,0:1:0.999959,4.0718e-05,3.29253e-30:43	0/0:0,78,255:26:0:26,0:0:1,3.23448e-10,3.29267e-30:94
chr09	42546236	chr09_42546236_C_T	C	T	540.094	.	.	GT:PL:DP:SP:AD:SCR:GP:GQ	0/1:93,0,22:5:0:1,4:5:3.15186e-10,0.997504,0.00249576:26	0/1:81,0,146:13:0:9,4:13:5.00786e-09,1,9.96066e-16:83	0/1:96,0,91:9:0:4,5:9:1.58362e-10,1,3.14984e-10:93	0/1:114,0,16:7:0:1,6:7:2.48512e-12,0.990138,0.00986243:20	./.:0,9,92:3:0:3,0:3:0.833551,0.166449,3.30803e-10:7	0/1:101,0,16:7:0:1,6:7:4.95847e-11,0.990138,0.00986243:20	0/1:22,0,100:5:0:4,1:5:0.00396212,0.996038,3.9497e-11:24	0/1:88,0,91:9:0:4,5:9:9.99199e-10,1,3.14984e-10:88	0/0:0,24,162:8:0:8,0:8:0.993725,0.00627501,3.94369e-17:22
chr09	42836733	chr09_42836733_T_C	T	C	24.3818	.	.	GT:PL:DP:SP:AD:SCR:GP:GQ	0/0:0,51,191:18:0:17,0:0:1,5.00371e-07,7.87997e-23:63	0/1:63,0,141:11:0:8,3:0:7.95617e-06,0.999992,1.25092e-16:50	0/0:0,33,180:11:0:11,0:0:0.999968,3.15703e-05,9.91999e-22:45	0/0:0,24,159:8:0:8,0:0:0.999749,0.000250717,1.24858e-19:36	0/0:0,45,191:15:0:15,0:0:0.999998,1.99201e-06,7.87996e-23:57	0/0:0,45,191:15:0:15,0:0:0.999998,1.99201e-06,7.87996e-23:57	0/0:0,69,195:24:0:23,0:0:1,7.93035e-09,3.13707e-23:81	0/0:0,21,154:7:0:7,0:0:0.9995,0.000500121,3.94737e-19:33	0/0:0,33,180:11:0:11,0:0:0.999968,3.15703e-05,9.91999e-22:45
chr09	43615585	chr09_43615585_T_C	T	C	306.35	.	.	GT:PL:DP:SP:AD:SCR:GP:GQ	1/1:44,30,0:10:0:0,10:10:3.37988e-07,0.000184264,0.999815:37	./.:20,0,13:8:0:1,7:8:0.000362105,0.785913,0.213724:6	1/1:58,15,0:5:0:0,5:5:1.338e-08,0.00579424,0.994206:22	1/1:48,30,0:10:0:0,10:10:1.34555e-07,0.000184264,0.999816:37	1/1:41,36,0:13:0:0,12:13:6.74467e-07,4.62914e-05,0.999953:43	1/1:35,24,0:8:0:0,8:8:2.68325e-06,0.000733163,0.999264:31	1/1:43,24,0:8:0:0,8:8:4.25268e-07,0.000733165,0.999266:31	0/1:18,0,30:13:0:2,11:13:0.000725763,0.993881,0.0053928:22	1/1:44,24,0:8:0:0,8:10:3.37802e-07,0.000733165,0.999267:31
chr09	43766211	chr09_43766211_T_C	T	C	10.8109	.	.	GT:PL:DP:SP:AD:SCR:GP:GQ	0/0:0,30,255:10:0:10,0:20:0.999978,2.24903e-05,3.99888e-30:46	0/0:0,21,255:7:0:7,0:14:0.999821,0.000178619,3.99826e-30:37	0/0:0,18,255:6:0:6,0:12:0.999644,0.000356328,3.99755e-30:34	./.:0,12,212:4:0:4,0:8:0.998583,0.00141706,7.96769e-26:28	0/0:0,42,255:14:0:14,0:28:0.999999,1.41907e-06,3.99897e-30:58	0/0:0,42,255:14:0:14,0:28:0.999999,1.41907e-06,3.99897e-30:58	0/1:52,0,255:20:3:18,2:40:0.000280462,0.99972,1.77755e-28:35	0/0:0,45,255:15:0:15,0:30:0.999999,7.1122e-07,3.99897e-30:61	0/0:0,39,255:13:0:13,0:26:0.999997,2.83141e-06,3.99896e-30:55
chr09	43883360	chr09_43883360_G_T	G	T	1069.48	.	.	GT:PL:DP:SP:AD:SCR:GP:GQ	./.:25,0,158:4:0:3,1:3:0.0013501,0.99865,9.25549e-17:28	0/1:156,0,204:21:21:5,16:5:1.07388e-16,1,2.32802e-21:99	0/1:146,0,69:14:20:2,12:2:1.07388e-15,1,7.36183e-08:71	0/1:137,0,138:11:0:3,8:2:8.5301e-15,1,9.268e-15:99	0/1:106,0,226:13:15:5,8:4:1.07388e-11,1,1.46888e-23:99	0/1:120,0,255:13:7:6,7:6:4.27518e-13,1,1.84921e-26:99	0/1:155,0,171:18:0:5,13:5:1.35193e-16,1,4.645e-18:99	0/1:138,0,132:13:0:3,10:3:6.7757e-15,1,3.68966e-14:99	0/1:138,0,134:13:0:3,9:3:6.7757e-15,1,2.32802e-14:99
chr09	43988339	chr09_43988339_T_C	T	C	7.17978	.	.	GT:PL:DP:SP:AD:SCR:GP:GQ	0/0:0,27,170:9:0:9,0:0:0.999881,0.000118962,8.88805e-21:39	./.:0,12,113:4:0:4,0:0:0.996252,0.00374825,4.43841e-15:24	0/0:0,39,179:13:0:13,0:0:0.999992,7.50682e-06,1.11906e-21:51	0/0:0,36,184:12:0:12,0:0:0.999985,1.4978e-05,3.53876e-22:48	0/1:45,0,120:8:0:6,2:0:0.000530042,0.99947,1.48994e-14:32	0/0:0,27,170:9:0:9,0:0:0.999881,0.000118962,8.88805e-21:39	0/0:0,33,178:11:0:11,0:0:0.99997,2.98845e-05,1.40879e-21:45	0/0:0,39,183:13:0:13,0:0:0.999992,7.50682e-06,4.45507e-22:51	0/0:0,51,190:17:0:17,0:0:1,4.73652e-07,8.8891e-23:63
chr09	44254182	chr09_44254182_A_G	A	G	12.0274	.	.	GT:PL:DP:SP:AD:SCR:GP:GQ	0/0:0,15,129:5:0:5,0:5:0.997573,0.00242661,1.85779e-16:26	0/0:0,39,187:13:0:13,0:13:0.99999,9.68393e-06,2.95153e-22:50	0/1:50,0,98:6:0:4,2:6:0.000129983,0.99987,3.04747e-12:38	0/0:0,21,154:7:0:7,0:7:0.999389,0.000610648,5.88555e-19:32	0/0:0,36,182:12:0:12,0:12:0.999981,1.93218e-05,9.33348e-22:47	0/0:0,36,184:12:0:12,0:12:0.999981,1.93218e-05,5.88903e-22:47	0/0:0,27,170:9:0:9,0:9:0.999847,0.000153458,1.47906e-20:38	./.:0,9,92:3:0:3,0:3:0.990409,0.00959115,9.24414e-13:20	0/0:0,30,175:10:0:10,0:10:0.999923,7.69171e-05,4.67755e-21:41
chr09	44350143	chr09_44350143_A_G	A	G	807.058	.	.	GT:PL:DP:SP:AD:SCR:GP:GQ	1/1:83,28,0:15:0:1,14:15:1.86958e-11,0.00019358,0.999806:37	1/1:95,58,0:25:0:1,24:25:1.17985e-12,1.93617e-07,1:67	1/1:115,69,0:23:0:0,23:23:1.17985e-14,1.53796e-08,1:78	1/1:118,51,0:17:0:0,17:17:5.91327e-15,9.70384e-07,0.999999:60	1/1:121,33,0:11:0:0,11:11:2.96348e-15,6.12234e-05,0.999939:42	1/1:103,42,0:14:0:0,14:14:1.86993e-13,7.70798e-06,0.999992:51	0/1:66,0,86:22:0:3,19:20:7.67157e-09,1,2.05616e-08:75	1/1:94,96,0:32:0:0,32:32:1.48535e-12,3.06863e-11,1:99	1/1:50,12,0:24:0:1,23:23:3.70249e-08,0.00764908,0.992351:21
chr09	44640686	chr09_44640686_G_T	G	T	2210.68	.	.	GT:PL:DP:SP:AD:SCR:GP:GQ	0/1:255,0,255:17:0:10,7:0:9.99638e-27,1,2.50091e-26:99	0/1:224,0,255:14:2:9,5:0:1.25847e-23,1,2.50091e-26:99	0/1:255,0,119:25:10:4,21:0:9.99638e-27,1,9.95628e-13:99	0/1:255,0,102:23:2:3,20:0:9.99638e-27,1,4.98996e-11:99	0/1:255,0,255:31:5:12,19:0:9.99638e-27,1,2.50091e-26:99	0/1:255,0,255:14:0:8,6:0:9.99638e-27,1,2.50091e-26:99	0/1:255,0,255:13:0:7,6:0:9.99638e-27,1,2.50091e-26:99	0/1:255,0,253:32:0:7,25:0:9.99638e-27,1,3.96367e-26:99	0/1:255,0,135:12:3:3,9:0:9.99638e-27,1,2.50091e-14:99
chr09	44793138	chr09_44793138_A_G	A	G	1514.54	.	.	GT:PL:DP:SP:AD:SCR:GP:GQ	1/1:196,63,0:21:0:0,21:0:3.91442e-22,1.25131e-07,1:69	1/1:201,126,0:42:0:0,42:1:1.23785e-22,6.27139e-14,1:99	1/1:196,63,0:21:0:0,21:0:3.91442e-22,1.25131e-07,1:69	1/1:188,45,0:15:0:0,15:0:2.46981e-21,7.89515e-06,0.999992:51	0/0:0,87,186:30:0:29,0:0:1,3.19666e-08,1.61188e-17:74	1/1:196,90,0:30:0:0,30:0:3.91442e-22,2.49668e-10,1:96	1/1:196,66,0:22:0:0,22:0:3.91442e-22,6.27139e-08,1:72	1/1:198,81,0:27:0:0,27:0:2.46983e-22,1.98319e-09,1:87	1/1:195,78,0:31:0:1,30:0:4.92796e-22,3.95698e-09,1:84
chr09	44879426	chr09_44879426_C_T	C	T	114.62	.	.	GT:PL:DP:SP:AD:SCR:GP:GQ	0/0:0,24,162:8:0:8,0:0:0.999006,0.000994278,9.84891e-19:30	0/0:0,15,129:5:0:5,0:0:0.992156,0.00784368,1.95164e-15:21	0/0:0,18,143:6:0:6,0:0:0.996053,0.0039466,7.80014e-17:24	0/0:0,30,175:10:0:10,0:0:0.99975,0.000249938,4.93982e-20:36	1/1:166,33,0:11:0:0,11:0:1.59482e-15,0.0079552,0.992045:20	0/0:0,24,162:8:0:8,0:0:0.999006,0.000994278,9.84891e-19:30	0/0:0,21,154:7:0:7,0:0:0.998018,0.00198188,6.2081e-18:27	0/0:0,24,162:8:0:8,0:0:0.999006,0.000994278,9.84891e-19:30	0/0:0,33,180:11:0:11,0:0:0.999875,0.000125281,1.5623e-20:39
chr09	45104139	chr09_45104139_T_C	T	C	31.9609	.	.	GT:PL:DP:SP:AD:SCR:GP:GQ	0/0:0,42,255:14:0:14,0:28:0.999998,2.2625e-06,1.01652e-29:56	0/0:0,21,255:7:0:7,0:14:0.999715,0.000284751,1.01624e-29:35	0/0:0,21,255:7:0:7,0:14:0.999715,0.000284751,1.01624e-29:35	0/0:0,66,255:22:0:22,0:42:1,9.00718e-09,1.01653e-29:80	./.:0,9,150:3:0:3,0:4:0.995506,0.004494,3.20009e-19:23	0/0:0,66,255:22:0:22,0:37:1,9.00718e-09,1.01653e-29:80	0/0:0,42,255:14:0:14,0:28:0.999998,2.2625e-06,1.01652e-29:56	0/0:0,48,255:16:0:16,0:32:0.999999,5.68315e-07,1.01652e-29:62	0/1:72,0,255:13:3:11,2:24:1.75958e-06,0.999998,2.83484e-28:57
chr09	45183484	chr09_45183484_T_C	T	C	843.057	.	.	GT:PL:DP:SP:AD:SCR:GP:GQ	0/1:73,0,151:21:0:14,7:13:3.78028e-08,1,2.63279e-16:74	0/1:89,0,66:17:0:7,10:12:9.49563e-10,1,8.32561e-08:70	0/1:100,0,125:20:0:14,6:14:7.54264e-11,1,1.04813e-13:99	0/1:111,0,156:30:0:16,14:15:5.99134e-12,1,8.32561e-17:99	0/1:102,0,147:36:0:19,17:21:4.75909e-11,1,6.61327e-16:99	./.:151,0,148:56:0:27,29:40:5.99134e-16,1,5.25311e-16:99	0/1:112,0,153:39:0:27,12:29:4.75909e-12,1,1.66118e-16:99	0/1:98,0,138:29:0:15,14:14:1.19543e-10,1,5.25311e-15:99	0/1:60,0,107:24:0:10,14:10:7.54264e-07,0.999999,6.61327e-12:61
chr09	45260823	chr09_45260823_T_C	T	C	160.516	.	.	GT:PL:DP:SP:AD:SCR:GP:GQ	0/0:0,87,198:29:0:29,0:0:1,4.98816e-10,2.4764e-22:93	0/0:0,54,195:18:0:18,0:0:0.999999,9.95267e-07,4.94105e-22:60	0/0:0,57,195:19:0:19,0:0:1,4.98815e-07,4.94106e-22:63	0/0:0,48,192:16:0:16,0:0:0.999996,3.96222e-06,9.85867e-22:54	1/1:212,42,0:14:0:0,14:0:4.03405e-20,0.00100851,0.998991:29	0/0:0,63,196:21:0:21,0:0:1,1.25297e-07,3.92482e-22:69	0/0:0,102,200:34:0:34,0:0:1,1.57739e-11,1.5625e-22:99	0/0:0,51,193:17:0:17,0:0:0.999998,1.98582e-06,7.83103e-22:57	0/0:0,78,198:26:0:26,0:0:1,3.96223e-09,2.4764e-22:84
chr09	45262163	chr09_45262163_T_C	T	C	2174.87	.	.	GT:PL:DP:SP:AD:SCR:GP:GQ	1/1:255,30,0:10:0:0,10:19:4.59934e-28,0.000241171,0.999759:36	0/1:255,0,52:20:3:2,18:39:1.90704e-27,0.999974,2.61552e-05:45	0/1:205,0,45:5:0:1,4:10:1.90684e-22,0.999869,0.000131073:38	0/1:255,0,114:19:2:3,16:37:1.90709e-27,1,1.65033e-11:99	1/1:255,72,0:24:0:0,24:44:4.60045e-28,1.52205e-08,1:78	1/1:255,48,0:16:0:0,16:30:4.60043e-28,3.82321e-06,0.999996:54	0/1:255,0,30:30:0:2,28:58:1.89921e-27,0.995872,0.00412832:23	0/1:255,0,171:17:2:4,13:33:1.90709e-27,1,3.29283e-17:99	0/1:255,0,160:21:0:4,17:41:1.90709e-27,1,4.14543e-16:99
chr09	46768541	chr09_46768541_T_C	T	C	18.6192	.	.	GT:PL:DP:SP:AD:SCR:GP:GQ	0/0:0,33,255:11:0:11,0:22:0.999988,1.17167e-05,4.3207e-30:49	0/0:0,54,255:18:0:18,0:34:1,9.307e-08,4.32075e-30:70	0/0:0,48,255:16:0:16,0:30:1,3.70518e-07,4.32075e-30:64	0/0:0,48,255:16:0:16,0:32:1,3.70518e-07,4.32075e-30:64	0/1:60,0,255:20:0:18,2:36:4.27732e-05,0.999957,1.84812e-28:43	0/0:0,66,255:22:0:22,0:44:1,5.87232e-09,4.32075e-30:82	0/0:0,69,255:23:0:23,0:44:1,2.94313e-09,4.32075e-30:85	0/0:0,81,255:27:0:27,0:54:1,1.85699e-10,4.32075e-30:97	0/0:0,63,255:21:0:21,0:38:1,1.17168e-08,4.32075e-30:79
chr09	46801301	chr09_46801301_C_A	C	A	260.379	.	.	GT:PL:DP:SP:AD:SCR:GP:GQ	0/1:84,0,194:6:0:4,2:12:1.62124e-08,1,2.44395e-21:77	0/0:0,30,255:10:0:10,0:20:0.999754,0.000245496,4.76581e-28:36	./.:0,0,0:0:0:0,0:0:0,0,0:0	0/0:0,15,246:5:0:5,0:10:0.992295,0.00770535,3.75737e-27:21	0/1:81,0,255:10:9:8,2:20:3.2348e-08,1,1.9413e-27:74	0/1:39,0,255:7:0:6,1:14:0.000512419,0.999488,1.9403e-27:32	0/0:0,36,255:12:0:12,0:24:0.999938,6.16773e-05,4.76669e-28:42	0/1:113,0,255:14:7:11,3:28:2.04102e-11,1,1.9413e-27:99	0/0:0,36,255:12:0:12,0:24:0.999938,6.16773e-05,4.76669e-28:42
chr09	48189505	chr09_48189505_G_A	G	A	1947.74	.	.	GT:PL:DP:SP:AD:SCR:GP:GQ	1/1:255,27,0:9:0:0,9:15:1.72612e-29,9.32277e-05,0.999907:40	./.:127,9,0:3:0:0,3:4:1.08284e-16,0.00584841,0.994152:22	1/1:202,15,0:5:0:0,5:7:3.43929e-24,0.00147552,0.998524:28	1/1:190,18,0:6:0:0,6:8:5.45493e-23,0.000740055,0.99926:31	1/1:255,21,0:7:0:0,7:11:1.72564e-29,0.000371043,0.999629:34	1/1:250,21,0:7:0:0,7:9:5.45694e-29,0.000371043,0.999629:34	1/1:255,30,0:10:0:0,10:12:1.7262e-29,4.67267e-05,0.999953:43	1/1:255,24,0:8:0:0,8:11:1.72596e-29,0.000185996,0.999814:37	0/1:198,0,45:5:0:1,4:8:1.85025e-22,0.999324,0.000676271:31
chr09	48483150	chr09_48483150_T_C	T	C	4.98844	.	.	GT:PL:DP:SP:AD:SCR:GP:GQ	0/0:0,48,192:16:0:16,0:0:0.999999,6.49763e-07,2.65124e-23:61	0/0:0,15,129:5:0:5,0:0:0.998705,0.00129477,5.28308e-17:28	0/0:0,42,189:14:0:14,0:0:0.999997,2.58675e-06,5.28992e-23:55	0/0:0,30,170:10:0:10,0:0:0.999959,4.09956e-05,4.20177e-21:43	0/0:0,51,193:17:0:17,0:0:1,3.25653e-07,2.10596e-23:64	0/0:0,54,195:18:0:18,0:0:1,1.63213e-07,1.32877e-23:67	0/0:0,24,162:8:0:8,0:0:0.999837,0.000163186,2.65081e-20:37	0/1:43,0,153:18:0:15,3:0:0.001221,0.998779,5.13056e-18:29	0/0:0,48,191:16:0:16,0:0:0.999999,6.49763e-07,3.33772e-23:61
chr09	49152178	chr09_49152178_G_C	G	C	3.98801	.	.	GT:PL:DP:SP:AD:SCR:GP:GQ	0/0:0,24,255:8:0:8,0:0:0.999865,0.000134749,9.05832e-30:38	0/0:0,75,255:25:0:25,0:0:1,1.07049e-09,9.05954e-30:89	0/0:0,18,255:6:0:6,0:0:0.999464,0.000536229,9.05468e-30:32	0/1:42,0,255:9:4:7,2:0:0.00186041,0.99814,2.67125e-28:27	0/0:0,24,255:8:0:8,0:0:0.999865,0.000134749,9.05832e-30:38	0/0:0,60,255:20:0:20,0:0:1,3.38519e-08,9.05954e-30:74	0/0:0,24,255:8:0:8,0:0:0.999865,0.000134749,9.05832e-30:38	0/0:0,27,255:9:0:9,0:0:0.999932,6.75389e-05,9.05892e-30:41	0/0:0,57,255:19:0:19,0:0:1,6.75434e-08,9.05954e-30:71
chr09	49426182	chr09_49426182_C_T	C	T	1942.84	.	.	GT:PL:DP:SP:AD:SCR:GP:GQ	0/1:163,0,236:9:8:5,4:18:3.37966e-17,1,9.31252e-25:99	0/1:255,0,255:18:0:9,9:36:2.13242e-26,1,1.17238e-26:99	0/1:210,0,255:11:0:6,5:22:6.74331e-22,1,1.17238e-26:99	0/1:180,0,255:14:0:10,4:28:6.74331e-19,1,1.17238e-26:99	0/1:226,0,255:13:5:8,5:26:1.69384e-23,1,1.17238e-26:99	0/1:255,0,255:25:0:11,14:50:2.13242e-26,1,1.17238e-26:99	0/1:255,0,255:15:0:8,7:30:2.13242e-26,1,1.17238e-26:99	0/1:196,0,255:19:0:14,5:38:1.69384e-20,1,1.17238e-26:99	0/1:255,0,255:12:2:6,6:24:2.13242e-26,1,1.17238e-26:99
chr09	50414429	chr09_50414429_A_G	A	G	4.69238	.	.	GT:PL:DP:SP:AD:SCR:GP:GQ	0/0:0,36,184:12:0:12,0:0:0.999987,1.27182e-05,2.55152e-22:48	./.:0,12,113:4:0:4,0:0:0.996815,0.00318454,3.20199e-15:24	0/0:0,27,170:9:0:9,0:0:0.999899,0.000101016,6.40857e-21:39	0/0:0,24,150:8:0:8,0:0:0.999798,0.000201532,6.40792e-19:36	0/0:0,36,177:12:0:12,0:0:0.999987,1.27182e-05,1.27879e-21:48	0/0:0,21,144:7:0:7,0:0:0.999598,0.000402029,2.55053e-18:33	0/0:0,33,178:11:0:11,0:0:0.999975,2.53759e-05,1.01577e-21:45	0/0:0,39,187:13:0:13,0:0:0.999994,6.37426e-06,1.2788e-22:51	0/1:42,0,134:9:0:7,2:0:0.00124459,0.998755,5.03305e-16:29
chr09	50608872	chr09_50608872_T_C	T	C	7.21963	.	.	GT:PL:DP:SP:AD:SCR:GP:GQ	0/0:0,96,255:32:0:32,0:0:1,4.13479e-12,2.14214e-30:99	./.:0,202,255:67:0:67,0:0:1,1.03861e-22,2.14214e-30:99	0/0:0,75,255:25:0:25,0:0:1,5.2054e-10,2.14214e-30:92	0/0:0,90,255:30:0:30,0:0:1,1.64609e-11,2.14214e-30:99	0/0:0,96,255:32:0:32,0:0:1,4.13479e-12,2.14214e-30:99	0/1:49,0,255:41:0:38,3:0:0.000764213,0.999236,1.30035e-28:31	0/0:0,114,255:38:0:38,0:0:1,6.55321e-14,2.14214e-30:99	0/0:0,96,255:32:0:32,0:0:1,4.13479e-12,2.14214e-30:99	0/0:0,93,255:31:0:31,0:0:1,8.25e-12,2.14214e-30:99
chr09	50709979	chr09_50709979_A_T	A	T	1566.53	.	.	GT:PL:DP:SP:AD:SCR:GP:GQ	1/1:173,30,0:10:0:0,10:10:2.58936e-20,0.000143746,0.999856:38	0/1:161,0,135:26:0:10,16:26:2.85494e-18,1,2.19959e-13:99	0/1:157,0,55:17:0:4,13:17:7.17113e-18,0.999978,2.19955e-05:46	1/1:191,48,0:16:0:0,16:16:4.10444e-22,2.27854e-06,0.999998:56	1/1:196,93,0:31:0:0,31:31:1.29794e-22,7.20539e-11,1:99	1/1:192,48,0:16:0:0,16:16:3.26027e-22,2.27854e-06,0.999998:56	1/1:197,69,0:23:0:0,23:23:1.03099e-22,1.80991e-08,1:77	1/1:184,36,0:12:0:0,12:12:2.05702e-21,3.61112e-05,0.999964:44	1/1:162,24,0:8:0:0,8:8:3.25841e-19,0.000572017,0.999428:32
chr09	50849091	chr09_50849091_G_A	G	A	1385.25	.	.	GT:PL:DP:SP:AD:SCR:GP:GQ	./.:147,0,20:23:0:2,21:25:1.50565e-16,0.968899,0.0311009:15	0/1:155,0,75:25:28:4,21:29:2.46289e-17,1,1.01507e-07:69	0/1:157,0,98:16:13:4,12:19:1.55398e-17,1,5.08738e-10:92	1/1:174,31,0:20:0:1,19:21:9.65704e-20,0.000247399,0.999753:36	0/1:143,0,40:27:0:3,24:30:3.90217e-16,0.999679,0.000320889:34	1/1:191,63,0:21:0:0,21:21:1.92731e-21,1.56137e-07,1:68	0/1:165,0,248:30:28:10,20:40:2.46289e-18,1,5.08738e-25:99	1/1:197,117,0:40:0:0,39:40:4.84119e-22,6.21593e-13,1:99	0/1:122,0,44:41:21:4,37:45:4.91349e-14,0.999872,0.000127773:38
chr09	50969465	chr09_50969465_A_G	A	G	5.53335	.	.	GT:PL:DP:SP:AD:SCR:GP:GQ	0/0:0,27,255:9:0:9,0:18:0.999959,4.09373e-05,3.3281e-30:43	0/0:0,42,255:14:0:14,0:28:0.999999,1.2946e-06,3.32823e-30:58	0/0:0,24,255:8:0:8,0:16:0.999918,8.16773e-05,3.32796e-30:40	0/0:0,27,255:9:0:9,0:17:0.999959,4.09373e-05,3.3281e-30:43	0/0:0,36,255:12:0:12,0:24:0.999995,5.15388e-06,3.32821e-30:52	0/0:0,51,255:17:0:17,0:34:1,1.62981e-07,3.32823e-30:67	0/0:0,63,255:21:0:21,0:42:1,1.02834e-08,3.32823e-30:79	0/1:46,0,255:22:7:20,2:44:0.00122273,0.998777,1.62011e-28:29	0/0:0,36,255:12:0:12,0:24:0.999995,5.15388e-06,3.32821e-30:52
chr09	51146802	chr09_51146802_G_A	G	A	1356.33	.	.	GT:PL:DP:SP:AD:SCR:GP:GQ	1/1:162,24,0:8:0:0,8:8:5.89736e-19,0.00076947,0.999231:31	1/1:184,36,0:12:0:0,12:12:3.72367e-21,4.85853e-05,0.999951:43	1/1:161,27,0:9:0:0,9:9:7.42718e-19,0.000385797,0.999614:34	0/1:114,0,42:6:0:1,5:5:1.92453e-13,0.999674,0.000326086:34	1/1:189,42,0:14:0:0,14:14:1.17757e-21,1.22045e-05,0.999988:49	0/1:96,0,132:7:15:3,4:4:1.21469e-11,1,3.26193e-13:99	1/1:162,24,0:8:0:0,8:8:5.89736e-19,0.00076947,0.999231:31	1/1:180,33,0:11:0:0,11:11:9.35297e-21,9.69357e-05,0.999903:40	1/1:154,21,0:7:0:0,7:7:3.71813e-18,0.00153412,0.998466:28
chr09	51299055	chr09_51299055_G_A	G	A	94.4001	.	.	GT:PL:DP:SP:AD:SCR:GP:GQ	0/0:0,33,180:11:0:11,0:11:0.999891,0.000108549,1.17283e-20:39	0/0:0,27,167:9:0:9,0:9:0.999568,0.000432,2.33935e-19:33	0/0:0,36,184:12:0:12,0:12:0.999946,5.44062e-05,4.66938e-21:42	./.:0,6,67:2:0:2,0:2:0.948398,0.0516015,2.2196e-09:12	0/0:0,18,143:6:0:6,0:6:0.996579,0.00342124,5.85862e-17:24	0/0:0,30,173:10:0:10,0:10:0.999783,0.00021656,5.87745e-20:36	0/0:0,15,129:5:0:5,0:5:0.993197,0.0068031,1.46662e-15:21	0/1:133,0,10:9:0:1,8:8:2.30135e-13,0.994614,0.005386:22	0/0:0,36,182:12:0:12,0:12:0.999946,5.44062e-05,7.40048e-21:42
chr09	51369168	chr09_51369168_G_A	G	A	2056.22	.	.	GT:PL:DP:SP:AD:SCR:GP:GQ	0/1:216,0,255:11:3:6,5:17:8.48104e-23,1,2.34148e-26:99	0/1:255,0,132:13:0:3,10:23:1.0677e-26,1,4.67187e-14:99	0/1:255,0,144:9:0:3,6:15:1.0677e-26,1,2.94775e-15:99	0/1:191,0,132:7:0:3,4:11:2.68194e-20,1,4.67187e-14:99	0/1:255,0,180:14:0:4,10:25:1.0677e-26,1,7.40442e-19:99	0/1:228,0,255:12:0:7,5:19:5.35117e-24,1,2.34148e-26:99	0/1:220,0,234:10:3:5,5:15:3.37636e-23,1,2.94775e-24:99	0/1:255,0,132:13:0:3,10:24:1.0677e-26,1,4.67187e-14:99	0/1:234,0,225:10:0:5,5:15:1.34415e-24,1,2.34148e-23:99
chr09	52139219	chr09_52139219_A_T	A	T	1331.1	.	.	GT:PL:DP:SP:AD:SCR:GP:GQ	1/1:155,15,0:9:0:1,8:0:2.29291e-18,0.00537098,0.994629:22	1/1:175,30,0:10:0:0,10:0:2.30489e-20,0.000170733,0.999829:37	1/1:149,21,0:7:0:0,7:0:9.16508e-18,0.00135458,0.998645:28	0/1:79,0,96:5:0:2,3:4:5.37443e-10,1,1.47098e-09:86	0/1:145,0,30:10:0:1,9:2:1.34214e-16,0.994178,0.00582199:22	1/1:170,27,0:9:0:0,9:0:7.28748e-20,0.0003406,0.999659:34	1/1:162,24,0:8:0:0,8:0:4.59653e-19,0.000679356,0.999321:31	1/1:162,24,0:8:0:0,8:0:4.59653e-19,0.000679356,0.999321:31	1/1:180,33,0:11:0:0,11:0:7.28933e-21,8.55767e-05,0.999914:40
chr09	52275979	chr09_52275979_G_C	G	C	2140.22	.	.	GT:PL:DP:SP:AD:SCR:GP:GQ	0/1:255,0,60:17:7:2,15:34:6.08807e-28,0.999987,1.29852e-05:48	1/1:255,33,0:11:0:0,11:22:4.68829e-29,3.85948e-05,0.999961:44	1/1:152,15,0:5:0:0,5:10:9.332e-19,0.00242934,0.997571:26	1/1:255,30,0:10:0:0,10:20:4.68811e-29,7.70038e-05,0.999923:41	1/1:255,45,0:15:0:0,15:30:4.68846e-29,2.43525e-06,0.999998:56	0/1:255,0,63:19:0:2,17:38:6.08811e-28,0.999994,6.50806e-06:51	./.:255,0,3:19:0:1,18:38:8.10877e-29,0.133189,0.866811:8	1/1:255,39,0:13:0:0,13:26:4.68842e-29,9.69485e-06,0.99999:50	1/1:255,78,0:26:0:0,26:54:4.68847e-29,1.22052e-09,1:89
chr09	52322024	chr09_52322024_T_C	T	C	53.8705	.	.	GT:PL:DP:SP:AD:SCR:GP:GQ	0/0:0,51,255:17:0:17,0:0:1,4.02191e-07,2.02677e-29:63	0/0:0,51,255:17:0:17,0:0:1,4.02191e-07,2.02677e-29:63	0/0:0,24,255:8:0:8,0:0:0.999798,0.000201532,2.02636e-29:36	0/0:0,33,255:11:0:11,0:0:0.999975,2.53759e-05,2.02672e-29:45	0/1:93,0,255:9:0:7,2:2:9.89846e-09,1,4.00288e-28:80	0/0:0,81,255:27:0:27,0:2:1,4.02191e-10,2.02677e-29:93	0/0:0,45,255:15:0:15,0:0:0.999998,1.60115e-06,2.02677e-29:57	0/0:0,84,255:28:0:28,0:2:1,2.01573e-10,2.02677e-29:96	0/0:0,96,255:32:0:32,0:2:1,1.27184e-11,2.02677e-29:99
chr09	52502428	chr09_52502428_A_G	A	G	1351.11	.	.	GT:PL:DP:SP:AD:SCR:GP:GQ	1/1:143,18,0:6:0:0,6:3:8.5621e-18,0.00130929,0.998691:28	0/1:199,0,46:17:0:3,14:8:2.60263e-22,0.999696,0.000303573:35	1/1:123,15,0:5:0:0,5:1:8.55096e-16,0.00260898,0.997391:25	1/1:170,27,0:9:0:0,9:4:1.71032e-20,0.000165019,0.999835:37	./.:67,6,0:2:0:0,2:2:3.34363e-10,0.0203551,0.979645:16	1/1:200,45,0:15:0:0,15:3:1.7106e-23,2.61579e-06,0.999997:55	1/1:170,27,0:9:0:0,9:1:1.71032e-20,0.000165019,0.999835:37	1/1:129,15,0:5:0:0,5:1:2.1479e-16,0.00260898,0.997391:25	0/1:199,0,36:11:0:2,9:3:2.59554e-22,0.996973,0.00302746:25
chr09	52533785	chr09_52533785_C_T	C	T	2252.88	.	.	GT:PL:DP:SP:AD:SCR:GP:GQ	./.:255,0,3:19:0:1,18:26:2.72044e-29,0.079499,0.920501:10	0/1:255,0,42:26:0:2,24:37:3.417e-28,0.998544,0.00145556:28	1/1:255,36,0:12:0:0,12:17:1.48119e-29,1.08726e-05,0.999989:49	1/1:255,48,0:16:0:0,16:17:1.4812e-29,6.8602e-07,0.999999:61	1/1:255,12,0:24:0:1,23:29:1.47717e-29,0.00272366,0.997276:25	1/1:255,90,0:30:0:0,30:38:1.4812e-29,4.3285e-11,1:99	1/1:255,85,0:34:0:1,33:34:1.4812e-29,1.36879e-10,1:98	1/1:255,51,0:17:0:0,17:26:1.4812e-29,3.43825e-07,1:64	1/1:255,108,0:36:0:0,36:44:1.4812e-29,6.86021e-13,1:99
chr09	52854545	chr09_52854545_T_C	T	C	540.985	.	.	GT:PL:DP:SP:AD:SCR:GP:GQ	0/0:0,63,255:21:0:21,0:0:1,9.17415e-08,2.64894e-28:70	0/1:115,0,255:36:0:32,4:0:1.72756e-11,1,1.44712e-27:99	0/0:0,60,255:20:0:20,0:0:1,1.83048e-07,2.64894e-28:67	0/1:37,0,255:45:0:42,3:0:0.00108883,0.998911,1.44555e-27:29	0/1:213,0,255:24:5:18,6:0:2.738e-21,1,1.44712e-27:99	0/1:64,0,255:31:13:28,3:0:2.17487e-06,0.999998,1.44712e-27:56	./.:12,0,255:36:0:34,2:0:0.256337,0.743663,1.07617e-27:5	0/1:174,0,255:28:2:23,5:0:2.17487e-17,1,1.44712e-27:99	0/0:0,78,255:26:0:26,0:0:1,2.90112e-09,2.64894e-28:85
chr09	52938586	chr09_52938586_A_G	A	G	1128.14	.	.	GT:PL:DP:SP:AD:SCR:GP:GQ	0/1:133,0,66:10:0:3,7:10:1.49695e-14,1,2.10248e-07:66	0/1:120,0,105:11:0:5,6:11:2.98681e-13,1,2.64687e-11:99	0/1:93,0,93:8:0:4,4:8:1.49695e-10,1,4.19501e-10:92	0/1:89,0,74:7:0:3,4:7:3.76017e-10,1,3.33221e-08:74	0/1:125,0,35:8:0:2,6:8:9.44262e-14,0.999735,0.000264617:35	0/1:155,0,93:16:0:5,11:16:9.44512e-17,1,4.19501e-10:93	0/1:152,0,146:23:0:11,12:23:1.88455e-16,1,2.10248e-15:99	0/1:151,0,95:15:0:5,10:15:2.37251e-16,1,2.64687e-10:95	0/1:164,0,116:25:0:8,17:25:1.18907e-17,1,2.10248e-12:99
chr09	53221752	chr09_53221752_C_T	C	T	2253.63	.	.	GT:PL:DP:SP:AD:SCR:GP:GQ	1/1:255,42,0:14:0:0,14:28:4.42878e-30,1.49339e-06,0.999999:58	1/1:255,21,0:7:0:0,7:14:4.42796e-30,0.000187971,0.999812:37	1/1:255,21,0:7:0:0,7:14:4.42796e-30,0.000187971,0.999812:37	1/1:255,63,0:21:0:0,21:42:4.42879e-30,1.18624e-08,1:79	0/1:255,0,54:19:8:2,17:38:1.87085e-28,0.999832,0.000168172:37	1/1:255,66,0:22:0:0,22:44:4.42879e-30,5.94528e-09,1:82	1/1:255,42,0:14:0:0,14:28:4.42878e-30,1.49339e-06,0.999999:58	1/1:255,45,0:15:0:0,15:30:4.42879e-30,7.48466e-07,0.999999:61	1/1:255,30,0:10:0:0,10:19:4.42868e-30,2.3668e-05,0.999976:46
chr09	53235902	chr09_53235902_A_G	A	G	71.08	.	.	GT:PL:DP:SP:AD:SCR:GP:GQ	0/0:0,15,255:5:0:5,0:0:0.99826,0.00173995,2.39757e-29:27	0/0:0,60,255:20:0:20,0:0:1,5.5118e-08,2.40175e-29:72	0/0:0,18,255:6:0:6,0:0:0.999127,0.0008728,2.39965e-29:30	0/1:110,0,255:12:7:9,3:1:1.81429e-10,1,4.35746e-28:97	0/0:0,51,255:17:0:17,0:0:1,4.37818e-07,2.40175e-29:63	0/0:0,42,255:14:0:14,0:0:0.999997,3.4777e-06,2.40174e-29:54	0/0:0,48,255:16:0:16,0:0:0.999999,8.73561e-07,2.40175e-29:60	0/0:0,24,255:8:0:8,0:0:0.999781,0.000219381,2.40122e-29:36	0/0:0,36,255:12:0:12,0:0:0.999986,1.38448e-05,2.40172e-29:48
chr09	53495490	chr09_53495490_T_G	T	G	452.627	.	.	GT:PL:DP:SP:AD:SCR:GP:GQ	0/1:56,0,157:22:39:18,4:4:5.88701e-06,0.999994,2.12834e-17:52	0/0:0,59,156:43:30:41,2:2:0.999999,5.37159e-07,1.14326e-17:62	0/1:30,0,143:31:45:27,4:4:0.00233819,0.997662,5.33367e-16:26	0/1:102,0,159:31:69:23,8:8:1.47876e-10,1,1.3429e-17:98	0/1:47,0,137:40:66:34,6:6:4.67603e-05,0.999953,2.12825e-15:43	0/1:109,0,160:37:85:27,10:10:2.95051e-11,1,1.0667e-17:99	0/1:94,0,162:27:59:20,7:7:9.33033e-10,1,6.73043e-18:90	./.:0,3,145:24:24:22,2:2:0.823827,0.176173,1.18572e-16:7	0/1:79,0,152:26:28:22,4:5:2.95051e-08,1,6.73043e-17:75
chr09	54353939	chr09_54353939_A_G	A	G	27.6537	.	.	GT:PL:DP:SP:AD:SCR:GP:GQ	0/0:0,57,255:19:0:19,0:0:1,4.7848e-08,4.5464e-30:73	0/1:69,0,255:29:3:26,3:0:5.24969e-06,0.999995,1.89584e-28:52	0/0:0,36,255:12:0:12,0:0:0.999994,6.02367e-06,4.54637e-30:52	0/0:0,57,255:19:0:19,0:0:1,4.7848e-08,4.5464e-30:73	0/0:0,63,255:21:0:21,0:0:1,1.20189e-08,4.5464e-30:79	0/0:0,72,255:24:0:24,0:0:1,1.51309e-09,4.5464e-30:88	0/0:0,105,255:35:0:35,0:2:1,7.5834e-13,4.5464e-30:99	0/0:0,108,255:36:0:36,0:0:1,3.8007e-13,4.5464e-30:99	0/0:0,84,255:28:0:28,0:0:1,9.54693e-11,4.5464e-30:99
chr09	54743222	chr09_54743222_C_T	C	T	67.6461	.	.	GT:PL:DP:SP:AD:SCR:GP:GQ	0/0:0,63,255:21:0:21,0:21:1,1.63253e-08,8.38812e-30:77	0/0:0,84,255:28:0:28,0:28:1,1.29677e-10,8.38812e-30:98	0/0:0,24,255:8:0:8,0:7:0.99987,0.00012966,8.38703e-30:38	0/1:108,0,255:21:0:18,3:21:4.86561e-10,1,2.57515e-28:93	0/0:0,78,255:26:0:26,0:24:1,5.16253e-10,8.38812e-30:92	0/0:0,93,255:31:0:31,0:31:1,1.63253e-11,8.38812e-30:99	0/0:0,63,255:21:0:21,0:21:1,1.63253e-08,8.38812e-30:77	0/0:0,39,255:13:0:13,0:13:0.999996,4.10072e-06,8.38809e-30:53	0/0:0,84,255:28:0:28,0:27:1,1.29677e-10,8.38812e-30:98
chr09	54854684	chr09_54854684_G_T	G	T	1441.42	.	.	GT:PL:DP:SP:AD:SCR:GP:GQ	0/1:207,0,106:22:6:3,19:26:1.6091e-22,1,7.78675e-11:99	1/1:151,30,0:31:0:1,29:32:2.06579e-17,0.00032248,0.999678:34	0/1:151,0,113:13:0:3,10:14:6.40595e-17,1,1.55366e-11:99	0/1:149,0,96:25:20:3,22:28:1.01527e-16,1,7.78675e-10:91	0/1:150,0,164:31:0:5,25:36:8.06461e-17,1,1.23412e-16:99	1/1:196,63,0:21:0:0,21:21:6.53472e-22,1.61675e-07,1:67	./.:151,0,12:16:0:1,15:17:5.35796e-17,0.836404,0.163596:7	1/1:199,102,0:34:0:0,34:34:3.27512e-22,2.03537e-11,1:99	0/1:152,0,63:19:0:2,17:21:5.08842e-17,0.999998,1.55366e-06:58
chr09	54914019	chr09_54914019_G_T	G	T	22.0023	.	.	GT:PL:DP:SP:AD:SCR:GP:GQ	0/0:0,78,198:26:0:26,0:0:1,1.28185e-09,2.59187e-23:88	0/0:0,46,191:20:0:19,1:0:0.999998,2.03159e-06,1.29901e-22:56	0/0:0,63,196:21:0:21,0:0:1,4.05356e-08,4.10784e-23:73	0/0:0,78,198:26:0:26,0:0:1,1.28185e-09,2.59187e-23:88	0/0:0,51,193:17:0:17,0:0:0.999999,6.42446e-07,8.19621e-23:61	0/1:60,0,144:12:0:9,3:3:1.2364e-05,0.999988,8.04954e-17:49	0/0:0,60,196:20:0:20,0:0:1,8.08791e-08,4.10784e-23:70	0/0:0,66,196:22:0:22,0:0:1,2.03159e-08,4.10784e-23:76	./.:0,2,154:13:0:12,1:1:0.951446,0.0485535,6.19438e-19:13
chr09	54951418	chr09_54951418_T_C	T	C	2120.02	.	.	GT:PL:DP:SP:AD:SCR:GP:GQ	0/1:255,0,141:10:3:3,7:20:5.19732e-27,1,1.20826e-14:99	0/1:255,0,255:23:2:12,11:46:5.19732e-27,1,4.81017e-26:99	0/1:195,0,93:6:0:2,4:12:5.19732e-21,1,7.62361e-10:91	0/1:217,0,96:8:0:2,6:16:3.27929e-23,1,3.82085e-10:94	0/1:255,0,36:8:0:1,7:16:5.19534e-27,0.999618,0.000381939:34	0/1:255,0,120:17:0:3,14:34:5.19732e-27,1,1.52111e-12:99	0/1:255,0,39:7:0:1,6:13:5.19633e-27,0.999809,0.00019146:37	1/1:255,45,0:15:0:0,15:24:3.41673e-27,2.07889e-05,0.999979:46	0/1:239,0,147:8:0:3,5:16:2.06909e-25,1,3.03501e-15:99
chr09	55031091	chr09_55031091_A_G	A	G	9.91986	.	.	GT:PL:DP:SP:AD:SCR:GP:GQ	0/0:0,42,189:14:0:14,0:0:0.999996,4.15673e-06,1.36599e-22:53	0/0:0,57,195:19:0:19,0:0:1,1.31448e-07,3.43122e-23:68	0/1:48,0,113:7:0:5,2:0:0.000240515,0.999759,8.25258e-14:36	0/0:0,72,197:24:0:24,0:0:1,4.15675e-09,2.16495e-23:83	0/0:0,72,195:25:0:24,0:0:1,4.15675e-09,3.43122e-23:83	0/0:0,60,195:20:0:20,0:0:1,6.58801e-08,3.43122e-23:71	0/0:0,60,196:20:0:20,0:0:1,6.58801e-08,2.72551e-23:71	0/0:0,21,154:7:0:7,0:0:0.999477,0.00052303,4.31739e-19:32	0/0:0,87,198:29:0:29,0:0:1,1.31448e-10,1.71968e-23:98
chr09	55134756	chr09_55134756_C_T	C	T	1206.81	.	.	GT:PL:DP:SP:AD:SCR:GP:GQ	0/1:156,0,96:5:0:2,3:0:2.0314e-16,1,7.76506e-11:99	0/1:33,0,255:9:0:8,1:0:0.000405153,0.999595,9.77168e-27:33	0/1:255,0,39:7:0:1,6:0:2.55728e-26,0.999961,3.8916e-05:44	0/1:147,0,239:8:0:5,3:0:1.6136e-15,1,3.89175e-25:99	0/1:255,0,237:13:3:6,7:0:2.55738e-26,1,6.16801e-25:99	0/1:192,0,255:10:0:6,4:0:5.10264e-20,1,9.77564e-27:99	./.:0,6,120:2:0:2,0:0:0.763008,0.236992,2.91661e-13:6	0/0:0,27,255:9:0:9,0:0:0.997539,0.00246113,1.20581e-26:26	0/1:223,0,186:9:7:4,5:0:4.05317e-23,1,7.76506e-20:99
chr09	55534430	chr09_55534430_T_G	T	G	9.62014	.	.	GT:PL:DP:SP:AD:SCR:GP:GQ	0/0:0,33,255:11:0:11,0:9:0.999973,2.74227e-05,2.36685e-29:45	0/0:0,24,255:8:0:8,0:8:0.999782,0.000217784,2.3664e-29:36	0/0:0,18,255:6:0:6,0:6:0.999134,0.000866453,2.36486e-29:30	./.:0,9,159:3:0:3,0:3:0.993159,0.00684132,9.3584e-20:21	0/0:0,21,255:7:0:7,0:7:0.999566,0.000434443,2.36589e-29:33	0/0:0,11,255:16:0:15,1:14:0.995672,0.00432751,2.35667e-29:23	0/0:0,18,255:6:0:6,0:6:0.999134,0.000866453,2.36486e-29:30	0/0:0,15,212:5:0:5,0:5:0.998273,0.00172731,4.71446e-25:27	0/1:48,0,242:7:4:5,2:5:0.00028957,0.99971,8.62851e-27:35
chr09	55783749	chr09_55783749_C_A	C	A	1355.69	.	.	GT:PL:DP:SP:AD:SCR:GP:GQ	0/1:162,0,255:31:17:9,22:22:3.04901e-17,1,1.63599e-26:99	0/1:160,0,255:41:41:13,28:28:4.83235e-17,1,1.63599e-26:99	0/1:157,0,255:18:16:6,12:12:9.6418e-17,1,1.63599e-26:99	0/1:148,0,255:23:7:11,12:12:7.65876e-16,1,1.63599e-26:99	./.:159,0,255:51:40:16,35:35:6.08357e-17,1,1.63599e-26:99	0/1:162,0,255:43:27:14,29:30:3.04901e-17,1,1.63599e-26:99	0/1:150,0,255:39:22:8,31:37:4.83235e-16,1,1.63599e-26:99	0/1:151,0,255:37:32:21,16:16:3.83847e-16,1,1.63599e-26:99	0/1:158,0,255:41:41:22,19:19:7.65876e-17,1,1.63599e-26:99
chr09	55858176	chr09_55858176_T_C	T	C	21.2399	.	.	GT:PL:DP:SP:AD:SCR:GP:GQ	0/1:60,0,144:12:0:9,3:0:1.70133e-05,0.999983,5.84975e-17:47	0/0:0,81,198:27:0:27,0:0:1,4.6688e-10,1.36883e-23:93	0/0:0,36,184:12:0:12,0:0:0.999985,1.47638e-05,3.4383e-22:48	0/0:0,48,192:16:0:16,0:0:0.999999,9.31547e-07,5.44941e-23:60	0/0:0,54,195:18:0:18,0:0:1,2.33994e-07,2.73118e-23:66	0/0:0,60,195:20:0:20,0:0:1,5.87767e-08,2.73118e-23:72	0/0:0,87,198:29:0:29,0:0:1,1.17275e-10,1.36883e-23:99	0/0:0,60,196:20:0:20,0:0:1,5.87767e-08,2.16945e-23:72	0/0:0,90,198:30:0:30,0:0:1,5.87767e-11,1.36883e-23:99
chr09	55869553	chr09_55869553_A_G	A	G	3.11514	.	.	GT:PL:DP:SP:AD:SCR:GP:GQ	./.:0,3,37:1:0:1,0:0:0.973068,0.0269321,1.48026e-07:15	0/0:0,39,181:13:0:13,0:0:0.999993,6.95222e-06,6.05607e-22:51	0/0:0,36,180:12:0:12,0:0:0.999986,1.38714e-05,7.62408e-22:48	0/0:0,45,191:15:0:15,0:0:0.999998,1.74633e-06,6.0561e-23:57	0/0:0,54,194:18:0:18,0:0:1,2.1985e-07,3.03524e-23:66	0/0:0,18,138:6:0:6,0:0:0.999126,0.000874474,1.2073e-17:30	0/1:39,0,119:10:0:8,2:0:0.00227449,0.997725,1.73412e-14:26	0/0:0,18,132:6:0:6,0:0:0.999126,0.000874474,4.80633e-17:30	0/0:0,54,194:18:0:18,0:0:1,2.1985e-07,3.03524e-23:66
chr09	56639278	chr09_56639278_A_G	A	G	4.68691	.	.	GT:PL:DP:SP:AD:SCR:GP:GQ	0/0:0,27,160:9:0:9,0:0:0.999899,0.000101016,6.40857e-20:39	0/0:0,36,184:12:0:12,0:0:0.999987,1.27182e-05,2.55152e-22:48	0/0:0,24,162:8:0:8,0:0:0.999798,0.000201532,4.04313e-20:36	0/0:0,27,170:9:0:9,0:0:0.999899,0.000101016,6.40857e-21:39	0/0:0,45,191:15:0:15,0:0:0.999998,1.60115e-06,5.09101e-23:57	0/0:0,45,191:15:0:15,0:0:0.999998,1.60115e-06,5.09101e-23:57	0/0:0,33,178:11:0:11,0:0:0.999975,2.53759e-05,1.01577e-21:45	0/1:42,0,134:9:0:7,2:0:0.00124459,0.998755,5.03305e-16:29	0/0:0,15,129:5:0:5,0:0:0.998401,0.00159859,8.05582e-17:27
chr09	56682646	chr09_56682646_C_A	C	A	667.636	.	.	GT:PL:DP:SP:AD:SCR:GP:GQ	0/1:47,0,134:9:0:7,2:2:3.76483e-05,0.999962,5.27427e-15:44	0/1:130,0,230:20:14:14,6:10:1.88695e-13,1,1.32489e-24:99	0/0:0,21,154:7:0:7,0:0:0.995808,0.00419193,2.78351e-17:23	./.:12,0,164:19:22:17,2:7:0.106392,0.893608,4.71331e-18:9	0/1:222,0,154:18:14:8,10:12:1.19059e-22,1,5.27447e-17:99	0/1:119,0,185:24:29:18,6:9:2.37554e-12,1,4.18966e-20:99	0/1:80,0,152:27:18:23,4:7:1.88695e-08,1,8.35947e-17:77	0/0:7,34,172:10:0:9,0:1:0.998944,0.00105628,2.21798e-18:29	0/1:119,0,236:20:27:14,6:8:2.37554e-12,1,3.32796e-25:99
chr09	56793541	chr09_56793541_C_T	C	T	2015.68	.	.	GT:PL:DP:SP:AD:SCR:GP:GQ	0/1:192,0,145:10:9:6,4:5:2.27669e-20,1,2.19097e-15:99	0/1:255,0,119:18:10:7,11:7:1.14105e-26,1,8.72242e-13:99	0/1:255,0,97:12:3:5,7:5:1.14105e-26,1,1.38241e-10:98	0/1:255,0,240:16:12:9,7:12:1.14105e-26,1,6.92846e-25:99	0/1:255,0,171:14:6:7,7:6:1.14105e-26,1,5.50347e-18:99	0/1:175,0,135:13:0:9,4:9:1.14105e-18,1,2.19097e-14:99	0/1:255,0,151:25:18:12,13:12:1.14105e-26,1,5.50347e-16:99	0/1:171,0,159:17:14:13,4:12:2.86618e-18,1,8.72242e-17:99	0/1:255,0,119:24:20:8,16:8:1.14105e-26,1,8.72242e-13:99
chr09	57364173	chr09_57364173_C_T	C	T	1394.54	.	.	GT:PL:DP:SP:AD:SCR:GP:GQ	1/1:180,33,0:11:0:0,11:0:1.5623e-20,0.000125281,0.999875:39	1/1:184,36,0:12:0:0,12:0:6.22003e-21,6.27932e-05,0.999937:42	1/1:154,21,0:7:0:0,7:0:6.2081e-18,0.00198188,0.998018:27	0/0:0,48,190:16:0:16,0:0:0.999747,0.000253519,6.39838e-18:35	1/1:196,60,0:20:0:0,20:0:3.92482e-22,2.5e-07,1:66	1/1:186,42,0:14:0:0,14:0:3.92476e-21,1.57737e-05,0.999984:48	1/1:178,33,0:11:0:0,11:0:2.47609e-20,0.000125281,0.999875:39	1/1:180,33,0:11:0:0,11:0:1.5623e-20,0.000125281,0.999875:39	1/1:188,45,0:15:0:0,15:0:2.47638e-21,7.90563e-06,0.999992:51
chr09	57417946	chr09_57417946_A_G	A	G	1406.16	.	.	GT:PL:DP:SP:AD:SCR:GP:GQ	./.:152,0,4:16:0:1,15:17:1.65472e-17,0.398212,0.601788:3	0/1:154,0,50:18:0:2,16:20:2.62177e-17,0.999962,3.79588e-05:44	0/1:132,0,159:11:10:4,7:15:4.15538e-15,1,4.77891e-16:99	1/1:192,48,0:16:0:0,16:16:1.09466e-21,4.17512e-06,0.999996:53	1/1:162,24,0:8:0:0,8:8:1.09352e-18,0.00104765,0.998952:29	1/1:191,45,0:15:0:0,15:15:1.37809e-21,8.33043e-06,0.999992:50	1/1:170,27,0:9:0:0,9:9:1.73402e-19,0.000525343,0.999475:32	0/1:156,0,87:24:0:4,20:27:1.65429e-17,1,7.57407e-09:81	0/1:156,0,52:15:0:2,13:17:1.65425e-17,0.999976,2.39507e-05:46
chr09	58482715	chr09_58482715_A_G	A	G	4.24212	.	.	GT:PL:DP:SP:AD:SCR:GP:GQ	0/0:0,21,255:7:0:7,0:7:0.999692,0.000308383,1.19194e-29:35	0/0:0,15,255:5:0:5,0:5:0.998773,0.00122657,1.19084e-29:29	0/0:0,15,243:5:0:5,0:4:0.998773,0.00122657,1.88736e-28:29	0/0:0,18,255:6:0:6,0:6:0.999385,0.000615116,1.19157e-29:32	0/0:0,27,255:9:0:9,0:7:0.999923,7.74801e-05,1.19221e-29:41	0/0:0,27,255:9:0:9,0:9:0.999923,7.74801e-05,1.19221e-29:41	0/1:42,0,235:6:0:5,1:6:0.00162208,0.998378,3.0652e-26:27	0/0:0,51,255:17:0:17,0:17:1,3.08478e-07,1.19231e-29:65	0/0:0,36,255:12:0:12,0:11:0.99999,9.75483e-06,1.19229e-29:50
chr09	58565375	chr09_58565375_T_C	T	C	2102.67	.	.	GT:PL:DP:SP:AD:SCR:GP:GQ	./.:170,9,0:3:0:0,3:6:5.1359e-21,0.00568983,0.99431:22	1/1:255,18,0:6:0:0,6:12:1.63223e-29,0.000719887,0.99928:31	1/1:255,21,0:7:0:0,7:14:1.63282e-29,0.000360928,0.999639:34	1/1:255,30,0:10:0:0,10:20:1.63333e-29,4.54525e-05,0.999955:43	0/1:196,0,45:5:0:1,4:10:2.85243e-22,0.999305,0.000695217:31	1/1:246,15,0:5:0:0,5:10:1.2956e-28,0.00143534,0.998565:28	1/1:255,21,0:7:0:0,7:14:1.63282e-29,0.000360928,0.999639:34	1/1:255,21,0:7:0:0,7:14:1.63282e-29,0.000360928,0.999639:34	1/1:255,24,0:8:0:0,8:16:1.63311e-29,0.000180925,0.999819:37
chr09	58928993	chr09_58928993_A_T	A	T	4.75519	.	.	GT:PL:DP:SP:AD:SCR:GP:GQ	0/0:0,15,129:5:0:5,0:0:0.99834,0.00165983,8.68534e-17:27	0/0:0,18,143:6:0:6,0:0:0.999167,0.000832573,3.46056e-18:30	0/0:0,18,143:6:0:6,0:0:0.999167,0.000832573,3.46056e-18:30	0/0:0,15,129:5:0:5,0:0:0.99834,0.00165983,8.68534e-17:27	0/0:0,39,183:13:0:13,0:0:0.999993,6.61883e-06,3.46342e-22:51	0/1:42,0,130:9:0:7,2:0:0.00119866,0.998801,1.31281e-15:29	0/0:0,27,170:9:0:9,0:0:0.999895,0.000104891,6.90975e-21:39	0/0:0,48,192:16:0:16,0:0:0.999999,8.33266e-07,4.36021e-23:60	0/0:0,27,170:9:0:9,0:0:0.999895,0.000104891,6.90975e-21:39
chr09	59830362	chr09_59830362_G_A	G	A	10.8026	.	.	GT:PL:DP:SP:AD:SCR:GP:GQ	0/0:0,42,255:14:0:14,0:0:0.999999,1.41788e-06,3.99227e-30:58	0/0:0,45,255:15:0:15,0:0:0.999999,7.10624e-07,3.99227e-30:61	0/0:0,18,255:6:0:6,0:0:0.999644,0.000356029,3.99085e-30:34	0/0:0,33,255:11:0:11,0:0:0.999989,1.12625e-05,3.99223e-30:49	0/0:0,21,255:7:0:7,0:0:0.999822,0.000178469,3.99156e-30:37	0/0:0,57,255:19:0:19,0:0:1,4.48374e-08,3.99227e-30:73	0/0:0,42,255:14:0:14,0:0:0.999999,1.41788e-06,3.99227e-30:58	0/0:0,39,255:13:0:13,0:0:0.999997,2.82904e-06,3.99226e-30:55	0/1:52,0,255:20:3:18,2:0:0.000280697,0.999719,1.77606e-28:35
chr09	60323635	chr09_60323635_T_C	T	C	869.382	.	.	GT:PL:DP:SP:AD:SCR:GP:GQ	0/1:62,0,160:20:0:16,4:4:6.8193e-07,0.999999,2.31313e-17:61	0/1:82,0,160:20:0:15,5:5:6.8193e-09,1,2.31313e-17:81	0/1:139,0,157:26:0:14,11:12:1.36063e-14,1,4.6153e-17:99	0/1:136,0,147:19:0:10,9:9:2.71481e-14,1,4.6153e-16:99	0/1:123,0,164:32:0:22,10:10:5.41677e-13,1,9.20873e-18:99	0/1:143,0,145:20:0:10,10:10:5.41677e-15,1,7.31476e-16:99	0/1:119,0,163:24:0:16,8:8:1.36063e-12,1,1.15931e-17:99	0/0:0,57,195:19:0:19,0:0:0.999998,1.84612e-06,6.76798e-21:57	0/1:122,0,161:25:0:15,9:9:6.8193e-13,1,1.83738e-17:99
chr09	60397986	chr09_60397986_A_G	A	G	12.3452	.	.	GT:PL:DP:SP:AD:SCR:GP:GQ	0/0:0,33,255:11:0:11,0:0:0.99999,1.02282e-05,3.29264e-30:49	0/0:0,57,255:19:0:19,0:4:1,4.07196e-08,3.29267e-30:73	0/0:0,36,255:12:0:12,0:0:0.999995,5.12627e-06,3.29265e-30:52	0/0:0,72,255:24:0:24,0:2:1,1.28767e-09,3.29267e-30:88	0/1:54,0,255:22:0:20,2:0:0.000195034,0.999805,1.61309e-28:37	0/0:0,54,255:18:0:18,0:4:1,8.12464e-08,3.29267e-30:70	0/0:0,66,255:22:0:22,0:2:1,5.1263e-09,3.29267e-30:82	0/0:0,60,255:20:0:20,0:2:1,2.04082e-08,3.29267e-30:76	0/0:0,48,255:16:0:16,0:4:1,3.23448e-07,3.29267e-30:64
chr09	60507734	chr09_60507734_A_G	A	G	1930.14	.	.	GT:PL:DP:SP:AD:SCR:GP:GQ	0/1:110,0,135:6:0:3,3:4:1.42177e-12,1,5.56045e-14:99	0/1:255,0,27:11:0:1,10:17:4.48032e-27,0.996504,0.00349614:24	0/1:227,0,42:6:0:1,5:9:2.8365e-24,0.999889,0.000110933:39	./.:124,0,48:4:0:1,3:5:5.66002e-14,0.999972,2.78675e-05:45	1/1:255,18,0:6:0:0,6:11:2.5341e-27,0.00893292,0.991067:20	0/1:255,0,143:12:0:4,8:13:4.49604e-27,1,8.81271e-15:99	0/1:255,0,68:11:0:2,9:14:4.49604e-27,1,2.78682e-07:65	0/1:255,0,172:14:0:4,10:14:4.49604e-27,1,1.10945e-17:99	1/1:255,39,0:13:0:0,13:23:2.55676e-27,7.15912e-05,0.999928:41
chr09	60659413	chr09_60659413_T_C	T	C	80.6145	.	.	GT:PL:DP:SP:AD:SCR:GP:GQ	0/0:0,51,255:17:0:17,0:26:1,3.59018e-07,1.615e-29:64	0/0:0,48,255:16:0:16,0:17:0.999999,7.16335e-07,1.615e-29:61	./.:0,9,151:3:0:3,0:6:0.994342,0.00565786,4.03375e-19:22	0/0:0,33,255:11:0:11,0:14:0.999977,2.2652e-05,1.61496e-29:46	0/1:120,0,255:17:0:14,3:24:2.2125e-11,1,3.57319e-28:99	0/0:0,24,234:8:0:8,0:4:0.99982,0.000179903,2.0328e-27:37	0/0:0,18,255:6:0:6,0:10:0.999284,0.000715823,1.61385e-29:31	0/0:0,33,255:11:0:11,0:4:0.999977,2.2652e-05,1.61496e-29:46	0/0:0,21,225:7:0:7,0:8:0.999641,0.000358889,1.61442e-26:34
chr09	60669067	chr09_60669067_A_G	A	G	990.406	.	.	GT:PL:DP:SP:AD:SCR:GP:GQ	./.:0,12,113:4:0:4,0:0:0.830886,0.169114,1.08333e-11:7	1/1:197,69,0:23:0:0,23:0:7.66975e-21,1.56106e-07,1:68	1/1:170,27,0:9:0:0,9:0:3.8345e-18,0.00246801,0.997532:26	1/1:162,24,0:8:0:0,8:0:2.41348e-17,0.00491227,0.995088:23	0/0:0,57,195:19:0:19,0:0:0.999994,6.4363e-06,8.22651e-20:51	0/1:109,0,91:9:0:4,5:0:3.90266e-12,1,6.40589e-10:91	1/1:255,90,0:30:0:0,30:0:1.21557e-26,1.24e-09,1:89	1/1:170,27,0:9:0:0,9:0:3.8345e-18,0.00246801,0.997532:26	0/0:0,39,187:13:0:13,0:0:0.999594,0.000405941,5.1885e-19:33
chr09	61517456	chr09_61517456_A_G	A	G	35.1414	.	.	GT:PL:DP:SP:AD:SCR:GP:GQ	0/0:0,24,255:8:0:8,0:0:0.999847,0.000152801,1.16482e-29:38	0/0:0,39,255:13:0:13,0:0:0.999995,4.83272e-06,1.165e-29:53	0/0:0,27,255:9:0:9,0:0:0.999923,7.65879e-05,1.16491e-29:41	0/0:0,42,255:14:0:14,0:0:0.999998,2.4221e-06,1.165e-29:56	0/0:0,21,255:7:0:7,0:0:0.999695,0.000304832,1.16465e-29:35	0/0:0,57,255:19:0:19,0:0:1,7.65938e-08,1.165e-29:71	0/1:75,0,255:12:3:10,2:0:8.23771e-07,0.999999,3.03482e-28:60	0/0:0,18,255:6:0:6,0:0:0.999392,0.000608036,1.16429e-29:32	0/0:0,45,255:15:0:15,0:0:0.999999,1.21393e-06,1.165e-29:59
chr09	61585383	chr09_61585383_T_C	T	C	11.9791	.	.	GT:PL:DP:SP:AD:SCR:GP:GQ	0/0:0,39,187:13:0:13,0:13:0.99999,9.68393e-06,2.95153e-22:50	0/0:0,30,173:10:0:10,0:10:0.999923,7.69171e-05,7.41342e-21:41	0/0:0,21,154:7:0:7,0:7:0.999389,0.000610648,5.88555e-19:32	0/0:0,42,184:14:0:14,0:14:0.999995,4.85349e-06,5.88911e-22:53	0/0:0,33,180:11:0:11,0:11:0.999961,3.85513e-05,1.47923e-21:44	0/0:0,45,191:15:0:15,0:15:0.999998,2.43251e-06,1.17504e-22:56	0/0:0,33,175:11:0:11,0:11:0.999961,3.85513e-05,4.67773e-21:44	0/0:0,24,162:8:0:8,0:8:0.999694,0.000306142,9.3308e-20:35	0/1:50,0,98:6:0:4,2:6:0.000129983,0.99987,3.04747e-12:38
chr09	61718918	chr09_61718918_A_G	A	G	214.529	.	.	GT:PL:DP:SP:AD:SCR:GP:GQ	0/0:0,51,194:17:0:17,0:0:0.999997,2.90384e-06,1.33011e-21:55	0/0:0,30,175:10:0:10,0:0:0.999635,0.000365439,1.05616e-19:34	0/1:71,0,105:8:0:5,3:0:2.17283e-07,1,2.89011e-12:66	0/0:0,60,194:20:0:20,0:0:1,3.65573e-07,1.33011e-21:64	1/1:200,105,0:35:0:0,35:0:2.99303e-19,3.46008e-10,1:94	0/0:0,102,200:34:0:34,0:0:1,2.30661e-11,3.34109e-22:99	0/0:0,63,196:21:0:21,0:0:1,1.8322e-07,8.39244e-22:67	0/0:0,111,200:37:0:37,0:0:1,2.90385e-12,3.34109e-22:99	0/0:0,93,199:31:0:31,0:0:1,1.83221e-10,4.20618e-22:97
chr09	61789629	chr09_61789629_T_C	T	C	12.189	.	.	GT:PL:DP:SP:AD:SCR:GP:GQ	0/0:0,15,255:5:0:5,0:10:0.999181,0.000818929,5.30625e-30:30	0/1:53,0,255:16:9:14,2:32:0.000193337,0.999807,2.0486e-28:37	0/0:0,18,255:6:0:6,0:12:0.999589,0.000410604,5.30842e-30:33	0/0:0,51,255:17:0:17,0:34:1,2.05874e-07,5.3106e-30:66	0/0:0,51,255:17:0:17,0:34:1,2.05874e-07,5.3106e-30:66	0/0:0,51,255:17:0:17,0:34:1,2.05874e-07,5.3106e-30:66	0/0:0,78,255:26:0:26,0:52:1,4.10773e-10,5.3106e-30:93	0/0:0,15,243:5:0:5,0:10:0.999181,0.000818929,8.40984e-29:30	0/0:0,42,255:14:0:14,0:28:0.999998,1.63531e-06,5.31059e-30:57
chr09	62120010	chr09_62120010_G_A	G	A	475.907	.	.	GT:PL:DP:SP:AD:SCR:GP:GQ	1/1:59,24,0:8:0:0,8:8:2.09665e-09,0.00032488,0.999675:34	1/1:44,21,0:7:0:0,7:7:6.62805e-08,0.000648011,0.999352:31	1/1:85,30,0:10:0:0,10:10:5.26783e-12,8.16259e-05,0.999918:40	1/1:50,18,0:6:0:0,6:6:1.66382e-08,0.00129212,0.998708:28	./.:46,12,0:4:0:0,4:4:4.16328e-08,0.00512427,0.994876:22	0/1:38,0,33:9:0:1,8:8:3.21473e-06,0.993895,0.00610206:22	1/1:54,15,0:5:0:0,5:5:6.61527e-09,0.0025748,0.997425:25	1/1:57,18,0:6:0:0,6:6:3.31975e-09,0.00129212,0.998708:28	1/1:81,24,0:8:0:0,8:8:1.3229e-11,0.00032488,0.999675:34
chr09	62561363	chr09_62561363_T_C	T	C	50.6162	.	.	GT:PL:DP:SP:AD:SCR:GP:GQ	0/0:0,18,255:6:0:6,0:0:0.99928,0.000719887,1.63223e-29:31	0/0:0,48,255:16:0:16,0:0:0.999999,7.20405e-07,1.63341e-29:61	0/0:0,24,255:8:0:8,0:0:0.999819,0.000180925,1.63311e-29:37	0/0:0,24,255:8:0:8,0:0:0.999819,0.000180925,1.63311e-29:37	./.:0,12,220:4:0:4,0:0:0.99714,0.00285979,5.15052e-26:25	0/1:90,0,255:10:4:8,2:0:2.2e-08,1,3.5935e-28:76	0/0:0,42,255:14:0:14,0:0:0.999997,2.86798e-06,1.6334e-29:55	0/0:0,42,255:14:0:14,0:0:0.999997,2.86798e-06,1.6334e-29:55	0/0:0,27,255:9:0:9,0:0:0.999909,9.06855e-05,1.63326e-29:40
chr09	63662881	chr09_63662881_A_G	A	G	12.3462	.	.	GT:PL:DP:SP:AD:SCR:GP:GQ	0/0:0,48,255:16:0:16,0:31:1,3.23448e-07,3.29267e-30:64	0/1:54,0,255:22:0:20,2:42:0.000195034,0.999805,1.61309e-28:37	0/0:0,33,255:11:0:11,0:22:0.99999,1.02282e-05,3.29264e-30:49	0/0:0,21,255:7:0:7,0:14:0.999838,0.000162082,3.29213e-30:37	0/0:0,57,255:19:0:19,0:38:1,4.07196e-08,3.29267e-30:73	0/0:0,60,255:20:0:20,0:40:1,2.04082e-08,3.29267e-30:76	0/0:0,60,255:20:0:20,0:36:1,2.04082e-08,3.29267e-30:76	0/0:0,75,255:25:0:25,0:48:1,6.45363e-10,3.29267e-30:91	0/0:0,24,255:8:0:8,0:16:0.999919,8.12398e-05,3.2924e-30:40
chr09	64125935	chr09_64125935_A_G	A	G	6.54707	.	.	GT:PL:DP:SP:AD:SCR:GP:GQ	0/0:0,45,255:15:0:15,0:19:0.999999,9.69649e-07,7.43309e-30:60	0/0:0,90,255:30:0:30,0:33:1,3.0663e-11,7.43309e-30:99	0/0:0,24,205:8:0:8,0:10:0.999878,0.000122057,7.43219e-25:39	0/0:0,117,255:39:0:39,0:41:1,6.11807e-14,7.43309e-30:99	0/0:0,93,255:31:0:31,0:35:1,1.53679e-11,7.43309e-30:99	0/0:0,120,255:40:0:40,0:44:1,3.0663e-14,7.43309e-30:99	0/0:0,144,255:48:0:48,0:52:1,1.22072e-16,7.43309e-30:99	0/0:0,99,255:33:0:33,0:37:1,3.86024e-12,7.43309e-30:99	0/1:46,0,172:22:0:20,2:25:0.00081852,0.999182,4.8328e-20:30
chr09	64544666	chr09_64544666_C_T	C	T	444.446	.	.	GT:PL:DP:SP:AD:SCR:GP:GQ	0/0:0,21,221:7:0:7,0:0:0.995481,0.00451851,6.45501e-24:23	0/0:0,27,255:9:0:9,0:0:0.998861,0.00113885,2.57851e-27:29	0/0:0,27,255:9:0:9,0:0:0.998861,0.00113885,2.57851e-27:29	1/1:255,57,0:19:0:0,19:0:3.87374e-25,1.39666e-05,0.999986:48	0/0:0,42,255:14:0:14,0:0:0.999964,3.60534e-05,2.58136e-27:44	1/1:255,114,0:38:0:0,38:0:3.87379e-25,2.78675e-11,1:99	0/0:0,39,255:13:0:13,0:0:0.999928,7.19334e-05,2.58127e-27:41	0/0:0,36,255:12:0:12,0:0:0.999856,0.000143516,2.58108e-27:38	0/0:0,18,255:6:0:6,0:0:0.991025,0.00897525,2.55828e-27:20
chr09	65022563	chr09_65022563_T_G	T	G	807.219	.	.	GT:PL:DP:SP:AD:SCR:GP:GQ	0/1:77,0,255:25:12:18,7:7:1.4716e-08,1,1.07189e-26:78	0/1:109,0,255:40:40:24,16:16:9.28519e-12,1,1.07189e-26:99	1/1:150,33,0:11:0:0,11:11:2.1727e-15,0.00147642,0.998524:28	0/1:111,0,255:24:17:14,10:10:5.85856e-12,1,1.07189e-26:99	0/1:125,0,255:39:36:21,18:18:2.33233e-13,1,1.07189e-26:99	0/1:120,0,30:10:0:1,9:9:7.37299e-13,0.999661,0.000338846:34	0/0:0,40,255:34:6:31,3:4:0.999864,0.000135566,1.45311e-26:38	0/1:74,0,255:25:9:16,9:9:2.93624e-08,1,1.07189e-26:75	0/1:100,0,30:10:0:1,9:9:7.37299e-11,0.999661,0.000338846:34
chr09	65376437	chr09_65376437_C_A	C	A	1061.1	.	.	GT:PL:DP:SP:AD:SCR:GP:GQ	1/1:194,57,0:19:0:0,19:0:1.05079e-20,2.05016e-06,0.999998:56	1/1:199,93,0:31:0:0,31:0:3.32289e-21,5.14977e-10,1:92	./.:0,24,162:8:0:8,0:0:0.984739,0.0152613,2.35399e-16:18	1/1:190,45,0:15:0:0,15:0:2.63938e-20,3.24918e-05,0.999968:44	1/1:198,96,0:32:0:0,32:0:4.18327e-21,2.581e-10,1:95	0/0:0,60,196:20:0:20,0:0:0.999996,3.89287e-06,9.5166e-20:54	1/1:198,84,0:28:0:0,28:0:4.18327e-21,4.09061e-09,1:83	0/0:0,90,199:30:0:30,0:0:1,3.89289e-09,4.76962e-20:84	1/1:156,41,0:37:0:2,35:0:6.6295e-17,8.16118e-05,0.999918:40
chr09	65743293	chr09_65743293_T_G	T	G	1456.18	.	.	GT:PL:DP:SP:AD:SCR:GP:GQ	1/1:255,45,0:15:0:0,15:15:7.90544e-27,3.16218e-05,0.999968:45	0/0:0,151,255:50:0:50,0:50:1,3.17731e-15,1.26491e-25:99	./.:0,21,255:7:0:7,0:7:0.969205,0.0307947,1.22596e-25:15	1/1:255,42,0:14:0:0,14:14:7.9052e-27,6.30918e-05,0.999937:42	1/1:255,96,0:32:0:0,32:32:7.90569e-27,2.51189e-10,1:95	1/1:255,60,0:20:0:0,20:21:7.90569e-27,9.99999e-07,0.999999:59	1/1:255,63,0:21:0:0,21:21:7.90569e-27,5.01187e-07,1:62	0/0:0,111,255:37:0:37,0:38:1,3.17731e-11,1.26491e-25:99	1/1:255,102,0:34:0:0,34:34:7.90569e-27,6.30957e-11,1:99
```
