## Supplementary material for "A chromosome-scale genome assembly of Timorese crabgrass (*Digitaria radicosa*): a useful genomic resource for the Poaceae": File S2: Genetic_variants_Digitaria_radicosa_Fig2b.vcf (part 1 of 2)

```
##fileformat=VCFv4.2
##FILTER=<ID=PASS,Description="All filters passed">
##bcftoolsVersion=1.16-1-g12088c0+htslib-1.16-5-g2ff03d3
##bcftoolsCommand=mpileup -a FORMAT/AD,FORMAT/DP,FORMAT/SP,FORMAT/SCR -f Dra_ref.fa -d 10000 -Ov --samples DG_1,DG_2,DG_3,DG_4,DG_5,DG_6,DG_7,DG_8,DG_9,DG_10 DG.bam
##reference=file://Dra_ref.fa
##contig=<ID=chr01,length=51765594>
##contig=<ID=chr02,length=62960501>
##contig=<ID=chr03,length=56272640>
##contig=<ID=chr04,length=39023601>
##contig=<ID=chr05,length=30026961>
##contig=<ID=chr06,length=39312293>
##contig=<ID=chr07,length=51373243>
##contig=<ID=chr08,length=43860587>
##contig=<ID=chr09,length=66224117>
##contig=<ID=contig01,length=25794>
##contig=<ID=contig02,length=42158>
##contig=<ID=contig03,length=18055>
##contig=<ID=contig04,length=17473>
##contig=<ID=contig05,length=19234>
##contig=<ID=contig06,length=21137>
##contig=<ID=contig07,length=19928>
##contig=<ID=contig08,length=19687>
##contig=<ID=contig09,length=29303>
##contig=<ID=contig10,length=15711>
##contig=<ID=contig11,length=22256>
##contig=<ID=contig12,length=65031>
##contig=<ID=contig13,length=27999>
##contig=<ID=contig14,length=36631>
##contig=<ID=contig15,length=14136>
##contig=<ID=contig16,length=30046>
##contig=<ID=contig17,length=25300>
##contig=<ID=contig18,length=18739>
##contig=<ID=contig19,length=18695>
##contig=<ID=contig20,length=18352>
##contig=<ID=contig21,length=25551>
##contig=<ID=contig22,length=25225>
##contig=<ID=contig23,length=17687>
##contig=<ID=contig24,length=17799>
##contig=<ID=contig25,length=25440>
##contig=<ID=contig26,length=20857>
##contig=<ID=contig27,length=25264>
##contig=<ID=contig28,length=49879>
##contig=<ID=contig29,length=29383>
##contig=<ID=contig30,length=19543>
##contig=<ID=contig31,length=17481>
##ALT=<ID=*,Description="Represents allele(s) other than observed.">
##INFO=<ID=INDEL,Number=0,Type=Flag,Description="Indicates that the variant is an INDEL.">
##INFO=<ID=IDV,Number=1,Type=Integer,Description="Maximum number of raw reads supporting an indel">
##INFO=<ID=IMF,Number=1,Type=Float,Description="Maximum fraction of raw reads supporting an indel">
##INFO=<ID=DP,Number=1,Type=Integer,Description="Raw read depth">
##INFO=<ID=VDB,Number=1,Type=Float,Description="Variant Distance Bias for filtering splice-site artefacts in RNA-seq data (bigger is better)",Version="3">
##INFO=<ID=RPBZ,Number=1,Type=Float,Description="Mann-Whitney U-z test of Read Position Bias (closer to 0 is better)">
##INFO=<ID=MQBZ,Number=1,Type=Float,Description="Mann-Whitney U-z test of Mapping Quality Bias (closer to 0 is better)">
##INFO=<ID=BQBZ,Number=1,Type=Float,Description="Mann-Whitney U-z test of Base Quality Bias (closer to 0 is better)">
##INFO=<ID=MQSBZ,Number=1,Type=Float,Description="Mann-Whitney U-z test of Mapping Quality vs Strand Bias (closer to 0 is better)">
##INFO=<ID=NMBZ,Number=1,Type=Float,Description="Mann-Whitney U-z test of Number of Mismatches within supporting reads (closer to 0 is better)">
##INFO=<ID=SCBZ,Number=1,Type=Float,Description="Mann-Whitney U-z test of Soft-Clip Length Bias (closer to 0 is better)">
##INFO=<ID=FS,Number=1,Type=Float,Description="Phred-scaled p-value using Fisher's exact test to detect strand bias">
##INFO=<ID=SGB,Number=1,Type=Float,Description="Segregation based metric.">
##INFO=<ID=MQ0F,Number=1,Type=Float,Description="Fraction of MQ0 reads (smaller is better)">
##FORMAT=<ID=PL,Number=G,Type=Integer,Description="List of Phred-scaled genotype likelihoods">
##FORMAT=<ID=DP,Number=1,Type=Integer,Description="Number of high-quality bases">
##FORMAT=<ID=SP,Number=1,Type=Integer,Description="Phred-scaled strand bias P-value">
##FORMAT=<ID=AD,Number=R,Type=Integer,Description="Allelic depths (high-quality bases)">
##FORMAT=<ID=SCR,Number=1,Type=Integer,Description="Per-sample number of soft-clipped reads (at high-quality bases)">
##FORMAT=<ID=GT,Number=1,Type=String,Description="Genotype">
##FORMAT=<ID=GQ,Number=1,Type=Integer,Description="Phred-scaled Genotype Quality">
##FORMAT=<ID=GP,Number=G,Type=Float,Description="Genotype posterior probabilities in the range 0 to 1">
##INFO=<ID=AC,Number=A,Type=Integer,Description="Allele count in genotypes for each ALT allele, in the same order as listed">
##INFO=<ID=AN,Number=1,Type=Integer,Description="Total number of alleles in called genotypes">
##INFO=<ID=DP4,Number=4,Type=Integer,Description="Number of high-quality ref-forward , ref-reverse, alt-forward and alt-reverse bases">
##INFO=<ID=MQ,Number=1,Type=Integer,Description="Average mapping quality">
##bcftools_callVersion=1.16-1-g12088c0+htslib-1.16-5-g2ff03d3
##bcftools_callCommand=call -m --annotate GQ,GP -Ov -; Date=Sat Mar  2 22:31:46 2024
##bcftools_viewVersion=1.16-1-g12088c0+htslib-1.16-5-g2ff03d3
##bcftools_viewCommand=view -v snps -Ob -; Date=Sat Mar  2 22:31:46 2024
##bcftools_viewCommand=view --with-header Dra.bcf; Date=Sun Mar  3 01:54:32 2024
##bcftools_annotateVersion=1.16-1-g12088c0+htslib-1.16-5-g2ff03d3
##bcftools_annotateCommand=annotate --set-id +%CHROM\_%POS\_%REF\_%FIRST_ALT; Date=Sun Mar  3 01:54:32 2024
#CHROM	POS	ID	REF	ALT	QUAL	FILTER	INFO	FORMAT	DG_1	DG_2	DG_3	DG_4	DG_5	DG_6	DG_7	DG_8	DG_9	DG_10
chr01	92382	chr01_92382_A_G	A	G	37.2877	.	.	GT:PL:DP:SP:AD:SCR:GP:GQ	0/0:0,30,255:10:0:10,0:0:0.999971,2.89846e-05,6.64184e-30:45	0/0:0,42,255:14:0:14,0:0:0.999998,1.82886e-06,6.64202e-30:57	0/0:0,33,255:11:0:11,0:0:0.999985,1.45269e-05,6.64194e-30:48	0/0:0,36,255:12:0:12,0:0:0.999993,7.28077e-06,6.64199e-30:51	0/0:0,27,255:9:0:9,0:0:0.999942,5.78303e-05,6.64165e-30:42	0/0:0,30,255:10:0:10,0:0:0.999971,2.89846e-05,6.64184e-30:45	0/0:0,36,255:12:0:12,0:0:0.999993,7.28077e-06,6.64199e-30:51	0/0:0,27,255:9:0:9,0:0:0.999942,5.78303e-05,6.64165e-30:42	0/0:0,39,255:13:0:13,0:0:0.999996,3.64904e-06,6.64201e-30:54	0/1:78,0,255:14:0:12,2:0:5.46788e-07,0.999999,2.2915e-28:62
chr01	193506	chr01_193506_A_G	A	G	1226.82	.	.	GT:PL:DP:SP:AD:SCR:GP:GQ	0/1:162,0,152:33:0:15,18:33:3.10922e-17,1,3.20102e-16:99	0/1:122,0,82:10:0:4,6:10:3.10922e-13,1,3.20102e-09:84	0/1:93,0,161:21:0:15,6:21:2.46974e-10,1,4.02984e-17:96	0/1:154,0,157:27:0:14,13:27:1.96179e-16,1,1.01225e-16:99	0/1:137,0,124:16:0:7,9:16:9.83223e-15,1,2.01971e-13:99	0/1:127,0,123:14:0:7,7:14:9.83223e-14,1,2.54266e-13:99	0/1:111,0,89:10:0:4,6:10:3.91428e-12,1,6.38687e-10:91	0/1:145,0,157:25:0:14,11:25:1.5583e-15,1,1.01225e-16:99	0/1:89,0,74:7:0:3,4:7:6.20371e-10,1,2.01971e-08:76	0/1:141,0,148:21:0:11,10:21:3.91428e-15,1,8.0406e-16:99
chr01	363607	chr01_363607_T_C	T	C	79.0002	.	.	GT:PL:DP:SP:AD:SCR:GP:GQ	0/0:0,30,255:10:0:10,0:0:0.999928,7.18765e-05,4.08456e-29:41	0/1:90,0,255:10:0:8,2:0:1.39118e-08,1,5.68274e-28:78	0/0:0,75,255:25:0:25,0:0:1,2.2731e-09,4.08485e-29:86	0/0:0,18,255:6:0:6,0:0:0.998862,0.00113795,4.0802e-29:29	0/0:0,21,255:7:0:7,0:0:0.999429,0.000570651,4.08252e-29:32	0/0:0,45,255:15:0:15,0:0:0.999998,2.27309e-06,4.08484e-29:56	0/1:39,0,255:7:0:6,1:0:0.00174832,0.998252,5.67281e-28:27	0/0:0,18,255:6:0:6,0:0:0.998862,0.00113795,4.0802e-29:29	0/0:0,42,255:14:0:14,0:0:0.999995,4.53541e-06,4.08483e-29:53	0/0:0,42,255:14:0:14,0:0:0.999995,4.53541e-06,4.08483e-29:53
chr01	728850	chr01_728850_C_A	C	A	384.752	.	.	GT:PL:DP:SP:AD:SCR:GP:GQ	0/1:46,0,27:11:0:1,10:98:1.14285e-05,0.998895,0.00109393:29	0/1:36,0,255:12:3:6,6:120:0.000114399,0.999886,1.73548e-26:39	0/1:47,0,60:17:0:2,15:159:9.08797e-06,0.99999,5.48864e-07:50	0/1:46,0,90:16:0:3,13:204:1.14411e-05,0.999989,5.48863e-10:49	0/1:23,0,81:25:34:3,22:244:0.00227762,0.997722,4.34989e-09:26	0/1:46,0,161:14:20:4,10:223:1.14411e-05,0.999989,4.35977e-17:49	0/1:46,0,120:18:17:3,14:188:1.14411e-05,0.999989,5.48863e-13:49	0/1:53,0,126:15:0:3,12:179:2.28281e-06,0.999998,1.37869e-13:56	0/1:46,0,93:9:0:2,7:100:1.14411e-05,0.999989,2.75083e-10:49	0/1:50,0,96:8:0:2,6:164:4.5548e-06,0.999995,1.37869e-10:53
chr01	1256658	chr01_1256658_T_C	T	C	121.212	.	.	GT:PL:DP:SP:AD:SCR:GP:GQ	0/0:0,27,255:9:0:9,0:0:0.999854,0.000146361,4.25458e-29:38	./.:0,6,110:2:0:2,0:0:0.981905,0.018095,1.32127e-14:17	0/0:0,18,255:6:0:6,0:0:0.998839,0.00116141,4.25026e-29:29	./.:0,12,210:4:0:4,0:0:0.995392,0.0046077,1.33941e-24:23	0/1:81,0,255:13:0:11,2:0:1.0827e-07,1,5.80003e-28:69	0/0:0,48,255:16:0:16,0:0:0.999999,1.16276e-06,4.2552e-29:59	0/0:0,24,255:8:0:8,0:0:0.999708,0.000291987,4.25396e-29:35	0/1:90,0,255:10:0:8,2:0:1.36304e-08,1,5.80003e-28:78	0/0:0,36,255:12:0:12,0:0:0.999982,1.84282e-05,4.25513e-29:47	0/0:0,15,252:5:0:5,0:0:0.997685,0.00231464,8.4706e-29:26
chr01	1333231	chr01_1333231_A_C	A	C	356.732	.	.	GT:PL:DP:SP:AD:SCR:GP:GQ	0/1:36,0,50:6:0:3,3:36:0.000152467,0.999843,4.11745e-06:38	0/1:50,0,186:18:3:11,7:65:6.07073e-06,0.999994,1.03441e-19:52	0/1:28,0,132:19:0:14,5:59:0.000961226,0.999039,2.59585e-14:30	./.:44,6,0:15:0:10,5:48:3.64515e-05,0.378854,0.62111:4	./.:53,4,0:10:0:5,5:53:3.75665e-06,0.491539,0.508457:3	0/1:29,0,227:14:0:10,4:44:0.00076368,0.999236,8.21041e-24:31	0/1:36,0,147:11:3:7,4:37:0.000152467,0.999848,8.21543e-16:38	0/1:59,0,43:17:0:9,8:46:7.64248e-07,0.999979,2.06389e-05:46	0/1:57,0,221:21:3:12,9:52:1.21128e-06,0.999999,3.27112e-23:59	0/1:22,0,102:14:3:10,4:53:0.00381578,0.996184,2.58843e-11:24
chr01	1481717	chr01_1481717_A_G	A	G	3.98147	.	.	GT:PL:DP:SP:AD:SCR:GP:GQ	0/1:42,0,230:6:0:5,1:10:0.00185786,0.998142,8.45885e-26:27	0/0:0,27,255:9:0:9,0:14:0.999932,6.76316e-05,9.08382e-30:41	0/0:0,51,255:17:0:17,0:20:1,2.69264e-07,9.08443e-30:65	0/0:0,54,255:18:0:18,0:30:1,1.34952e-07,9.08444e-30:68	0/0:0,33,255:11:0:11,0:20:0.999983,1.69891e-05,9.08428e-30:47	0/0:0,45,255:15:0:15,0:24:0.999999,1.07196e-06,9.08443e-30:59	0/0:0,66,255:22:0:22,0:26:1,8.51489e-09,9.08444e-30:80	0/0:0,27,255:9:0:9,0:10:0.999932,6.76316e-05,9.08382e-30:41	0/0:0,60,255:20:0:20,0:40:1,3.38984e-08,9.08444e-30:74	0/0:0,30,255:10:0:10,0:18:0.999966,3.38972e-05,9.08413e-30:44
chr01	1662035	chr01_1662035_T_C	T	C	26.7754	.	.	GT:PL:DP:SP:AD:SCR:GP:GQ	0/0:0,39,185:13:0:13,0:0:0.999994,6.31315e-06,1.98808e-22:51	0/0:0,54,194:18:0:18,0:0:1,1.9964e-07,2.50286e-23:66	0/0:0,39,183:13:0:13,0:0:0.999994,6.31315e-06,3.1509e-22:51	0/0:0,48,192:16:0:16,0:0:0.999999,7.94782e-07,3.96677e-23:60	0/0:0,48,192:16:0:16,0:0:0.999999,7.94782e-07,3.96677e-23:60	0/0:0,45,191:15:0:15,0:0:0.999998,1.5858e-06,4.99386e-23:57	0/1:66,0,153:16:0:12,4:0:5.00898e-06,0.999995,6.28328e-18:53	0/0:0,66,196:22:0:22,0:0:1,1.25965e-08,1.5792e-23:78	0/0:0,24,159:8:0:8,0:0:0.9998,0.000199601,7.91317e-20:36	0/0:0,36,184:12:0:12,0:0:0.999987,1.25963e-05,2.50283e-22:48
chr01	1674210	chr01_1674210_T_C	T	C	1836.28	.	.	GT:PL:DP:SP:AD:SCR:GP:GQ	1/1:174,23,0:16:0:1,15:12:4.16269e-21,0.000324076,0.999676:34	1/1:193,66,0:22:0:0,22:14:5.24221e-23,1.62475e-08,1:77	1/1:186,42,0:14:0:0,14:5:2.62732e-22,4.08118e-06,0.999996:53	1/1:197,75,0:25:0:0,25:14:2.08696e-23,2.04544e-09,1:86	0/1:160,0,78:27:0:6,21:14:1.61706e-18,1,2.45026e-07:66	1/1:198,81,0:27:0:0,27:13:1.65773e-23,5.13792e-10,1:92	1/1:198,81,0:27:0:0,27:17:1.65773e-23,5.13792e-10,1:92	1/1:172,29,0:25:0:2,23:8:6.59902e-21,8.14239e-05,0.999919:40	1/1:198,75,0:25:0:0,25:9:1.65773e-23,2.04544e-09,1:86	1/1:199,87,0:29:0:0,29:17:1.31678e-23,1.29059e-10,1:98
chr01	1845802	chr01_1845802_T_C	T	C	21.7423	.	.	GT:PL:DP:SP:AD:SCR:GP:GQ	0/0:0,39,255:13:0:13,0:0:0.999997,3.05192e-06,4.64609e-30:55	0/0:0,51,255:17:0:17,0:0:1,1.92564e-07,4.6461e-30:67	0/1:63,0,255:19:0:17,2:0:2.06736e-05,0.999979,1.91648e-28:46	0/0:0,42,255:14:0:14,0:0:0.999998,1.52958e-06,4.64609e-30:58	0/0:0,54,255:18:0:18,0:0:1,9.65104e-08,4.6461e-30:70	0/0:0,81,255:27:0:27,0:0:1,1.92564e-10,4.6461e-30:97	0/0:0,33,255:11:0:11,0:0:0.999988,1.21498e-05,4.64604e-30:49	0/0:0,54,255:18:0:18,0:0:1,9.65104e-08,4.6461e-30:70	0/0:0,51,255:17:0:17,0:0:1,1.92564e-07,4.6461e-30:67	0/0:0,78,255:26:0:26,0:0:1,3.84215e-10,4.6461e-30:94
chr01	1855381	chr01_1855381_T_C	T	C	17.2751	.	.	GT:PL:DP:SP:AD:SCR:GP:GQ	0/0:0,48,215:16:0:16,0:17:0.999999,9.5997e-07,2.90038e-25:60	0/0:0,63,244:21:0:21,0:21:1,3.03569e-08,3.65137e-28:75	0/0:0,87,199:29:0:29,0:29:1,1.20853e-10,1.15466e-23:99	0/0:0,87,199:29:0:29,0:29:1,1.20853e-10,1.15466e-23:99	0/0:0,87,255:29:0:29,0:32:1,1.20853e-10,2.90039e-29:99	0/0:0,24,173:28:0:27,1:29:0.999759,0.000241076,4.5957e-21:36	0/1:43,0,170:23:24:21,2:26:0.000826766,0.999173,1.513e-19:30	0/0:0,69,197:23:0:23,0:23:1,7.62532e-09,1.83002e-23:81	0/0:0,57,195:19:0:19,0:19:1,1.20853e-07,2.90039e-23:69	./.:25,0,157:29:26:27,2:32:0.0496181,0.950382,2.87142e-18:13
chr01	2207502	chr01_2207502_A_G	A	G	21.3667	.	.	GT:PL:DP:SP:AD:SCR:GP:GQ	0/0:0,75,255:25:0:25,0:0:1,6.84971e-10,3.70923e-30:91	0/0:0,117,255:39:0:39,0:0:1,4.32187e-14,3.70923e-30:99	0/0:0,120,255:40:0:40,0:0:1,2.16607e-14,3.70923e-30:99	0/0:0,93,255:31:0:31,0:0:1,1.08561e-11,3.70923e-30:99	0/0:0,90,255:30:0:30,0:0:1,2.16607e-11,3.70923e-30:99	0/0:0,123,255:41:0:41,0:0:1,1.08561e-14,3.70923e-30:99	0/0:0,87,255:29:0:29,0:0:1,4.32187e-11,3.70923e-30:99	0/0:0,96,255:32:0:32,0:0:1,5.44092e-12,3.70923e-30:99	0/0:0,72,255:24:0:24,0:0:1,1.3667e-09,3.70923e-30:88	0/1:63,0,255:19:0:17,2:0:2.31376e-05,0.999977,1.71239e-28:46
chr01	2269228	chr01_2269228_C_T	C	T	30.2322	.	.	GT:PL:DP:SP:AD:SCR:GP:GQ	0/0:0,36,255:12:0:12,0:0:0.999989,1.09737e-05,1.50886e-29:49	0/0:0,18,255:6:0:6,0:0:0.999308,0.000691921,1.50784e-29:31	0/0:0,33,255:11:0:11,0:0:0.999978,2.18951e-05,1.50885e-29:46	0/0:0,42,255:14:0:14,0:0:0.999997,2.75649e-06,1.50888e-29:55	0/0:0,21,255:7:0:7,0:0:0.999653,0.000346902,1.50836e-29:34	0/0:0,36,255:12:0:12,0:0:0.999989,1.09737e-05,1.50886e-29:49	0/1:59,0,255:14:10:12,2:0:2.88158e-05,0.999971,3.4537e-28:45	./.:24,0,255:12:0:11,1:0:0.0835156,0.916484,3.16535e-28:10	0/0:0,39,255:13:0:13,0:0:0.999995,5.4999e-06,1.50887e-29:52	0/0:0,27,255:9:0:9,0:0:0.999913,8.71604e-05,1.50875e-29:40
chr01	2387835	chr01_2387835_T_C	T	C	34.0696	.	.	GT:PL:DP:SP:AD:SCR:GP:GQ	0/0:0,39,255:13:0:13,0:0:0.999997,3.40248e-06,5.77474e-30:54	0/1:75,0,255:15:0:13,2:0:1.17004e-06,0.999999,2.13667e-28:59	0/0:0,18,255:6:0:6,0:0:0.999572,0.000428165,5.77229e-30:33	0/0:0,78,255:26:0:26,0:0:1,4.28348e-10,5.77476e-30:93	0/0:0,57,255:19:0:19,0:0:1,5.39259e-08,5.77476e-30:72	0/0:0,54,255:18:0:18,0:0:1,1.07596e-07,5.77476e-30:69	0/0:0,45,255:15:0:15,0:0:0.999999,8.54666e-07,5.77476e-30:60	0/0:0,42,255:14:0:14,0:0:0.999998,1.70528e-06,5.77475e-30:57	0/0:0,36,255:12:0:12,0:0:0.999993,6.78882e-06,5.77472e-30:51	0/0:0,48,255:16:0:16,0:0:1,4.28348e-07,5.77476e-30:63
chr01	2735674	chr01_2735674_G_A	G	A	268.213	.	.	GT:PL:DP:SP:AD:SCR:GP:GQ	0/0:0,81,198:27:0:27,0:0:1,2.6694e-09,4.47475e-22:85	0/0:0,84,195:29:0:28,0:0:1,1.33787e-09,8.9283e-22:88	0/0:0,90,197:30:0:30,0:0:1,3.36058e-10,5.63337e-22:94	0/0:0,63,196:21:0:21,0:0:1,1.68428e-07,7.092e-22:67	0/0:0,81,196:27:0:27,0:0:1,2.6694e-09,7.092e-22:85	0/0:0,54,192:18:0:18,0:0:0.999999,1.33787e-06,1.78143e-21:58	1/1:195,114,0:39:0:0,38:0:1.12003e-18,4.73855e-11,1:99	0/0:0,81,197:27:0:27,0:0:1,2.6694e-09,5.63337e-22:85	0/1:131,0,145:20:0:10,9:0:2.36366e-13,1,2.65677e-16:99	0/0:0,45,188:15:0:15,0:0:0.999989,1.0627e-05,4.4747e-21:49
chr01	2771033	chr01_2771033_A_G	A	G	1333.66	.	.	GT:PL:DP:SP:AD:SCR:GP:GQ	0/1:137,0,96:5:0:2,3:10:9.13887e-15,1,1.37103e-10:98	1/1:255,63,0:21:0:0,21:42:2.65366e-26,9.18232e-07,0.999999:60	1/1:255,78,0:26:0:0,26:52:2.65366e-26,2.90371e-08,1:75	1/1:255,69,0:23:0:0,23:45:2.65366e-26,2.3065e-07,1:66	0/0:0,69,255:23:0:23,0:46:1,2.74857e-07,3.76838e-26:65	0/0:0,54,255:18:0:18,0:36:0.999991,8.69168e-06,3.76835e-26:50	0/0:0,45,255:15:0:15,0:30:0.999931,6.90363e-05,3.76812e-26:41	0/0:0,51,255:17:0:17,0:34:0.999983,1.7342e-05,3.76831e-26:47	0/1:255,0,255:21:4:8,13:42:1.44841e-26,1,1.72603e-26:99	1/1:255,63,0:21:0:0,21:42:2.65366e-26,9.18232e-07,0.999999:60
chr01	3069054	chr01_3069054_A_G	A	G	4.47525	.	.	GT:PL:DP:SP:AD:SCR:GP:GQ	0/0:0,21,149:7:0:7,0:0:0.999639,0.000360928,6.50035e-19:34	0/1:42,0,134:9:0:7,2:0:0.00138618,0.998614,4.51767e-16:28	0/0:0,42,189:14:0:14,0:0:0.999997,2.86798e-06,6.50268e-23:55	0/0:0,57,255:19:0:19,0:4:1,9.06936e-08,1.6334e-29:70	0/0:0,36,184:12:0:12,0:0:0.999989,1.14175e-05,2.05631e-22:49	0/0:0,30,175:10:0:10,0:0:0.999955,4.54524e-05,1.63333e-21:43	0/0:0,51,193:17:0:17,0:0:1,3.61058e-07,2.58877e-23:64	0/0:0,39,187:13:0:13,0:0:0.999994,5.72235e-06,1.0306e-22:52	./.:0,12,136:4:0:4,0:1:0.99714,0.00285978,1.29375e-17:25	0/0:0,24,162:8:0:8,0:0:0.999819,0.000180925,3.25848e-20:37
chr01	3129674	chr01_3129674_T_C	T	C	16.1226	.	.	GT:PL:DP:SP:AD:SCR:GP:GQ	0/0:0,36,184:12:0:12,0:0:0.999991,9.30319e-06,1.36524e-22:50	0/0:0,36,184:12:0:12,0:0:0.999991,9.30319e-06,1.36524e-22:50	0/0:0,72,197:24:0:24,0:0:1,2.33688e-09,6.84245e-24:86	0/0:0,21,154:7:0:7,0:0:0.999706,0.000294109,1.36485e-19:35	0/0:0,54,195:18:0:18,0:0:1,1.47447e-07,1.08446e-23:68	0/0:0,27,167:9:0:9,0:0:0.999926,7.38931e-05,6.84195e-21:41	0/0:0,21,154:7:0:7,0:0:0.999706,0.000294109,1.36485e-19:35	0/0:0,24,162:8:0:8,0:0:0.999853,0.000147425,2.16345e-20:38	0/1:56,0,159:22:0:18,4:0:6.78164e-05,0.999932,1.16559e-18:41	0/0:0,15,129:5:0:5,0:0:0.99883,0.00116984,4.31224e-17:29
chr01	3686349	chr01_3686349_T_C	T	C	6.45292	.	.	GT:PL:DP:SP:AD:SCR:GP:GQ	0/0:0,18,255:6:0:6,0:0:0.999354,0.000646477,1.31622e-29:31	0/1:45,0,205:5:0:4,1:0:0.000774158,0.999226,3.22432e-23:31	./.:0,12,220:4:0:4,0:0:0.997431,0.00256872,4.15423e-26:25	0/0:0,27,255:9:0:9,0:0:0.999919,8.14326e-05,1.31696e-29:40	0/0:0,42,255:14:0:14,0:0:0.999997,2.57533e-06,1.31706e-29:55	0/0:0,18,255:6:0:6,0:0:0.999354,0.000646477,1.31622e-29:31	0/0:0,27,255:9:0:9,0:0:0.999919,8.14326e-05,1.31696e-29:40	0/0:0,24,255:8:0:8,0:0:0.999838,0.000162466,1.31685e-29:37	./.:0,6,110:2:0:2,0:0:0.989851,0.0101485,4.12266e-15:19	0/0:0,15,255:5:0:5,0:0:0.998711,0.00128906,1.31537e-29:28
chr01	3839780	chr01_3839780_G_A	G	A	24.761	.	.	GT:PL:DP:SP:AD:SCR:GP:GQ	0/0:0,18,255:6:0:6,0:0:0.999475,0.000525425,8.69341e-30:32	0/0:0,27,255:9:0:9,0:0:0.999934,6.61775e-05,8.69741e-30:41	0/0:0,36,255:12:0:12,0:0:0.999992,8.33174e-06,8.69791e-30:50	0/0:0,24,255:8:0:8,0:0:0.999868,0.000132033,8.69684e-30:38	0/1:65,0,255:12:3:10,2:0:9.53359e-06,0.99999,2.62226e-28:50	0/0:0,21,255:7:0:7,0:0:0.999737,0.000263406,8.69569e-30:35	./.:0,12,212:4:0:4,0:0:0.997912,0.00208848,1.73185e-25:26	./.:0,6,110:2:0:2,0:0:0.991737,0.00826296,2.72782e-15:20	0/0:0,36,255:12:0:12,0:0:0.999992,8.33174e-06,8.69791e-30:50	0/0:0,15,243:5:0:5,0:0:0.998952,0.00104781,1.37709e-28:29
chr01	3900417	chr01_3900417_T_A	T	A	1225.89	.	.	GT:PL:DP:SP:AD:SCR:GP:GQ	1/1:184,36,0:12:0:0,12:0:7.3106e-20,0.000215258,0.999785:36	1/1:170,27,0:9:0:0,9:0:1.8336e-18,0.00170731,0.998293:27	1/1:198,81,0:27:0:0,27:0:2.91103e-21,6.80853e-09,1:81	1/1:181,42,0:14:0:0,14:0:1.45889e-19,5.40791e-05,0.999946:42	0/0:0,33,163:11:0:11,0:0:0.997667,0.00233342,2.72232e-16:26	0/0:0,66,193:22:0:22,0:0:0.999999,1.17221e-06,2.72868e-19:59	1/1:189,42,0:14:0:0,14:0:2.31219e-20,5.40791e-05,0.999946:42	0/0:0,45,188:15:0:15,0:0:0.999852,0.000147551,8.62759e-19:38	1/1:193,57,0:19:0:0,19:0:9.20547e-21,1.71022e-06,0.999998:57	1/1:188,42,0:14:0:0,14:0:2.91087e-20,5.40791e-05,0.999946:42
chr01	4227341	chr01_4227341_T_C	T	C	6.90479	.	.	GT:PL:DP:SP:AD:SCR:GP:GQ	0/0:0,27,170:9:0:9,0:0:0.999893,0.000106749,7.15667e-21:39	0/0:0,30,175:10:0:10,0:0:0.999946,5.35039e-05,2.26326e-21:42	0/0:0,18,143:6:0:6,0:0:0.999153,0.000847307,3.58418e-18:30	0/0:0,45,190:15:0:15,0:0:0.999998,1.69203e-06,7.15742e-23:57	0/1:45,0,120:8:0:6,2:0:0.000590656,0.999409,1.33688e-14:32	0/0:0,36,184:12:0:12,0:0:0.999987,1.34401e-05,2.84939e-22:48	0/0:0,45,191:15:0:15,0:0:0.999998,1.69203e-06,5.68534e-23:57	0/0:0,27,170:9:0:9,0:0:0.999893,0.000106749,7.15667e-21:39	0/0:0,27,170:9:0:9,0:0:0.999893,0.000106749,7.15667e-21:39	0/0:0,21,154:7:0:7,0:0:0.999575,0.000424839,2.84822e-19:33
chr01	4548900	chr01_4548900_C_T	C	T	24.072	.	.	GT:PL:DP:SP:AD:SCR:GP:GQ	0/0:0,12,108:5:0:4,0:0:0.996449,0.00355077,1.2593e-14:24	0/0:0,18,143:6:0:6,0:0:0.999106,0.00089429,3.99287e-18:30	0/0:0,48,192:16:0:16,0:0:0.999999,8.9509e-07,5.03122e-23:60	0/0:0,39,185:13:0:13,0:0:0.999993,7.10991e-06,2.52157e-22:51	0/0:0,42,188:14:0:14,0:0:0.999996,3.56341e-06,1.26378e-22:54	0/0:0,21,154:7:0:7,0:0:0.999552,0.000448407,3.17307e-19:33	0/1:63,0,141:11:0:8,3:0:8.8742e-06,0.999991,1.12151e-16:50	0/0:0,18,143:6:0:6,0:0:0.999106,0.00089429,3.99287e-18:30	0/0:0,24,159:8:0:8,0:0:0.999775,0.000224786,1.00364e-19:36	0/0:0,33,180:11:0:11,0:0:0.999972,2.83044e-05,7.97373e-22:45
chr01	5321800	chr01_5321800_T_C	T	C	59.4747	.	.	GT:PL:DP:SP:AD:SCR:GP:GQ	0/0:0,45,188:15:0:15,0:0:0.999998,2.34242e-06,2.17406e-22:56	0/0:0,42,189:14:0:14,0:0:0.999995,4.67374e-06,1.72691e-22:53	0/0:0,15,129:5:0:5,0:0:0.997663,0.00233695,1.72289e-16:26	0/0:0,15,129:5:0:5,0:0:0.997663,0.00233695,1.72289e-16:26	0/0:0,30,175:10:0:10,0:0:0.999926,7.40686e-05,4.33751e-21:41	0/0:0,24,159:8:0:8,0:0:0.999705,0.000294807,1.72641e-19:35	0/1:98,0,146:14:0:9,5:0:2.13961e-09,1,4.65164e-17:86	0/0:0,27,170:9:0:9,0:0:0.999852,0.000147775,1.37154e-20:38	0/0:0,57,195:19:0:19,0:0:1,1.47797e-07,4.33783e-23:68	0/0:0,39,185:13:0:13,0:1:0.999991,9.32529e-06,4.33779e-22:50
chr01	5499756	chr01_5499756_C_T	C	T	54.8381	.	.	GT:PL:DP:SP:AD:SCR:GP:GQ	0/0:0,21,255:7:0:7,0:0:0.999389,0.000610648,4.67506e-29:32	0/0:0,42,255:14:0:14,0:0:0.999995,4.85349e-06,4.67789e-29:53	./.:0,0,0:0:0:0,0:0:0,0,0:0	0/0:0,21,255:7:0:7,0:0:0.999389,0.000610648,4.67506e-29:32	0/0:0,18,255:6:0:6,0:0:0.998782,0.00121766,4.67222e-29:29	0/1:93,0,195:6:4:4,2:0:6.51544e-09,1,6.08129e-22:81	0/0:0,30,255:10:0:10,0:0:0.999923,7.69171e-05,4.67755e-29:41	0/0:0,21,255:7:0:7,0:0:0.999389,0.000610648,4.67506e-29:32	0/0:0,42,255:14:0:14,0:0:0.999995,4.85349e-06,4.67789e-29:53	0/0:0,42,255:14:0:14,0:0:0.999995,4.85349e-06,4.67789e-29:53
chr01	5727843	chr01_5727843_T_C	T	C	11.6963	.	.	GT:PL:DP:SP:AD:SCR:GP:GQ	0/1:50,0,98:6:0:4,2:0:0.000144561,0.999855,2.74009e-12:38	0/0:0,45,190:15:0:15,0:0:0.999998,2.18719e-06,1.19595e-22:56	0/0:0,33,180:11:0:11,0:0:0.999965,3.46635e-05,1.19591e-21:44	0/0:0,33,172:12:0:11,0:0:0.999965,3.46635e-05,7.54571e-21:44	0/0:0,27,159:9:0:9,0:0:0.999862,0.000137984,1.50541e-19:38	0/0:0,33,180:11:0:11,0:0:0.999965,3.46635e-05,1.19591e-21:44	0/0:0,15,123:5:0:5,0:0:0.997818,0.00218242,5.9809e-16:26	0/0:0,21,149:7:0:7,0:0:0.999451,0.000549097,1.50479e-18:32	0/0:0,27,155:9:0:9,0:0:0.999862,0.000137984,3.78142e-19:38	0/0:0,24,159:8:0:8,0:0:0.999725,0.000275276,1.5052e-19:35
chr01	5849521	chr01_5849521_T_C	T	C	9.59809	.	.	GT:PL:DP:SP:AD:SCR:GP:GQ	0/0:0,72,196:24:0:24,0:0:1,2.4113e-09,9.17156e-24:86	0/0:0,48,189:16:0:16,0:0:0.999999,6.05691e-07,4.59667e-23:62	0/0:0,57,195:19:0:19,0:0:1,7.62521e-08,1.15463e-23:71	0/0:0,57,195:19:0:19,0:0:1,7.62521e-08,1.15463e-23:71	0/0:0,90,197:30:0:30,0:0:1,3.82166e-11,7.28523e-24:99	0/0:0,63,196:21:0:21,0:0:1,1.91537e-08,9.17156e-24:77	0/0:0,45,187:15:0:15,0:0:0.999999,1.20851e-06,7.28522e-23:59	0/0:0,48,191:16:0:16,0:0:0.999999,6.05691e-07,2.9003e-23:62	0/1:49,0,158:16:0:13,3:0:0.00032931,0.999671,1.51373e-18:34	0/0:0,63,195:21:0:21,0:0:1,1.91537e-08,1.15463e-23:77
chr01	6164951	chr01_6164951_T_C	T	C	15.0619	.	.	GT:PL:DP:SP:AD:SCR:GP:GQ	0/0:0,30,255:10:0:10,0:20:0.999981,1.92304e-05,2.92365e-30:47	0/0:0,48,255:16:0:16,0:32:1,3.04787e-07,2.9237e-30:65	0/0:0,33,255:11:0:11,0:22:0.99999,9.63812e-06,2.92368e-30:50	0/1:57,0,255:21:0:19,2:42:0.000103743,0.999896,1.52017e-28:39	0/0:0,42,255:14:0:14,0:28:0.999999,1.21338e-06,2.9237e-30:59	0/0:0,72,255:24:0:24,0:48:1,1.21338e-09,2.9237e-30:89	0/0:0,36,255:12:0:12,0:24:0.999995,4.83053e-06,2.92369e-30:53	0/0:0,66,255:22:0:22,0:44:1,4.83055e-09,2.9237e-30:83	0/0:0,18,255:6:0:6,0:12:0.999695,0.000304694,2.92281e-30:35	0/0:0,42,255:14:0:14,0:28:0.999999,1.21338e-06,2.9237e-30:59
chr01	6222147	chr01_6222147_G_A	G	A	4.53166	.	.	GT:PL:DP:SP:AD:SCR:GP:GQ	0/1:42,0,130:9:0:7,2:9:0.00133516,0.998665,1.17827e-15:28	0/0:0,36,184:12:0:12,0:12:0.999988,1.18544e-05,2.2167e-22:49	./.:0,12,113:4:0:4,0:4:0.997031,0.0029689,2.78241e-15:25	0/0:0,57,195:19:0:19,0:19:1,9.41643e-08,1.76081e-23:70	0/0:0,27,170:9:0:9,0:9:0.999906,9.41555e-05,5.56765e-21:40	0/0:0,42,189:14:0:14,0:14:0.999997,2.97773e-06,7.0099e-23:55	0/0:0,39,187:13:0:13,0:13:0.999994,5.94133e-06,1.11099e-22:52	0/0:0,84,198:28:0:28,0:28:1,1.87883e-10,8.82496e-24:97	0/0:0,42,189:14:0:14,0:14:0.999997,2.97773e-06,7.0099e-23:55	0/0:0,45,191:15:0:15,0:15:0.999999,1.4924e-06,4.42295e-23:58
chr01	6469492	chr01_6469492_T_C	T	C	21.9133	.	.	GT:PL:DP:SP:AD:SCR:GP:GQ	0/0:0,15,255:5:0:5,0:10:0.9992,0.000799936,5.06289e-30:30	./.:0,12,220:4:0:4,0:8:0.998405,0.00159481,1.59975e-26:27	0/0:0,15,255:5:0:5,0:10:0.9992,0.000799936,5.06289e-30:30	0/0:0,42,255:14:0:14,0:28:0.999998,1.59736e-06,5.06693e-30:57	0/0:0,33,255:11:0:11,0:22:0.999987,1.26881e-05,5.06688e-30:48	0/0:0,18,255:6:0:6,0:12:0.999599,0.000401078,5.06491e-30:33	./.:0,9,151:3:0:3,0:6:0.996823,0.00317703,1.26871e-19:24	0/0:0,24,255:8:0:8,0:16:0.999899,0.000100776,5.06643e-30:39	0/0:0,54,255:18:0:18,0:36:1,1.00787e-07,5.06694e-30:69	0/1:63,0,255:16:3:14,2:32:1.97965e-05,0.99998,2.0014e-28:47
chr01	6837330	chr01_6837330_T_C	T	C	302.488	.	.	GT:PL:DP:SP:AD:SCR:GP:GQ	0/0:0,48,191:16:0:16,0:0:0.999992,7.9244e-06,4.96451e-21:51	0/0:0,60,196:20:0:20,0:0:1,5e-07,1.56993e-21:63	0/0:0,63,194:21:0:21,0:0:1,2.50594e-07,2.48817e-21:66	0/0:0,90,199:30:0:30,0:0:1,5e-10,7.86828e-22:93	0/0:0,39,185:13:0:13,0:0:0.999937,6.29423e-05,1.9763e-20:42	0/0:0,63,195:21:0:21,0:0:1,2.50594e-07,1.97642e-21:66	1/1:197,69,0:23:0:0,23:0:3.19242e-19,1.00714e-06,0.999999:59	0/0:0,63,193:21:0:21,0:0:1,2.50594e-07,3.13242e-21:66	1/1:173,30,0:10:0:0,10:0:7.95535e-17,0.00793651,0.992064:21	0/0:0,45,187:15:0:15,0:0:0.999984,1.58111e-05,1.24702e-20:48
chr01	7021738	chr01_7021738_T_A	T	A	4.46622	.	.	GT:PL:DP:SP:AD:SCR:GP:GQ	0/0:0,24,162:8:0:8,0:0:0.999819,0.000180925,3.25848e-20:37	0/0:0,51,193:17:0:17,0:0:1,3.61058e-07,2.58877e-23:64	0/0:0,51,194:17:0:17,0:0:1,3.61058e-07,2.05633e-23:64	0/0:0,51,213:17:0:17,0:2:1,3.61058e-07,2.58877e-25:64	0/0:0,54,218:18:0:18,0:2:1,1.80958e-07,8.18641e-26:67	0/0:0,42,243:14:0:14,0:2:0.999997,2.86798e-06,2.58876e-28:55	0/1:42,0,134:9:0:7,2:0:0.00138618,0.998614,4.51767e-16:28	0/0:0,39,240:13:0:13,0:2:0.999994,5.72235e-06,5.16525e-28:52	0/0:0,30,175:10:0:10,0:0:0.999955,4.54524e-05,1.63333e-21:43	0/0:0,66,196:22:0:22,0:0:1,1.14177e-08,1.29746e-23:79
chr01	7664599	chr01_7664599_C_G	C	G	320.454	.	.	GT:PL:DP:SP:AD:SCR:GP:GQ	0/0:0,75,197:25:0:25,0:0:1,1.58114e-08,1.24704e-21:78	0/0:0,63,196:21:0:21,0:0:1,2.50594e-07,1.56993e-21:66	0/0:0,72,196:24:0:24,0:0:1,3.15479e-08,1.56993e-21:75	0/0:0,123,203:41:0:41,0:0:1,2.50594e-13,3.13242e-22:99	./.:0,163,209:54:0:54,0:0:1,2.50594e-17,7.86828e-23:99	0/0:0,105,200:35:0:35,0:0:1,1.58114e-11,6.25e-22:99	1/1:199,111,0:37:0:0,37:0:2.01428e-19,6.35463e-11,1:99	0/0:0,87,199:29:0:29,0:0:1,9.97631e-10,7.86828e-22:90	1/1:189,48,0:16:0:0,16:0:2.01403e-18,0.000126775,0.999873:38	0/0:0,120,202:40:0:40,0:0:1,5e-13,3.94348e-22:99
chr01	7690246	chr01_7690246_A_T	A	T	9.74433	.	.	GT:PL:DP:SP:AD:SCR:GP:GQ	0/0:0,15,129:5:0:5,0:0:0.998736,0.00126354,5.03114e-17:28	0/0:0,15,101:5:0:5,0:0:0.998736,0.00126354,3.17444e-14:28	0/0:0,27,155:9:0:9,0:0:0.99992,7.98184e-05,1.26526e-19:40	0/1:49,0,154:16:0:13,3:0:0.000314576,0.999685,3.98053e-18:35	0/0:0,21,149:7:0:7,0:0:0.999682,0.000317687,5.03591e-19:34	0/0:0,24,155:8:0:8,0:0:0.999841,0.000159246,1.26516e-19:37	0/0:0,15,116:5:0:5,0:0:0.998736,0.00126354,1.00385e-15:28	0/0:0,24,159:8:0:8,0:0:0.999841,0.000159246,5.03671e-20:37	./.:0,9,92:3:0:3,0:0:0.994989,0.00501137,2.51208e-13:23	0/0:0,45,188:15:0:15,0:0:0.999999,1.26514e-06,6.34184e-23:58
chr01	7858872	chr01_7858872_G_T	G	T	285.603	.	.	GT:PL:DP:SP:AD:SCR:GP:GQ	0/0:0,45,191:15:0:15,0:0:0.999984,1.58111e-05,4.96447e-21:48	0/0:0,18,138:6:0:6,0:0:0.992138,0.00786216,9.8277e-16:21	0/0:0,45,191:15:0:15,0:0:0.999984,1.58111e-05,4.96447e-21:48	0/0:0,57,195:19:0:19,0:0:0.999999,9.9763e-07,1.97642e-21:60	0/0:0,54,195:18:0:18,0:0:0.999998,1.99053e-06,1.97642e-21:57	0/0:0,27,167:9:0:9,0:0:0.999003,0.000996637,1.2458e-18:30	./.:160,27,0:9:0:0,9:0:1.57486e-15,0.0157113,0.984289:18	0/0:0,24,162:8:0:8,0:0:0.998013,0.00198658,3.93565e-18:27	1/1:193,51,0:17:0:0,17:0:8.01849e-19,6.35422e-05,0.999936:41	0/0:0,18,138:6:0:6,0:0:0.992138,0.00786216,9.8277e-16:21
chr01	7914099	chr01_7914099_C_T	C	T	957.665	.	.	GT:PL:DP:SP:AD:SCR:GP:GQ	0/1:133,0,156:21:0:12,9:21:5.70912e-14,1,5.51278e-17:99	0/1:90,0,160:22:0:16,6:22:1.13912e-09,1,2.19468e-17:89	0/1:30,0,153:13:0:11,2:13:0.00113782,0.998862,1.09869e-16:29	0/1:147,0,139:19:0:9,10:19:2.27284e-15,1,2.76293e-15:99	0/1:68,0,149:37:0:30,7:37:1.80538e-07,1,2.76293e-16:67	0/1:125,0,160:43:0:30,13:43:3.60221e-13,1,2.19468e-17:99	0/1:115,0,158:43:0:31,12:43:3.60221e-12,1,3.47833e-17:99	0/1:82,0,147:44:0:35,9:44:7.18736e-09,1,4.37895e-16:81	0/1:115,0,158:43:0:31,12:43:3.60221e-12,1,3.47833e-17:99	0/1:114,0,138:14:0:8,6:14:4.53492e-12,1,3.47833e-15:99
chr01	8007578	chr01_8007578_T_C	T	C	4.26753	.	.	GT:PL:DP:SP:AD:SCR:GP:GQ	./.:0,12,171:4:0:4,0:0:0.997493,0.00250667,3.14212e-21:26	0/1:42,0,203:9:0:7,2:0:0.00158171,0.998418,4.98241e-23:28	0/0:0,33,255:11:0:11,0:0:0.99998,1.99608e-05,1.25402e-29:46	0/0:0,30,243:10:0:10,0:0:0.99996,3.98263e-05,1.98745e-28:43	0/0:0,18,166:6:0:6,0:0:0.999369,0.00063083,9.95496e-21:32	0/0:0,21,154:7:0:7,0:0:0.999684,0.000316264,1.57825e-19:34	0/0:0,24,155:8:0:8,0:0:0.999841,0.000158532,1.25385e-19:37	0/0:0,18,132:6:0:6,0:0:0.999369,0.00063083,2.50057e-17:32	0/0:0,39,255:13:0:13,0:0:0.999995,5.014e-06,1.25404e-29:52	0/0:0,18,166:6:0:6,0:0:0.999369,0.00063083,9.95496e-21:32
chr01	8439391	chr01_8439391_A_G	A	G	32.1652	.	.	GT:PL:DP:SP:AD:SCR:GP:GQ	0/0:0,27,255:9:0:9,0:6:0.999922,7.7858e-05,1.20387e-29:41	0/0:0,36,255:12:0:12,0:16:0.99999,9.80241e-06,1.20395e-29:50	0/1:72,0,255:13:0:11,2:17:1.61682e-06,0.999998,3.08515e-28:57	0/0:0,24,254:8:0:8,0:7:0.999845,0.000155335,1.51547e-29:38	./.:0,12,182:4:0:4,0:7:0.997544,0.00245623,2.39633e-22:26	0/0:0,33,255:11:0:11,0:13:0.99998,1.95582e-05,1.20394e-29:47	0/0:0,24,255:8:0:8,0:12:0.999845,0.000155335,1.20378e-29:38	0/0:0,45,255:15:0:15,0:21:0.999999,1.23406e-06,1.20397e-29:59	0/0:0,21,255:7:0:7,0:9:0.99969,0.000309886,1.20359e-29:35	0/0:0,39,255:13:0:13,0:11:0.999995,4.91287e-06,1.20396e-29:53
chr01	8453976	chr01_8453976_A_G	A	G	35.6895	.	.	GT:PL:DP:SP:AD:SCR:GP:GQ	0/0:0,21,149:7:0:7,0:0:0.999289,0.000710832,2.52222e-18:31	0/0:0,15,129:5:0:5,0:0:0.997176,0.00282389,2.51689e-16:25	0/0:0,15,129:5:0:5,0:0:0.997176,0.00282389,2.51689e-16:25	./.:0,12,113:4:0:4,0:0:0.994381,0.00561861,9.99183e-15:22	0/0:0,24,162:8:0:8,0:0:0.999644,0.000356386,1.26455e-19:34	0/0:0,21,154:7:0:7,0:0:0.999289,0.000710832,7.97596e-19:31	0/0:0,51,192:17:0:17,0:0:0.999999,7.11337e-07,1.265e-22:61	0/0:0,24,162:8:0:8,0:0:0.999644,0.000356386,1.26455e-19:34	0/0:0,45,191:15:0:15,0:0:0.999997,2.83188e-06,1.59254e-22:55	0/1:74,0,96:7:0:4,3:0:4.44553e-07,1,5.62362e-12:63
chr01	8533943	chr01_8533943_A_T	A	T	21.8835	.	.	GT:PL:DP:SP:AD:SCR:GP:GQ	0/0:0,99,255:33:0:33,0:0:1,3.18715e-12,5.06694e-30:99	0/0:0,117,255:39:0:39,0:0:1,5.0513e-14,5.06694e-30:99	0/0:0,78,255:26:0:26,0:0:1,4.01239e-10,5.06694e-30:93	0/0:0,129,255:43:0:43,0:0:1,3.18715e-15,5.06694e-30:99	0/0:0,151,255:50:0:50,0:0:1,2.01096e-17,5.06694e-30:99	0/0:0,99,255:33:0:33,0:0:1,3.18715e-12,5.06694e-30:99	0/0:0,63,255:21:0:21,0:0:1,1.26883e-08,5.06694e-30:78	0/1:63,0,255:16:8:14,2:0:1.97965e-05,0.99998,2.0014e-28:47	0/0:0,99,255:33:0:33,0:0:1,3.18715e-12,5.06694e-30:99	0/0:0,135,255:45:0:45,0:0:1,8.00577e-16,5.06694e-30:99
chr01	8656919	chr01_8656919_A_G	A	G	48.6876	.	.	GT:PL:DP:SP:AD:SCR:GP:GQ	0/0:0,33,255:11:0:11,0:18:0.999988,1.20525e-05,4.5719e-30:49	0/0:0,27,255:9:0:9,0:13:0.999952,4.798e-05,4.57174e-30:43	0/0:0,30,255:10:0:10,0:18:0.999976,2.40475e-05,4.57185e-30:46	0/0:0,48,255:16:0:16,0:20:1,3.81137e-07,4.57195e-30:64	0/0:0,36,255:12:0:12,0:13:0.999994,6.04058e-06,4.57193e-30:52	0/0:0,60,255:20:0:20,0:31:1,2.40481e-08,4.57196e-30:76	0/0:0,66,255:22:0:22,0:41:1,6.04061e-09,4.57196e-30:82	0/1:90,0,255:27:0:24,3:48:4.15833e-08,1,1.90117e-28:73	0/0:0,54,255:18:0:18,0:23:1,9.57373e-08,4.57196e-30:70	0/0:0,24,226:8:0:8,0:8:0.999904,9.57281e-05,3.63129e-27:40
chr01	8697891	chr01_8697891_T_C	T	C	66.8546	.	.	GT:PL:DP:SP:AD:SCR:GP:GQ	0/0:0,48,255:16:0:16,0:0:0.999999,1.05716e-06,3.5174e-29:59	0/0:0,60,255:21:0:20,0:0:1,6.67024e-08,3.51741e-29:71	0/0:0,51,255:17:0:17,0:0:0.999999,5.29836e-07,3.51741e-29:62	0/0:0,39,255:13:0:13,0:0:0.999992,8.39726e-06,3.51738e-29:50	0/0:0,24,255:8:0:8,0:0:0.999735,0.000265476,3.51647e-29:35	0/0:0,24,255:8:0:8,0:0:0.999735,0.000265476,3.51647e-29:35	./.:0,9,100:3:0:3,0:0:0.991673,0.0083274,1.10304e-13:20	0/1:93,0,255:9:0:7,2:0:7.51378e-09,1,5.27329e-28:81	./.:24,0,255:12:0:11,1:0:0.0563225,0.943677,4.97628e-28:12	0/0:0,45,255:15:0:15,0:0:0.999998,2.10931e-06,3.5174e-29:56
chr01	8799736	chr01_8799736_A_G	A	G	16.2363	.	.	GT:PL:DP:SP:AD:SCR:GP:GQ	0/0:0,60,255:20:0:20,0:33:1,2.73972e-08,5.93409e-30:75	0/1:57,0,255:18:14:16,2:25:7.28218e-05,0.999927,2.16578e-28:41	0/0:0,66,255:22:0:22,0:26:1,6.88188e-09,5.93409e-30:81	0/0:0,99,255:33:0:33,0:52:1,3.44911e-12,5.93409e-30:99	0/0:0,78,255:26:0:26,0:32:1,4.34217e-10,5.93409e-30:93	0/0:0,48,255:16:0:16,0:27:1,4.34217e-07,5.93408e-30:63	./.:0,12,175:4:0:4,0:6:0.998274,0.00172567,5.92385e-22:27	0/0:0,69,255:23:0:23,0:36:1,3.44911e-09,5.93409e-30:84	./.:0,9,127:3:0:3,0:4:0.996563,0.00343725,3.73129e-17:24	0/0:0,42,255:14:0:14,0:25:0.999998,1.72865e-06,5.93408e-30:57
chr01	9052401	chr01_9052401_T_C	T	C	4.59425	.	.	GT:PL:DP:SP:AD:SCR:GP:GQ	0/0:0,30,175:10:0:10,0:0:0.999953,4.71917e-05,1.76073e-21:43	0/0:0,30,173:10:0:10,0:0:0.999953,4.71917e-05,2.79057e-21:43	0/0:0,27,170:9:0:9,0:0:0.999906,9.41555e-05,5.56765e-21:40	0/1:42,0,130:9:0:7,2:0:0.00133516,0.998665,1.17827e-15:28	./.:0,3,37:1:0:1,0:0:0.976893,0.0231065,1.08533e-07:16	0/0:0,21,154:7:0:7,0:0:0.999625,0.000374734,2.2159e-19:34	0/0:0,21,154:7:0:7,0:0:0.999625,0.000374734,2.2159e-19:34	0/0:0,42,186:14:0:14,0:0:0.999997,2.97773e-06,1.39866e-22:55	0/0:0,18,188:6:0:6,0:0:0.999253,0.000747415,8.81837e-23:31	0/0:0,24,159:8:0:8,0:0:0.999812,0.000187847,7.0086e-20:37
chr01	9075985	chr01_9075985_A_C	A	C	1708.19	.	.	GT:PL:DP:SP:AD:SCR:GP:GQ	1/1:255,42,0:14:0:0,14:0:5.80795e-27,5.40791e-05,0.999946:42	1/1:255,27,0:9:0:0,9:0:5.79835e-27,0.00170731,0.998293:27	./.:255,18,0:6:0:0,6:0:5.73042e-27,0.0134027,0.986597:18	1/1:255,36,0:12:0:0,12:0:5.80702e-27,0.000215258,0.999785:36	0/0:0,27,255:9:0:9,0:0:0.990775,0.00922532,1.7058e-25:20	0/0:0,51,255:17:0:17,0:0:0.999963,3.70673e-05,1.72162e-25:44	1/1:255,21,0:7:0:0,7:0:5.76899e-27,0.00676249,0.993237:21	./.:0,21,255:7:0:7,0:0:0.964256,0.0357437,1.66014e-25:14	1/1:255,24,0:8:0:0,8:0:5.78851e-27,0.00340074,0.996599:24	1/1:255,39,0:13:0:0,13:0:5.80764e-27,0.000107896,0.999892:39
chr01	9245064	chr01_9245064_A_G	A	G	23.2775	.	.	GT:PL:DP:SP:AD:SCR:GP:GQ	0/0:0,99,255:33:0:33,0:0:1,4.95626e-12,1.22532e-29:99	0/0:0,84,255:28:0:28,0:0:1,1.56731e-10,1.22532e-29:98	0/0:0,99,255:33:0:33,0:0:1,4.95626e-12,1.22532e-29:99	0/0:0,82,255:37:0:36,1:0:1,2.48401e-10,1.22532e-29:96	0/0:0,117,255:39:0:39,0:0:1,7.85514e-14,1.22532e-29:99	0/0:0,93,255:31:0:31,0:0:1,1.97312e-11,1.22532e-29:99	0/1:63,0,255:16:0:14,2:0:1.27304e-05,0.999987,3.11235e-28:48	0/0:0,123,255:41:0:41,0:0:1,1.97312e-14,1.22532e-29:99	./.:0,3,255:21:0:20,1:0:0.980651,0.0193494,1.20161e-29:17	0/0:0,123,255:41:0:41,0:0:1,1.97312e-14,1.22532e-29:99
chr01	9321588	chr01_9321588_T_C	T	C	10.0965	.	.	GT:PL:DP:SP:AD:SCR:GP:GQ	0/0:0,18,111:6:0:6,0:0:0.998838,0.00116216,1.069e-14:29	0/0:0,27,255:9:0:9,0:0:0.999854,0.000146456,4.26009e-29:38	0/1:48,0,84:7:0:5,2:0:0.000215841,0.999784,7.30496e-11:36	0/0:0,45,255:15:0:15,0:0:0.999998,2.32151e-06,4.26071e-29:56	./.:0,9,84:3:0:3,0:0:0.990843,0.00915748,5.3148e-12:20	0/0:0,33,247:11:0:11,0:0:0.999963,3.67922e-05,2.68823e-28:44	0/0:0,39,246:13:0:13,0:0:0.999991,9.24203e-06,3.38438e-28:50	./.:0,3,60:1:0:1,0:0:0.964512,0.0354878,1.29954e-09:14	0/0:0,27,208:9:0:9,0:0:0.999854,0.000146456,2.1351e-24:38	0/0:0,18,138:6:0:6,0:0:0.998838,0.00116216,2.13294e-17:29
chr01	9573116	chr01_9573116_A_G	A	G	12.9389	.	.	GT:PL:DP:SP:AD:SCR:GP:GQ	0/0:0,69,255:23:0:23,0:0:1,3.04579e-09,4.62743e-30:85	0/1:54,0,255:19:3:17,2:0:0.000164524,0.999835,1.91235e-28:37	0/0:0,63,255:21:0:21,0:0:1,1.21255e-08,4.62743e-30:79	0/0:0,96,255:32:0:32,0:0:1,6.07715e-12,4.62743e-30:99	0/0:0,15,227:5:0:5,0:0:0.999236,0.000764483,2.91748e-27:31	0/0:0,24,255:8:0:8,0:0:0.999904,9.6307e-05,4.62698e-30:40	0/0:0,24,255:8:0:8,0:0:0.999904,9.6307e-05,4.62698e-30:40	0/0:0,21,255:7:0:7,0:0:0.999808,0.000192139,4.62654e-30:37	0/0:0,24,255:8:0:8,0:0:0.999904,9.6307e-05,4.62698e-30:40	0/0:0,81,255:27:0:27,0:0:1,1.92176e-10,4.62743e-30:97
chr01	9673595	chr01_9673595_A_T	A	T	43.7562	.	.	GT:PL:DP:SP:AD:SCR:GP:GQ	0/0:0,36,255:12:0:12,0:18:0.999991,8.51482e-06,9.08436e-30:50	0/0:0,81,255:27:0:27,0:50:1,2.69264e-10,9.08444e-30:95	0/0:0,45,255:15:0:15,0:30:0.999999,1.07196e-06,9.08443e-30:59	0/0:0,87,255:29:0:29,0:58:1,6.76362e-11,9.08444e-30:99	0/1:84,0,255:12:0:10,2:24:1.17441e-07,1,2.6799e-28:69	0/0:0,51,255:17:0:17,0:34:1,2.69264e-07,9.08443e-30:65	0/0:0,60,255:20:0:20,0:40:1,3.38984e-08,9.08444e-30:74	0/0:0,75,255:25:0:25,0:50:1,1.07196e-09,9.08444e-30:89	0/0:0,69,255:23:0:23,0:46:1,4.26755e-09,9.08444e-30:83	0/0:0,54,255:18:0:18,0:34:1,1.34952e-07,9.08444e-30:68
chr01	9717350	chr01_9717350_T_C	T	C	4.51079	.	.	GT:PL:DP:SP:AD:SCR:GP:GQ	0/0:0,30,175:10:0:10,0:0:0.999955,4.54524e-05,1.63333e-21:43	0/0:0,18,143:6:0:6,0:0:0.99928,0.000719887,2.58691e-18:31	0/0:0,18,143:6:0:6,0:0:0.99928,0.000719887,2.58691e-18:31	0/0:0,27,170:9:0:9,0:0:0.999909,9.06854e-05,5.16481e-21:40	0/1:42,0,134:9:0:7,2:0:0.00138618,0.998614,4.51767e-16:28	0/0:0,21,154:7:0:7,0:0:0.999639,0.000360928,2.05559e-19:34	./.:0,6,67:2:0:2,0:0:0.988711,0.0112888,1.01897e-10:19	0/0:0,18,143:6:0:6,0:0:0.99928,0.000719887,2.58691e-18:31	0/0:0,15,123:5:0:5,0:0:0.998565,0.00143533,2.58506e-16:28	0/0:0,18,143:6:0:6,0:0:0.99928,0.000719887,2.58691e-18:31
chr01	10415456	chr01_10415456_A_C	A	C	1181.04	.	.	GT:PL:DP:SP:AD:SCR:GP:GQ	1/1:156,69,0:23:0:0,23:23:1.18708e-17,5.47357e-08,1:72	0/1:129,0,195:24:23:5,19:19:1.36839e-14,1,7.27326e-20:99	./.:112,7,0:28:0:3,25:28:2.7438e-13,0.0798254,0.920175:10	1/1:125,26,0:21:0:1,20:20:1.49282e-14,0.00109093,0.998909:29	1/1:159,81,0:27:0:0,27:27:5.94952e-18,3.45359e-09,1:84	1/1:116,21,0:29:0:2,27:29:1.183e-13,0.0034417,0.996558:24	./.:109,0,10:29:0:2,27:25:1.11251e-12,0.813008,0.186992:7	0/1:131,0,248:29:20:7,22:23:8.63398e-15,1,3.64526e-25:99	0/1:87,0,90:7:0:2,5:4:2.16876e-10,1,2.30001e-09:85	0/1:115,0,59:11:0:2,9:9:3.43724e-13,0.999997,2.89553e-06:55
chr01	10479727	chr01_10479727_G_T	G	T	9.43152	.	.	GT:PL:DP:SP:AD:SCR:GP:GQ	0/0:0,21,154:7:0:7,0:0:0.999405,0.00059482,5.5843e-19:32	0/0:0,18,143:6:0:6,0:0:0.998814,0.00118612,7.02606e-18:29	0/0:0,36,184:12:0:12,0:0:0.999981,1.88207e-05,5.58752e-22:47	0/0:0,33,180:11:0:11,0:0:0.999962,3.75515e-05,1.4035e-21:44	0/0:0,30,175:10:0:10,0:0:0.999925,7.49223e-05,4.43808e-21:41	0/0:0,24,162:8:0:8,0:0:0.999702,0.000298204,8.85315e-20:35	0/1:45,0,125:8:0:6,2:0:0.000421865,0.999578,5.92107e-15:33	./.:10,0,140:9:0:8,1:0:0.571664,0.428336,8.02358e-17:3	0/0:0,33,180:11:0:11,0:0:0.999962,3.75515e-05,1.4035e-21:44	0/0:0,30,175:10:0:10,0:0:0.999925,7.49223e-05,4.43808e-21:41
chr01	10488670	chr01_10488670_T_C	T	C	6.76066	.	.	GT:PL:DP:SP:AD:SCR:GP:GQ	0/1:45,0,142:5:0:4,1:6:0.000653112,0.999347,7.62755e-17:31	0/0:0,48,255:16:0:16,0:16:0.999999,7.66882e-07,1.85096e-29:61	0/0:0,30,255:10:0:10,0:8:0.999952,4.83847e-05,1.85087e-29:43	0/0:0,30,255:10:0:10,0:12:0.999952,4.83847e-05,1.85087e-29:43	0/0:0,18,244:6:0:6,0:6:0.999234,0.000766295,2.32844e-28:31	0/0:0,24,205:8:0:8,0:4:0.999807,0.000192595,1.85061e-24:37	./.:0,9,92:3:0:3,0:0:0.993945,0.00605468,3.67079e-13:22	0/0:0,24,234:8:0:8,0:4:0.999807,0.000192595,2.32977e-27:37	0/0:0,15,255:5:0:5,0:10:0.998472,0.00152779,1.84813e-29:28	0/0:0,15,231:5:0:5,0:8:0.998472,0.00152779,4.6423e-27:28
chr01	10707867	chr01_10707867_C_T	C	T	1264.28	.	.	GT:PL:DP:SP:AD:SCR:GP:GQ	1/1:191,54,0:18:0:0,18:0:1.37416e-20,3.31168e-06,0.999997:54	1/1:197,66,0:22:0:0,22:0:3.45175e-21,2.08953e-07,1:66	1/1:175,30,0:10:0:0,10:0:5.4661e-19,0.000831167,0.999169:30	1/1:190,45,0:15:0:0,15:0:1.72993e-20,2.6305e-05,0.999974:45	./.:0,11,163:16:0:15,1:0:0.723613,0.276387,2.09637e-16:5	0/0:0,81,198:27:0:27,0:0:1,3.81954e-08,9.16139e-20:74	1/1:195,57,0:19:0:0,19:0:5.47064e-21,1.65977e-06,0.999998:57	0/0:0,36,184:12:0:12,0:0:0.998794,0.00120639,2.29846e-18:29	1/1:196,72,0:24:0:0,24:0:4.34549e-21,5.24867e-08,1:72	1/1:196,66,0:22:0:0,22:0:4.34549e-21,2.08953e-07,1:66
chr01	10818263	chr01_10818263_C_T	C	T	282.507	.	.	GT:PL:DP:SP:AD:SCR:GP:GQ	0/0:0,30,175:10:0:10,0:0:0.9995,0.00049975,1.97544e-19:33	0/0:0,48,192:16:0:16,0:0:0.999992,7.9244e-06,3.94345e-21:51	0/0:0,48,192:16:0:16,0:0:0.999992,7.9244e-06,3.94345e-21:51	0/0:0,69,197:23:0:23,0:0:1,6.29463e-08,1.24704e-21:72	0/0:0,45,190:15:0:15,0:0:0.999984,1.58111e-05,6.2499e-21:48	0/0:0,81,198:27:0:27,0:0:1,3.97164e-09,9.90558e-22:84	1/1:175,33,0:11:0:0,11:0:5.03944e-17,0.00399349,0.996006:23	0/0:0,39,181:13:0:13,0:0:0.999937,6.29423e-05,4.96424e-20:42	1/1:175,30,0:10:0:0,10:0:5.01949e-17,0.00793651,0.992064:21	0/0:0,69,197:23:0:23,0:0:1,6.29463e-08,1.24704e-21:72
chr01	10828799	chr01_10828799_A_G	A	G	9.21691	.	.	GT:PL:DP:SP:AD:SCR:GP:GQ	0/0:0,18,255:6:0:6,0:12:0.999717,0.000282937,2.52024e-30:35	0/0:0,27,255:9:0:9,0:18:0.999964,3.56284e-05,2.52086e-30:44	0/0:0,66,255:22:0:22,0:44:1,4.48551e-09,2.52095e-30:83	0/0:0,78,255:26:0:26,0:52:1,2.83017e-10,2.52095e-30:95	0/0:0,117,255:39:0:39,0:78:1,3.56297e-14,2.52095e-30:99	0/0:0,84,255:28:0:28,0:56:1,7.10906e-11,2.52095e-30:99	0/0:0,84,255:28:0:28,0:56:1,7.10906e-11,2.52095e-30:99	0/0:0,81,255:27:0:27,0:54:1,1.41844e-10,2.52095e-30:98	0/0:0,60,255:20:0:20,0:40:1,1.78572e-08,2.52095e-30:77	0/1:51,0,255:23:0:21,2:46:0.000444626,0.999555,1.4111e-28:33
chr01	10853174	chr01_10853174_T_C	T	C	37.2917	.	.	GT:PL:DP:SP:AD:SCR:GP:GQ	0/0:0,30,255:10:0:10,0:0:0.999971,2.89846e-05,6.64184e-30:45	0/1:78,0,255:14:3:12,2:0:5.46788e-07,0.999999,2.2915e-28:62	0/0:0,30,255:10:0:10,0:0:0.999971,2.89846e-05,6.64184e-30:45	0/0:0,24,255:8:0:8,0:0:0.999885,0.00011538,6.64127e-30:39	0/0:0,39,255:13:0:13,0:0:0.999996,3.64904e-06,6.64201e-30:54	0/0:0,18,255:6:0:6,0:0:0.999541,0.000459178,6.63899e-30:33	0/0:0,36,255:12:0:12,0:0:0.999993,7.28077e-06,6.64199e-30:51	0/0:0,18,255:6:0:6,0:0:0.999541,0.000459178,6.63899e-30:33	0/0:0,30,255:10:0:10,0:0:0.999971,2.89846e-05,6.64184e-30:45	0/0:0,39,255:13:0:13,0:0:0.999996,3.64904e-06,6.64201e-30:54
chr01	11029910	chr01_11029910_A_G	A	G	22.1075	.	.	GT:PL:DP:SP:AD:SCR:GP:GQ	0/0:0,18,255:6:0:6,0:8:0.999573,0.000427205,5.74644e-30:33	0/0:0,21,255:7:0:7,0:12:0.999786,0.000214156,5.74767e-30:36	./.:0,9,134:3:0:3,0:4:0.996617,0.00338338,7.21295e-18:24	0/1:63,0,255:16:3:14,2:28:1.85853e-05,0.999981,2.13184e-28:47	0/0:0,48,255:16:0:16,0:32:1,4.27388e-07,5.7489e-30:63	0/0:0,24,255:8:0:8,0:14:0.999893,0.000107343,5.74828e-30:39	0/0:0,30,255:10:0:10,0:16:0.999973,2.69656e-05,5.74874e-30:45	0/0:0,30,255:10:0:10,0:16:0.999973,2.69656e-05,5.74874e-30:45	0/0:0,15,255:5:0:5,0:10:0.999148,0.000852025,5.744e-30:30	0/0:0,36,255:12:0:12,0:20:0.999993,6.7736e-06,5.74886e-30:51
chr01	11077300	chr01_11077300_C_G	C	G	442.466	.	.	GT:PL:DP:SP:AD:SCR:GP:GQ	0/0:0,51,255:17:0:17,0:10:0.999996,3.97163e-06,1.97642e-27:54	0/0:0,54,255:18:0:18,0:14:0.999998,1.99053e-06,1.97642e-27:57	0/0:0,33,255:11:0:11,0:4:0.999749,0.000250531,1.97593e-27:36	0/0:0,66,255:22:0:22,0:6:1,1.25594e-07,1.97642e-27:69	0/0:0,27,216:9:0:9,0:2:0.999003,0.000996637,1.56836e-23:30	0/0:0,63,255:21:0:21,0:14:1,2.50594e-07,1.97642e-27:66	1/1:255,48,0:16:0:0,16:8:5.059e-25,0.000126775,0.999873:38	0/0:0,33,255:11:0:11,0:10:0.999749,0.000250531,1.97593e-27:36	1/1:255,39,0:13:0:0,13:6:5.05455e-25,0.00100613,0.998994:29	0/0:0,57,255:19:0:19,0:11:0.999999,9.9763e-07,1.97642e-27:60
chr01	11079390	chr01_11079390_T_A	T	A	1377.69	.	.	GT:PL:DP:SP:AD:SCR:GP:GQ	0/1:161,0,85:26:0:6,20:26:2.13095e-17,1,2.94691e-09:85	0/1:132,0,86:11:0:4,7:11:1.69268e-14,1,2.34081e-09:86	0/1:155,0,35:21:0:3,18:21:8.48097e-17,0.999705,0.000294604:35	0/1:163,0,108:23:0:7,16:23:1.34454e-17,1,1.47695e-11:99	0/1:123,0,69:9:0:3,6:8:1.34454e-13,1,1.17318e-07:69	0/1:164,0,156:35:0:16,19:35:1.06801e-17,1,2.34081e-16:99	0/1:105,0,120:11:0:6,5:11:8.48347e-12,1,9.31893e-13:99	0/1:112,0,145:15:0:9,6:12:1.69268e-12,1,2.94691e-15:99	0/1:162,0,95:22:0:6,16:22:1.69268e-17,1,2.94691e-10:95	0/1:159,0,70:17:0:4,13:17:3.37733e-17,1,9.31893e-08:70
chr01	11183177	chr01_11183177_T_C	T	C	9.40171	.	.	GT:PL:DP:SP:AD:SCR:GP:GQ	0/0:0,30,255:10:0:10,0:0:0.999951,4.92002e-05,1.91379e-29:43	0/1:42,0,227:6:0:5,1:2:0.00128072,0.998719,2.45116e-25:28	0/0:0,18,255:6:0:6,0:0:0.999221,0.000779201,1.9124e-29:31	./.:18,0,255:14:0:13,1:4:0.243637,0.756363,2.94211e-28:6	0/0:0,45,255:15:0:15,0:6:0.999998,1.55592e-06,1.91388e-29:58	0/0:0,27,255:9:0:9,0:2:0.999902,9.81625e-05,1.9137e-29:40	0/0:0,24,255:8:0:8,0:0:0.999804,0.000195841,1.91351e-29:37	0/0:0,48,255:16:0:16,0:0:0.999999,7.79808e-07,1.91389e-29:61	0/0:0,15,252:5:0:5,0:0:0.998446,0.00155351,3.81277e-29:28	0/0:0,42,255:14:0:14,0:2:0.999997,3.10446e-06,1.91388e-29:55
chr01	11298192	chr01_11298192_A_G	A	G	4.46667	.	.	GT:PL:DP:SP:AD:SCR:GP:GQ	0/0:0,48,191:16:0:16,0:0:0.999999,7.20405e-07,4.10292e-23:61	0/0:0,36,182:12:0:12,0:0:0.999989,1.14175e-05,3.25903e-22:49	0/0:0,45,190:15:0:15,0:0:0.999999,1.4374e-06,5.16527e-23:58	0/0:0,69,196:23:0:23,0:0:1,5.72238e-09,1.29746e-23:82	0/1:42,0,134:9:0:7,2:0:0.00138618,0.998614,4.51767e-16:28	0/0:0,54,194:18:0:18,0:0:1,1.80958e-07,2.05633e-23:67	0/0:0,21,154:7:0:7,0:0:0.999639,0.000360928,2.05559e-19:34	0/0:0,33,180:11:0:11,0:0:0.999977,2.27807e-05,5.16516e-22:46	0/0:0,51,194:17:0:17,0:0:1,3.61058e-07,2.05633e-23:64	0/0:0,66,197:22:0:22,0:0:1,1.14177e-08,1.03061e-23:79
chr01	11339497	chr01_11339497_A_G	A	G	14.7882	.	.	GT:PL:DP:SP:AD:SCR:GP:GQ	0/0:0,30,255:10:0:10,0:3:0.999917,8.33264e-05,5.48961e-29:40	0/1:53,0,79:5:0:3,2:0:6.01389e-05,0.99994,2.6226e-10:42	0/0:0,21,255:7:0:7,0:7:0.999339,0.000661502,5.48643e-29:31	0/0:0,24,255:8:0:8,0:5:0.999668,0.000331646,5.48824e-29:34	0/0:0,24,255:8:0:8,0:5:0.999668,0.000331646,5.48824e-29:34	0/0:0,24,255:8:0:8,0:4:0.999668,0.000331646,5.48824e-29:34	./.:0,12,120:4:0:4,0:1:0.99477,0.00523048,1.72703e-15:22	0/0:0,15,230:5:0:5,0:4:0.997372,0.0026283,1.73155e-26:25	0/0:0,27,255:9:0:9,0:7:0.999834,0.000166244,5.48915e-29:37	./.:0,12,175:4:0:4,0:2:0.99477,0.00523048,5.46135e-21:22
chr01	11603069	chr01_11603069_A_G	A	G	41.3246	.	.	GT:PL:DP:SP:AD:SCR:GP:GQ	./.:0,6,120:2:0:2,0:2:0.989851,0.0101485,4.12266e-16:19	0/0:0,27,255:9:0:9,0:9:0.999919,8.14326e-05,1.31696e-29:40	0/0:0,30,255:10:0:10,0:12:0.999959,4.08147e-05,1.31701e-29:43	0/1:81,0,255:10:3:8,2:10:1.9461e-07,1,3.22681e-28:67	0/0:0,27,255:9:0:9,0:9:0.999919,8.14326e-05,1.31696e-29:40	0/0:0,30,255:10:0:10,0:10:0.999959,4.08147e-05,1.31701e-29:43	./.:0,12,210:4:0:4,0:4:0.997431,0.00256872,4.15423e-25:25	0/0:0,30,255:10:0:10,0:12:0.999959,4.08147e-05,1.31701e-29:43	0/0:0,48,255:16:0:16,0:16:0.999999,6.46895e-07,1.31707e-29:61	0/0:0,48,255:16:0:16,0:22:0.999999,6.46895e-07,1.31707e-29:61
chr01	11849720	chr01_11849720_A_G	A	G	53.5881	.	.	GT:PL:DP:SP:AD:SCR:GP:GQ	0/0:0,51,255:17:0:17,0:7:1,3.61058e-07,1.6334e-29:64	0/0:0,45,255:15:0:15,0:4:0.999999,1.4374e-06,1.6334e-29:58	0/0:0,36,255:12:0:12,0:4:0.999989,1.14175e-05,1.63339e-29:49	0/0:0,51,255:17:0:17,0:0:1,3.61058e-07,1.6334e-29:64	0/0:0,27,255:9:0:9,0:5:0.999909,9.06854e-05,1.63326e-29:40	0/1:93,0,255:9:4:7,2:0:1.10261e-08,1,3.59349e-28:79	0/0:0,63,255:21:0:21,0:5:1,2.27812e-08,1.6334e-29:76	./.:0,6,120:2:0:2,0:2:0.988711,0.0112888,5.10697e-16:19	0/0:0,27,255:9:0:9,0:3:0.999909,9.06854e-05,1.63326e-29:40	0/0:0,57,255:19:0:19,0:0:1,9.06936e-08,1.6334e-29:70
chr01	12907376	chr01_12907376_C_T	C	T	11.2096	.	.	GT:PL:DP:SP:AD:SCR:GP:GQ	0/0:0,54,255:18:0:18,0:0:1,2.07757e-07,2.15304e-29:66	0/0:0,87,255:29:0:29,0:0:1,1.04125e-10,2.15304e-29:99	0/0:0,57,255:19:0:19,0:0:1,1.04125e-07,2.15304e-29:69	0/0:0,81,255:27:0:27,0:0:1,4.14531e-10,2.15304e-29:93	0/0:0,24,255:8:0:8,0:0:0.999792,0.000207714,2.1526e-29:36	./.:0,12,220:4:0:4,0:0:0.996718,0.00328193,6.78618e-26:24	0/0:0,102,255:34:0:34,0:0:1,3.29273e-12,2.15304e-29:99	0/1:50,0,172:6:4:4,2:0:0.000191584,0.999808,8.23026e-20:37	0/0:0,66,255:22:0:22,0:1:1,1.31086e-08,2.15304e-29:78	0/0:0,57,255:19:0:19,0:0:1,1.04125e-07,2.15304e-29:69
chr01	13010243	chr01_13010243_A_G	A	G	4.48141	.	.	GT:PL:DP:SP:AD:SCR:GP:GQ	0/0:0,24,162:8:0:8,0:0:0.999819,0.000180925,3.25848e-20:37	0/0:0,15,129:5:0:5,0:0:0.998565,0.00143533,6.49337e-17:28	0/0:0,21,154:7:0:7,0:0:0.999639,0.000360928,2.05559e-19:34	0/0:0,51,194:17:0:17,0:0:1,3.61058e-07,2.05633e-23:64	0/0:0,27,170:9:0:9,0:0:0.999909,9.06854e-05,5.16481e-21:40	0/0:0,33,175:11:0:11,0:0:0.999977,2.27807e-05,1.63337e-21:46	./.:0,12,113:4:0:4,0:0:0.99714,0.00285978,2.58137e-15:25	0/0:0,18,143:6:0:6,0:0:0.99928,0.000719887,2.58691e-18:31	0/0:0,48,189:16:0:16,0:0:0.999999,7.20405e-07,6.50269e-23:61	0/1:42,0,134:9:0:7,2:0:0.00138618,0.998614,4.51767e-16:28
chr01	13225954	chr01_13225954_G_A	G	A	40.5521	.	.	GT:PL:DP:SP:AD:SCR:GP:GQ	./.:0,6,120:2:0:2,0:0:0.992212,0.0077885,2.42239e-16:21	0/0:0,36,255:12:0:12,0:0:0.999992,7.84958e-06,7.72033e-30:51	0/0:0,30,255:10:0:10,0:0:0.999969,3.1249e-05,7.72015e-30:45	0/1:81,0,255:13:0:11,2:0:2.54185e-07,1,2.47053e-28:65	0/0:0,42,255:14:0:14,0:0:0.999998,1.97174e-06,7.72038e-30:57	0/0:0,36,255:12:0:12,0:0:0.999992,7.84958e-06,7.72033e-30:51	0/0:0,21,255:7:0:7,0:0:0.999752,0.000248166,7.71848e-30:36	0/0:0,33,255:11:0:11,0:0:0.999984,1.56618e-05,7.72027e-30:48	0/0:0,24,255:8:0:8,0:0:0.999876,0.000124393,7.71943e-30:39	0/0:0,33,255:11:0:11,0:0:0.999984,1.56618e-05,7.72027e-30:48
chr01	13270854	chr01_13270854_T_C	T	C	16.3625	.	.	GT:PL:DP:SP:AD:SCR:GP:GQ	0/0:0,36,180:12:0:12,0:0:0.999985,1.49604e-05,8.86815e-22:48	./.:0,5,154:14:0:13,1:0:0.981514,0.0184861,3.46526e-19:17	0/1:55,0,154:14:0:11,3:0:5.30918e-05,0.999947,5.92743e-18:42	0/0:0,75,197:25:0:25,0:0:1,1.88343e-09,1.76946e-23:87	0/0:0,30,175:10:0:10,0:0:0.99994,5.95558e-05,2.80423e-21:42	0/0:0,45,187:15:0:15,0:0:0.999998,1.88343e-06,1.76945e-22:57	./.:0,6,67:2:0:2,0:0:0.98526,0.0147401,1.74337e-10:18	0/0:0,54,195:18:0:18,0:0:1,2.3711e-07,2.8044e-23:66	0/0:0,27,170:9:0:9,0:0:0.999881,0.000118822,8.86723e-21:39	0/0:0,39,187:13:0:13,0:0:0.999992,7.49802e-06,1.76944e-22:51
chr01	13438526	chr01_13438526_G_A	G	A	274.135	.	.	GT:PL:DP:SP:AD:SCR:GP:GQ	0/0:0,108,201:36:0:36,0:0:1,4.96758e-12,1.95088e-22:99	0/0:0,102,200:34:0:34,0:0:1,1.97763e-11,2.45601e-22:99	0/0:0,126,201:42:0:42,0:0:1,7.87309e-14,1.95088e-22:99	./.:0,160,206:53:0:53,0:0:1,3.13433e-17,6.16922e-23:99	0/0:0,78,198:26:0:26,0:0:1,4.96758e-09,3.89251e-22:83	0/0:0,151,205:50:0:50,0:0:1,2.48969e-16,7.76658e-23:99	1/1:198,84,0:28:0:0,28:0:6.45312e-19,5.0806e-08,1:72	0/0:0,132,203:44:0:44,0:0:1,1.97763e-14,1.23092e-22:99	0/1:134,0,165:31:0:20,11:0:1.27015e-13,1,2.47791e-18:99	0/0:0,84,198:28:0:28,0:0:1,1.2478e-09,3.89251e-22:89
chr01	13694237	chr01_13694237_T_C	T	C	377.631	.	.	GT:PL:DP:SP:AD:SCR:GP:GQ	0/1:30,0,106:22:19:3,19:25:6.98379e-05,0.99993,8.99059e-11:41	./.:24,0,9:17:0:1,16:18:0.000191638,0.689224,0.310584:5	1/1:49,33,0:11:0:0,11:11:2.45608e-07,0.000139998,0.99986:38	1/1:68,39,0:13:0:0,13:13:3.09234e-09,3.51695e-05,0.999965:44	1/1:43,18,0:6:0:0,6:6:9.73607e-07,0.00440821,0.995591:23	0/1:38,0,42:6:0:1,5:7:1.10667e-05,0.999763,0.000225796:36	1/1:55,48,0:16:0:0,16:16:6.17023e-08,4.42771e-06,0.999996:53	1/1:49,15,0:5:0:0,5:5:2.43491e-07,0.00875712,0.991243:20	1/1:15,24,0:28:0:1,27:29:0.00061596,0.00111028,0.998274:27	1/1:57,30,0:10:0:0,10:10:3.89208e-08,0.000279293,0.999721:35
chr01	14050322	chr01_14050322_A_G	A	G	4.47261	.	.	GT:PL:DP:SP:AD:SCR:GP:GQ	0/0:0,18,138:6:0:6,0:0:0.99928,0.000719887,8.18052e-18:31	0/0:0,30,175:10:0:10,0:0:0.999955,4.54524e-05,1.63333e-21:43	0/0:0,42,189:14:0:14,0:0:0.999997,2.86798e-06,6.50268e-23:55	0/0:0,63,196:21:0:21,0:0:1,2.27812e-08,1.29746e-23:76	0/0:0,24,162:8:0:8,0:0:0.999819,0.000180925,3.25848e-20:37	0/0:0,27,167:9:0:9,0:0:0.999909,9.06854e-05,1.03051e-20:40	0/0:0,30,175:10:0:10,0:0:0.999955,4.54524e-05,1.63333e-21:43	0/0:0,15,129:5:0:5,0:0:0.998565,0.00143533,6.49337e-17:28	0/1:42,0,134:9:0:7,2:0:0.00138618,0.998614,4.51767e-16:28	0/0:0,42,188:14:0:14,0:0:0.999997,2.86798e-06,8.18639e-23:55
chr01	14190760	chr01_14190760_T_C	T	C	29.4505	.	.	GT:PL:DP:SP:AD:SCR:GP:GQ	0/0:0,27,255:9:0:9,0:0:0.999913,8.67431e-05,1.49433e-29:40	0/0:0,24,162:8:0:8,0:0:0.999827,0.00017306,2.98133e-20:37	0/0:0,18,211:6:0:6,0:0:0.999311,0.00068861,3.75133e-25:31	0/0:0,42,189:14:0:14,0:0:0.999997,2.74329e-06,5.94954e-23:55	0/1:69,0,155:14:0:12,2:0:2.89552e-06,0.999997,3.43725e-18:55	0/0:0,30,175:10:0:10,0:0:0.999957,4.34764e-05,1.4944e-21:43	0/0:0,51,255:17:0:17,0:0:1,3.4536e-07,1.49446e-29:64	0/0:0,36,255:12:0:12,0:0:0.999989,1.09211e-05,1.49445e-29:49	0/0:0,24,211:8:0:8,0:0:0.999827,0.00017306,3.75327e-25:37	./.:0,12,155:4:0:4,0:0:0.997264,0.00273579,1.49037e-19:25
chr01	14384594	chr01_14384594_C_T	C	T	859.387	.	.	GT:PL:DP:SP:AD:SCR:GP:GQ	0/1:63,0,151:14:0:10,4:14:6.1374e-07,0.999999,1.62164e-16:62	0/1:49,0,158:22:0:18,4:22:1.54162e-05,0.999985,3.23556e-17:48	0/1:131,0,152:20:0:11,9:20:9.72712e-14,1,1.28812e-16:99	0/1:92,0,255:23:0:17,6:23:7.72653e-10,1,6.45588e-27:91	0/1:152,0,163:31:0:17,14:31:7.72653e-16,1,1.02319e-17:99	0/1:142,0,155:22:0:12,10:22:7.72653e-15,1,6.45588e-17:99	0/1:78,0,174:14:0:10,4:14:1.94082e-08,1,8.12748e-19:77	0/1:98,0,255:21:0:15,6:21:1.94082e-10,1,6.45588e-27:97	0/1:48,0,154:25:0:21,4:25:1.94078e-05,0.999981,8.12732e-17:47	0/1:69,0,182:25:0:20,5:25:1.54164e-07,1,1.28812e-19:68
chr01	14567943	chr01_14567943_A_G	A	G	4.60101	.	.	GT:PL:DP:SP:AD:SCR:GP:GQ	0/0:0,27,167:9:0:9,0:0:0.999901,9.85545e-05,1.21713e-20:40	0/0:0,39,179:13:0:13,0:0:0.999994,6.21894e-06,7.68026e-22:52	0/0:0,51,190:17:0:17,0:0:1,3.92391e-07,6.10068e-23:64	0/0:0,48,190:16:0:16,0:0:0.999999,7.82923e-07,6.10068e-23:61	0/0:0,30,167:10:0:10,0:0:0.999951,4.93967e-05,1.21719e-20:43	0/1:42,0,125:9:0:7,2:0:0.00127563,0.998724,3.90036e-15:28	0/0:0,24,159:8:0:8,0:0:0.999803,0.000196623,7.67879e-20:37	./.:0,12,106:4:0:4,0:0:0.996893,0.00310719,1.52766e-14:25	0/0:0,57,192:19:0:19,0:0:1,9.85642e-08,3.84927e-23:70	0/0:0,27,163:9:0:9,0:0:0.999901,9.85545e-05,3.05728e-20:40
chr01	14715807	chr01_14715807_G_A	G	A	1148.38	.	.	GT:PL:DP:SP:AD:SCR:GP:GQ	0/1:115,0,158:20:0:13,7:20:3.01473e-12,1,4.15616e-17:99	0/1:109,0,164:28:0:20,8:28:1.20018e-11,1,1.04398e-17:99	0/1:103,0,163:25:0:18,7:25:4.77802e-11,1,1.31429e-17:99	0/1:147,0,166:49:0:30,19:49:1.90216e-15,1,6.58707e-18:99	0/1:112,0,159:40:0:29,11:40:6.01517e-12,1,3.30135e-17:99	0/1:143,0,164:32:0:19,13:32:4.77802e-15,1,1.04398e-17:99	0/1:123,0,158:22:0:14,8:22:4.77802e-13,1,4.15616e-17:99	0/1:99,0,163:29:0:21,8:29:1.20018e-10,1,1.31429e-17:99	0/1:121,0,136:15:0:8,7:15:7.57265e-13,1,6.58707e-15:99	0/1:135,0,163:34:0:21,13:34:3.01473e-14,1,1.31429e-17:99
chr01	14974093	chr01_14974093_A_G	A	G	11.6999	.	.	GT:PL:DP:SP:AD:SCR:GP:GQ	./.:0,12,113:4:0:4,0:0:0.995667,0.00433257,5.93358e-15:23	0/0:0,27,155:9:0:9,0:0:0.999862,0.000137585,3.75961e-19:38	0/0:0,24,159:8:0:8,0:0:0.999726,0.000274481,1.49652e-19:35	0/0:0,42,184:14:0:14,0:0:0.999996,4.35141e-06,4.7337e-22:53	0/0:0,21,144:7:0:7,0:0:0.999452,0.000547512,4.73113e-18:32	0/0:0,30,173:10:0:10,0:0:0.999931,6.89607e-05,5.95899e-21:41	0/1:50,0,98:6:0:4,2:0:0.000144979,0.999855,2.73217e-12:38	0/0:0,18,132:6:0:6,0:0:0.998908,0.00109183,7.49425e-17:29	0/0:0,21,149:7:0:7,0:0:0.999452,0.000547512,1.49612e-18:32	0/0:0,15,123:5:0:5,0:0:0.997824,0.00217613,5.94644e-16:26
chr01	15163226	chr01_15163226_A_G	A	G	34.857	.	.	GT:PL:DP:SP:AD:SCR:GP:GQ	0/0:0,39,255:13:0:13,0:0:0.999996,4.41727e-06,9.73305e-30:53	0/0:0,60,255:20:0:20,0:0:1,3.50877e-08,9.7331e-30:74	0/0:0,45,255:15:0:15,0:0:0.999999,1.10957e-06,9.73308e-30:59	0/0:0,42,255:14:0:14,0:0:0.999998,2.21388e-06,9.73307e-30:56	0/0:0,30,255:10:0:10,0:0:0.999965,3.50865e-05,9.73275e-30:44	0/1:75,0,255:12:3:10,2:0:9.01248e-07,0.999999,2.77393e-28:60	0/0:0,30,255:10:0:10,0:0:0.999965,3.50865e-05,9.73275e-30:44	0/0:0,45,255:15:0:15,0:0:0.999999,1.10957e-06,9.73308e-30:59	0/0:0,30,255:10:0:10,0:0:0.999965,3.50865e-05,9.73275e-30:44	0/0:0,27,255:9:0:9,0:0:0.99993,7.00044e-05,9.73241e-30:41
chr01	15743360	chr01_15743360_T_C	T	C	1264.45	.	.	GT:PL:DP:SP:AD:SCR:GP:GQ	0/1:121,0,149:17:0:10,7:0:3.29543e-13,1,7.58627e-16:99	0/1:140,0,84:12:0:4,8:1:4.1487e-15,1,2.39899e-09:86	0/1:132,0,161:23:0:14,9:3:2.61765e-14,1,4.78661e-17:99	0/1:107,0,150:17:0:11,6:4:8.27774e-12,1,6.02599e-16:99	0/1:163,0,110:22:0:7,15:2:2.07927e-17,1,6.02599e-12:99	0/1:157,0,79:28:0:6,22:4:8.27774e-17,1,7.58627e-09:81	0/1:77,0,77:6:0:3,3:2:8.27773e-09,1,1.20234e-08:76	0/1:154,0,115:18:0:7,11:1:1.65163e-16,1,1.90559e-12:99	0/1:120,0,155:20:0:12,8:1:4.1487e-13,1,1.90559e-16:99	0/1:148,0,95:15:0:5,10:0:6.57524e-16,1,1.90559e-10:97
chr01	16118817	chr01_16118817_G_T	G	T	1181.92	.	.	GT:PL:DP:SP:AD:SCR:GP:GQ	1/1:255,78,0:26:0:0,26:5:3.16228e-26,3.16979e-08,1:74	1/1:246,39,0:13:0:0,13:3:2.51125e-25,0.000251722,0.999748:35	1/1:255,66,0:22:0:0,22:4:3.16228e-26,5.02377e-07,1:62	1/1:255,48,0:16:0:0,16:6:3.16218e-26,3.16969e-05,0.999968:44	0/0:0,30,198:10:0:10,0:0:0.998004,0.00199601,1.58173e-20:26	0/0:0,57,255:19:0:19,0:11:0.999996,3.99051e-06,3.16227e-26:53	0/0:0,27,255:9:0:9,0:4:0.996025,0.00397466,3.14971e-26:24	./.:0,18,188:6:0:6,0:1:0.969276,0.030724,1.5362e-19:15	0/0:0,33,255:11:0:11,0:4:0.998999,0.00100137,3.15911e-26:29	1/1:255,24,0:8:0:0,8:3:3.1373e-26,0.00789925,0.992101:21
chr01	16396484	chr01_16396484_A_G	A	G	21.8836	.	.	GT:PL:DP:SP:AD:SCR:GP:GQ	0/0:0,66,255:22:0:22,0:44:1,6.35921e-09,5.06694e-30:81	0/1:63,0,255:16:3:14,2:32:1.97965e-05,0.99998,2.0014e-28:47	0/0:0,102,255:34:0:34,0:65:1,1.59736e-12,5.06694e-30:99	0/0:0,141,255:47:0:47,0:94:1,2.01096e-16,5.06694e-30:99	0/0:0,81,255:27:0:27,0:54:1,2.01096e-10,5.06694e-30:96	0/0:0,72,255:24:0:24,0:48:1,1.59736e-09,5.06694e-30:87	0/0:0,33,255:11:0:11,0:22:0.999987,1.26881e-05,5.06688e-30:48	0/0:0,75,255:25:0:25,0:50:1,8.00577e-10,5.06694e-30:90	0/0:0,69,255:23:0:23,0:46:1,3.18715e-09,5.06694e-30:84	0/0:0,87,255:29:0:29,0:58:1,5.0513e-11,5.06694e-30:99
chr01	16470093	chr01_16470093_G_A	G	A	4.47101	.	.	GT:PL:DP:SP:AD:SCR:GP:GQ	0/1:42,0,134:9:0:7,2:0:0.00138618,0.998614,4.51767e-16:28	0/0:0,18,143:6:0:6,0:0:0.99928,0.000719887,2.58691e-18:31	0/0:0,27,170:9:0:9,0:0:0.999909,9.06854e-05,5.16481e-21:40	0/0:0,42,189:14:0:14,0:0:0.999997,2.86798e-06,6.50268e-23:55	0/0:0,27,167:9:0:9,0:0:0.999909,9.06854e-05,1.03051e-20:40	0/0:0,24,162:8:0:8,0:0:0.999819,0.000180925,3.25848e-20:37	0/0:0,27,170:9:0:9,0:0:0.999909,9.06854e-05,5.16481e-21:40	0/0:0,36,184:12:0:12,0:0:0.999989,1.14175e-05,2.05631e-22:49	0/0:0,30,175:10:0:10,0:0:0.999955,4.54524e-05,1.63333e-21:43	0/0:0,18,143:6:0:6,0:0:0.99928,0.000719887,2.58691e-18:31
chr01	16593570	chr01_16593570_T_C	T	C	18.7468	.	.	GT:PL:DP:SP:AD:SCR:GP:GQ	0/0:0,24,162:8:0:8,0:0:0.999812,0.000188047,3.52008e-20:37	0/0:0,24,162:8:0:8,0:0:0.999812,0.000188047,3.52008e-20:37	./.:0,6,67:2:0:2,0:0:0.988272,0.011728,1.1003e-10:19	0/0:0,39,187:13:0:13,0:0:0.999994,5.94764e-06,1.11335e-22:52	0/0:0,27,170:9:0:9,0:0:0.999906,9.42554e-05,5.57947e-21:40	0/0:0,24,162:8:0:8,0:0:0.999812,0.000188047,3.52008e-20:37	0/0:0,21,154:7:0:7,0:0:0.999625,0.000375132,2.2206e-19:34	0/1:58,0,151:13:0:10,3:0:3.35458e-05,0.999966,9.38151e-18:44	0/0:0,39,187:13:0:13,0:0:0.999994,5.94764e-06,1.11335e-22:52	0/0:0,18,143:6:0:6,0:0:0.999252,0.000748207,2.79453e-18:31
chr01	16633613	chr01_16633613_T_C	T	C	4.00815	.	.	GT:PL:DP:SP:AD:SCR:GP:GQ	./.:0,9,170:3:0:3,0:6:0.995751,0.00424942,2.86054e-21:23	0/1:42,0,243:6:0:5,1:7:0.00185786,0.998142,4.23947e-27:27	./.:0,9,170:3:0:3,0:5:0.995751,0.00424942,2.86054e-21:23	0/0:0,27,255:9:0:9,0:13:0.999932,6.76316e-05,9.08382e-30:41	0/0:0,18,255:6:0:6,0:7:0.999463,0.000536965,9.07956e-30:32	0/0:0,15,215:5:0:5,0:7:0.998929,0.00107081,9.07471e-26:29	0/0:0,30,255:10:0:10,0:15:0.999966,3.38972e-05,9.08413e-30:44	0/0:0,30,255:10:0:10,0:15:0.999966,3.38972e-05,9.08413e-30:44	0/0:0,36,255:12:0:12,0:16:0.999991,8.51482e-06,9.08436e-30:50	0/0:0,24,255:8:0:8,0:10:0.999865,0.000134934,9.08321e-30:38
chr01	16737699	chr01_16737699_A_G	A	G	4.46759	.	.	GT:PL:DP:SP:AD:SCR:GP:GQ	0/0:0,57,195:19:0:19,0:0:1,9.06936e-08,1.6334e-23:70	0/0:0,63,196:21:0:21,0:0:1,2.27812e-08,1.29746e-23:76	0/0:0,78,198:26:0:26,0:0:1,7.20405e-10,8.18641e-24:91	0/0:0,102,200:34:0:34,0:0:1,2.86798e-12,5.16528e-24:99	0/0:0,42,189:14:0:14,0:0:0.999997,2.86798e-06,6.50268e-23:55	0/0:0,18,138:6:0:6,0:0:0.99928,0.000719887,8.18052e-18:31	0/0:0,42,189:14:0:14,0:0:0.999997,2.86798e-06,6.50268e-23:55	0/1:42,0,134:9:0:7,2:0:0.00138618,0.998614,4.51767e-16:28	0/0:0,63,196:21:0:21,0:0:1,2.27812e-08,1.29746e-23:76	0/0:0,81,198:27:0:27,0:0:1,3.61058e-10,8.18641e-24:94
chr01	16815049	chr01_16815049_A_T	A	T	63.4122	.	.	GT:PL:DP:SP:AD:SCR:GP:GQ	0/0:0,54,255:18:0:18,0:0:1,2.84363e-07,4.03353e-29:65	0/0:0,51,255:17:0:17,0:0:0.999999,5.67378e-07,4.03353e-29:62	0/0:0,42,255:14:0:14,0:0:0.999995,4.50682e-06,4.03351e-29:53	0/0:0,27,255:9:0:9,0:0:0.999857,0.000142499,4.03295e-29:38	0/0:0,33,255:11:0:11,0:0:0.999964,3.57979e-05,4.03338e-29:44	0/0:0,33,255:11:0:11,0:0:0.999964,3.57979e-05,4.03338e-29:44	0/0:0,18,255:6:0:6,0:0:0.998869,0.00113079,4.02897e-29:29	0/1:102,0,163:6:0:4,2:0:8.83339e-10,1,8.94979e-19:90	0/0:0,24,255:8:0:8,0:0:0.999716,0.000284282,4.03238e-29:35	0/0:0,33,255:11:0:11,0:0:0.999964,3.57979e-05,4.03338e-29:44
chr01	16835495	chr01_16835495_T_A	T	A	15.5946	.	.	GT:PL:DP:SP:AD:SCR:GP:GQ	0/0:0,36,255:12:0:12,0:24:0.999994,5.64465e-06,3.99224e-30:52	0/0:0,51,255:17:0:17,0:34:1,1.785e-07,3.99226e-30:67	0/0:0,39,255:13:0:13,0:26:0.999997,2.82903e-06,3.99225e-30:55	0/0:0,57,255:19:0:19,0:38:1,4.48373e-08,3.99226e-30:73	0/1:57,0,255:18:3:16,2:36:8.87814e-05,0.999911,1.7764e-28:40	0/0:0,39,255:13:0:13,0:26:0.999997,2.82903e-06,3.99225e-30:55	0/0:0,30,255:10:0:10,0:20:0.999978,2.24714e-05,3.99217e-30:46	./.:0,9,169:3:0:3,0:6:0.997179,0.00282106,1.58486e-21:25	0/0:0,36,255:12:0:12,0:24:0.999994,5.64465e-06,3.99224e-30:52	0/0:0,21,255:7:0:7,0:14:0.999822,0.000178469,3.99155e-30:37
chr01	16908388	chr01_16908388_T_C	T	C	4.4867	.	.	GT:PL:DP:SP:AD:SCR:GP:GQ	0/0:0,33,180:11:0:11,0:0:0.999977,2.27807e-05,5.16516e-22:46	./.:0,9,92:3:0:3,0:0:0.99431,0.00568982,3.24053e-13:22	0/0:0,48,255:16:0:16,0:0:0.999999,7.20405e-07,1.6334e-29:61	0/0:0,60,196:20:0:20,0:0:1,4.54545e-08,1.29746e-23:73	0/0:0,33,178:11:0:11,0:0:0.999977,2.27807e-05,8.18623e-22:46	0/0:0,36,184:12:0:12,0:0:0.999989,1.14175e-05,2.05631e-22:49	0/0:0,15,129:5:0:5,0:0:0.998565,0.00143533,6.49337e-17:28	0/0:0,39,187:13:0:13,0:0:0.999994,5.72235e-06,1.0306e-22:52	0/1:42,0,134:9:0:7,2:0:0.00138618,0.998614,4.51767e-16:28	0/0:0,21,154:7:0:7,0:0:0.999639,0.000360928,2.05559e-19:34
chr01	17326771	chr01_17326771_A_G	A	G	148.647	.	.	GT:PL:DP:SP:AD:SCR:GP:GQ	0/1:66,0,255:15:10:13,2:0:2.25597e-06,0.999998,8.80247e-28:56	0/1:39,0,206:7:0:6,1:0:0.00112939,0.998871,6.98417e-23:29	0/0:0,27,255:9:0:9,0:0:0.999778,0.00022211,9.79883e-29:36	0/0:0,45,255:16:0:15,0:0:0.999996,3.52098e-06,9.80098e-29:54	0/0:0,48,255:16:0:16,0:0:0.999998,1.76467e-06,9.80099e-29:57	0/0:0,63,255:22:0:21,0:0:1,5.5804e-08,9.80101e-29:72	0/0:0,51,255:17:0:17,0:0:0.999999,8.84433e-07,9.801e-29:60	0/0:0,48,255:16:0:16,0:0:0.999998,1.76467e-06,9.80099e-29:57	0/0:0,48,255:16:0:16,0:0:0.999998,1.76467e-06,9.80099e-29:57	0/1:101,0,255:21:11:17,4:0:7.13402e-10,1,8.80249e-28:91
chr01	17450282	chr01_17450282_G_A	G	A	9.17351	.	.	GT:PL:DP:SP:AD:SCR:GP:GQ	0/0:0,15,195:5:0:5,0:4:0.998542,0.00145769,1.6823e-23:28	./.:0,9,147:3:0:3,0:4:0.994222,0.00577806,1.05687e-18:22	0/0:0,27,243:9:0:9,0:4:0.999908,9.20998e-05,2.66991e-28:40	0/1:48,0,196:7:8:5,2:8:0.000343204,0.999657,2.89794e-22:34	0/0:0,21,224:7:0:7,0:4:0.999633,0.000366555,2.12021e-26:34	0/0:0,33,255:11:0:11,0:10:0.999977,2.3136e-05,1.68472e-29:46	0/0:0,18,166:6:0:6,0:2:0.999269,0.000731107,1.33727e-20:31	0/0:0,39,255:13:0:13,0:9:0.999994,5.81161e-06,1.68475e-29:52	0/0:0,27,255:9:0:9,0:12:0.999908,9.20998e-05,1.6846e-29:40	0/0:0,27,255:9:0:9,0:12:0.999908,9.20998e-05,1.6846e-29:40
chr01	17588031	chr01_17588031_G_A	G	A	6.8316	.	.	GT:PL:DP:SP:AD:SCR:GP:GQ	0/0:0,18,143:6:0:6,0:0:0.999188,0.000812106,3.29244e-18:30	0/1:45,0,125:8:0:6,2:0:0.000616264,0.999384,4.0517e-15:32	0/0:0,66,196:22:0:22,0:0:1,1.28815e-08,1.65147e-23:78	0/0:0,30,173:10:0:10,0:0:0.999949,5.12794e-05,3.29495e-21:42	0/0:0,54,195:18:0:18,0:1:1,2.04157e-07,2.07908e-23:66	0/0:0,48,192:16:0:16,0:0:0.999999,8.12765e-07,4.1483e-23:60	0/0:0,24,162:8:0:8,0:0:0.999796,0.000204116,4.14746e-20:36	0/0:0,27,170:9:0:9,0:0:0.999898,0.000102311,6.57395e-21:39	0/0:0,36,182:12:0:12,0:0:0.999987,1.28813e-05,4.14825e-22:48	0/0:0,33,180:11:0:11,0:0:0.999974,2.57012e-05,6.57445e-22:45
chr01	17594124	chr01_17594124_T_C	T	C	27.3273	.	.	GT:PL:DP:SP:AD:SCR:GP:GQ	./.:0,9,74:3:0:3,0:0:0.992008,0.00799216,4.04346e-11:20	0/0:0,33,175:11:0:11,0:0:0.999968,3.20727e-05,3.23761e-21:44	0/0:0,15,116:5:0:5,0:0:0.99798,0.00201963,2.56661e-15:26	0/1:66,0,129:10:0:7,3:0:3.92509e-06,0.999996,2.01413e-15:54	0/0:0,30,173:10:0:10,0:0:0.999936,6.39913e-05,5.1311e-21:41	./.:0,12,97:4:0:4,0:0:0.995978,0.0040216,2.03464e-13:23	0/0:0,18,143:6:0:6,0:0:0.998987,0.00101323,5.12623e-18:29	0/0:0,15,123:5:0:5,0:0:0.99798,0.00201963,5.12106e-16:26	0/0:0,27,170:9:0:9,0:0:0.999872,0.000127671,1.02372e-20:38	0/0:0,18,143:6:0:6,0:0:0.998987,0.00101323,5.12623e-18:29
chr01	17612482	chr01_17612482_A_G	A	G	4.18557	.	.	GT:PL:DP:SP:AD:SCR:GP:GQ	0/0:0,18,255:6:0:6,0:0:0.999399,0.000601495,1.13937e-29:32	0/1:42,0,215:6:0:5,1:0:0.00165877,0.998341,2.99718e-24:27	0/0:0,27,255:9:0:9,0:0:0.999924,7.57636e-05,1.13997e-29:41	0/0:0,48,255:16:0:16,0:0:0.999999,6.01857e-07,1.14006e-29:62	0/0:0,24,255:8:0:8,0:0:0.999849,0.000151157,1.13989e-29:38	0/0:0,24,255:8:0:8,0:0:0.999849,0.000151157,1.13989e-29:38	./.:0,12,206:4:0:4,0:0:0.99761,0.00239031,9.03416e-25:26	0/0:0,18,255:6:0:6,0:0:0.999399,0.000601495,1.13937e-29:32	0/0:0,39,255:13:0:13,0:0:0.999995,4.7807e-06,1.14005e-29:53	0/0:0,33,255:11:0:11,0:0:0.999981,1.9032e-05,1.14004e-29:47
chr01	17724087	chr01_17724087_A_G	A	G	5.15751	.	.	GT:PL:DP:SP:AD:SCR:GP:GQ	0/0:0,57,195:19:0:19,0:0:1,9.08452e-08,1.63887e-23:70	0/0:0,69,255:23:0:23,0:4:1,5.73195e-09,1.63887e-29:82	0/0:0,54,249:18:0:18,0:2:1,1.8126e-07,6.52445e-29:67	0/0:0,81,197:27:0:27,0:0:1,3.61661e-10,1.03406e-23:94	0/0:0,78,250:26:0:26,0:2:1,7.21609e-10,5.18256e-29:91	0/0:0,45,191:15:0:15,0:0:0.999999,1.4398e-06,4.11665e-23:58	0/1:43,0,254:18:0:15,3:4:0.00109956,0.9989,4.52652e-28:29	0/0:0,8,184:15:0:14,1:2:0.992836,0.00716439,2.04843e-22:21	0/0:0,84,198:28:0:28,0:0:1,1.8126e-10,8.2138e-24:97	0/0:0,30,170:10:0:10,0:0:0.999954,4.55284e-05,5.18232e-21:43
chr01	17826307	chr01_17826307_A_T	A	T	4.35475	.	.	GT:PL:DP:SP:AD:SCR:GP:GQ	0/0:0,63,255:21:0:21,0:42:1,8.14939e-09,2.09021e-30:80	0/0:0,60,255:20:0:20,0:40:1,1.62602e-08,2.09021e-30:77	0/0:0,81,255:27:0:27,0:50:1,1.29159e-10,2.09021e-30:98	0/0:0,69,255:23:0:23,0:44:1,2.04703e-09,2.09021e-30:86	0/1:45,0,255:25:0:23,2:44:0.00194103,0.998059,1.28298e-28:27	0/0:0,42,255:14:0:14,0:28:0.999999,1.02595e-06,2.09021e-30:59	./.:0,12,113:4:0:4,0:4:0.998975,0.0010249,3.30936e-16:29	0/0:0,81,255:27:0:27,0:54:1,1.29159e-10,2.09021e-30:98	./.:0,3,37:1:0:1,0:1:0.991916,0.00808351,1.30817e-08:20	0/0:0,60,255:20:0:20,0:40:1,1.62602e-08,2.09021e-30:77
chr01	18137765	chr01_18137765_A_G	A	G	442.464	.	.	GT:PL:DP:SP:AD:SCR:GP:GQ	0/0:0,72,255:24:0:24,0:48:1,3.15479e-08,1.97642e-27:75	0/0:0,78,255:26:0:26,0:52:1,7.92447e-09,1.97642e-27:81	0/0:0,42,255:14:0:14,0:28:0.999968,3.15469e-05,1.97636e-27:45	0/0:0,48,255:16:0:16,0:32:0.999992,7.9244e-06,1.97641e-27:51	0/0:0,75,255:25:0:25,0:49:1,1.58114e-08,1.97642e-27:78	0/0:0,75,255:25:0:25,0:50:1,1.58114e-08,1.97642e-27:78	1/1:255,69,0:23:0:0,23:45:5.05964e-25,1.00714e-06,0.999999:59	0/0:0,78,255:26:0:26,0:51:1,7.92447e-09,1.97642e-27:81	1/1:255,36,0:12:0:0,12:24:5.0495e-25,0.00200548,0.997995:26	0/0:0,63,255:21:0:21,0:41:1,2.50594e-07,1.97642e-27:66
chr01	18353846	chr01_18353846_A_G	A	G	5.61861	.	.	GT:PL:DP:SP:AD:SCR:GP:GQ	./.:19,0,114:6:0:5,1:0:0.16152,0.83848,5.45378e-14:7	0/0:0,18,143:6:0:6,0:0:0.998965,0.0010347,5.3459e-18:29	0/0:0,30,156:10:0:10,0:0:0.999935,6.53487e-05,2.6819e-19:41	0/1:35,0,154:24:0:20,4:0:0.00481547,0.995185,6.47305e-18:23	0/0:0,54,194:18:0:18,0:0:1,2.60175e-07,4.2508e-23:65	0/0:0,33,180:11:0:11,0:0:0.999967,3.2753e-05,1.06772e-21:44	0/0:0,42,189:14:0:14,0:0:0.999996,4.12348e-06,1.34422e-22:53	0/0:0,27,170:9:0:9,0:0:0.99987,0.000130379,1.06761e-20:38	0/0:0,54,190:18:0:18,0:0:1,2.60175e-07,1.06775e-22:65	0/0:0,15,129:5:0:5,0:0:0.997938,0.00206238,1.34145e-16:26
chr01	18520802	chr01_18520802_A_G	A	G	3.99023	.	.	GT:PL:DP:SP:AD:SCR:GP:GQ	0/0:0,15,246:5:0:5,0:0:0.998929,0.00107081,7.2083e-29:29	0/0:0,21,255:7:0:7,0:0:0.999731,0.000269192,9.08199e-30:35	0/0:0,36,255:12:0:12,0:0:0.999991,8.51482e-06,9.08436e-30:50	0/0:0,33,255:11:0:11,0:0:0.999983,1.69891e-05,9.08428e-30:47	0/0:0,30,255:10:0:10,0:0:0.999966,3.38972e-05,9.08413e-30:44	0/0:0,15,255:5:0:5,0:0:0.998929,0.00107081,9.07471e-30:29	0/0:0,21,255:7:0:7,0:0:0.999731,0.000269192,9.08199e-30:35	0/1:42,0,243:6:0:5,1:0:0.00185786,0.998142,4.23947e-27:27	0/0:0,21,255:7:0:7,0:0:0.999731,0.000269192,9.08199e-30:35	0/0:0,18,255:6:0:6,0:0:0.999463,0.000536965,9.07956e-30:32
chr01	18594427	chr01_18594427_G_T	G	T	4.07887	.	.	GT:PL:DP:SP:AD:SCR:GP:GQ	0/0:0,36,184:12:0:12,0:0:0.999981,1.86424e-05,5.48217e-22:47	0/0:0,24,159:8:0:8,0:0:0.999705,0.000295381,1.73314e-19:35	./.:0,6,67:2:0:2,0:0:0.981698,0.0183016,2.69736e-10:17	0/0:0,17,165:18:0:17,1:0:0.998521,0.00147866,4.34829e-20:28	0/0:0,33,180:11:0:11,0:0:0.999963,3.71958e-05,1.37703e-21:44	0/0:0,36,184:12:0:12,0:0:0.999981,1.86424e-05,5.48217e-22:47	0/0:0,21,154:7:0:7,0:0:0.999411,0.000589189,5.47905e-19:32	./.:7,0,145:10:0:9,1:0:0.728878,0.271122,1.5908e-17:5	0/1:39,0,141:10:0:8,2:0:0.00169338,0.998307,1.47134e-16:27	0/0:0,36,184:12:0:12,0:0:0.999981,1.86424e-05,5.48217e-22:47
chr01	19426099	chr01_19426099_A_G	A	G	4.18306	.	.	GT:PL:DP:SP:AD:SCR:GP:GQ	0/0:0,33,178:11:0:11,0:11:0.999986,1.36375e-05,2.93372e-22:48	0/0:0,75,198:25:0:25,0:25:1,8.60483e-10,2.93376e-24:90	0/0:0,57,195:19:0:19,0:19:1,5.42928e-08,5.85362e-24:72	0/0:0,99,200:33:0:33,0:33:1,3.42564e-12,1.85108e-24:99	0/0:0,81,198:27:0:27,0:27:1,2.16143e-10,2.93376e-24:96	0/1:43,0,255:23:0:21,2:25:0.00183848,0.998161,2.14725e-28:27	0/0:0,60,255:20:0:20,0:20:1,2.72109e-08,5.85362e-30:75	0/0:0,54,195:18:0:18,0:18:1,1.08328e-07,5.85362e-24:69	0/0:0,60,196:20:0:20,0:20:1,2.72109e-08,4.64969e-24:75	0/0:0,63,227:21:0:21,0:21:1,1.36377e-08,3.69338e-27:78
chr01	19500582	chr01_19500582_T_C	T	C	6.43263	.	.	GT:PL:DP:SP:AD:SCR:GP:GQ	0/0:0,27,255:9:0:9,0:18:0.999919,8.14326e-05,1.31696e-29:40	0/0:0,18,255:6:0:6,0:12:0.999354,0.000646477,1.31622e-29:31	0/0:0,24,255:8:0:8,0:16:0.999838,0.000162466,1.31685e-29:37	0/0:0,51,255:17:0:17,0:33:1,3.24215e-07,1.31707e-29:64	./.:0,12,220:4:0:4,0:8:0.997431,0.00256872,4.15423e-26:25	0/0:0,18,255:6:0:6,0:12:0.999354,0.000646477,1.31622e-29:31	0/1:45,0,197:5:0:4,1:10:0.000774158,0.999226,2.03441e-22:31	0/0:0,21,255:7:0:7,0:14:0.999676,0.000324111,1.31664e-29:34	./.:0,9,158:3:0:3,0:6:0.994888,0.0051122,6.56723e-20:22	0/0:0,27,255:9:0:9,0:14:0.999919,8.14326e-05,1.31696e-29:40
chr01	19606691	chr01_19606691_T_C	T	C	6.96843	.	.	GT:PL:DP:SP:AD:SCR:GP:GQ	./.:0,12,136:4:0:4,0:2:0.997773,0.00222743,7.8436e-18:26	./.:0,3,25:1:0:1,0:0:0.982575,0.0174236,9.7241e-07:17	0/0:0,30,173:10:0:10,0:0:0.999965,3.53799e-05,1.56844e-21:44	0/0:0,51,236:17:0:17,0:4:1,2.81042e-07,7.8611e-28:65	0/0:0,33,235:12:0:11,0:6:0.999982,1.77323e-05,9.89637e-28:47	0/1:46,0,180:17:0:14,3:2:0.000709447,0.999291,8.83901e-21:31	0/0:0,42,189:14:0:14,0:0:0.999998,2.23239e-06,3.93988e-23:56	0/0:0,15,171:5:0:5,0:4:0.998882,0.0011176,2.48312e-21:29	0/0:0,21,149:7:0:7,0:0:0.999719,0.000280963,3.93878e-19:35	0/0:0,30,175:10:0:10,0:0:0.999965,3.53799e-05,9.8962e-22:44
chr01	19795129	chr01_19795129_A_G	A	G	9.626	.	.	GT:PL:DP:SP:AD:SCR:GP:GQ	0/0:0,36,184:12:0:12,0:0:0.999985,1.47756e-05,3.44377e-22:48	./.:0,9,115:3:0:3,0:0:0.992649,0.007351,2.71542e-15:21	0/0:0,48,214:16:0:16,0:0:0.999999,9.32288e-07,3.44382e-25:60	0/0:0,51,194:17:0:17,0:0:1,4.67251e-07,3.44382e-23:63	0/0:0,33,198:11:0:11,0:0:0.99997,2.94807e-05,1.37097e-23:45	0/0:0,69,197:23:0:23,0:0:1,7.40543e-09,1.726e-23:81	0/0:0,45,191:15:0:15,0:0:0.999998,1.86016e-06,6.87132e-23:57	0/0:0,36,184:12:0:12,0:0:0.999985,1.47756e-05,3.44377e-22:48	0/1:48,0,113:7:0:5,2:0:0.00026936,0.999731,7.3684e-14:35	0/0:0,36,184:12:0:12,0:0:0.999985,1.47756e-05,3.44377e-22:48
chr01	19897056	chr01_19897056_G_A	G	A	74.0067	.	.	GT:PL:DP:SP:AD:SCR:GP:GQ	./.:0,9,98:3:0:3,0:6:0.981672,0.0183276,8.55427e-13:17	./.:19,0,176:7:0:6,1:10:0.0782484,0.921752,8.58405e-20:11	0/0:0,30,198:10:0:10,0:11:0.999852,0.000148277,8.71269e-23:38	0/1:44,0,186:10:0:8,2:13:0.000268377,0.999732,9.31026e-21:35	0/0:0,33,192:11:0:11,0:11:0.999926,7.43201e-05,3.46884e-22:41	0/1:33,0,255:14:0:12,2:21:0.00336819,0.996632,1.16846e-27:24	0/0:0,27,232:9:0:9,0:10:0.999704,0.000295808,3.46807e-26:35	0/0:0,42,237:14:0:14,0:15:0.999991,9.35695e-06,1.09701e-26:50	0/1:41,0,174:11:0:9,2:10:0.000535339,0.999465,1.47518e-19:32	0/0:0,21,225:7:0:7,0:13:0.998823,0.00117659,1.73662e-25:29
chr01	20000318	chr01_20000318_G_A	G	A	4.03906	.	.	GT:PL:DP:SP:AD:SCR:GP:GQ	0/0:0,15,224:5:0:5,0:2:0.998929,0.00107081,1.14244e-26:29	0/0:0,15,202:5:0:5,0:2:0.998929,0.00107081,1.81064e-24:29	./.:0,6,97:2:0:2,0:0:0.991557,0.008443,5.6835e-14:20	0/0:0,18,255:6:0:6,0:6:0.999463,0.000536965,9.07956e-30:32	0/1:42,0,243:6:0:5,1:6:0.00185786,0.998142,4.23947e-27:27	0/0:0,21,255:7:0:7,0:2:0.999731,0.000269192,9.08199e-30:35	./.:0,6,110:2:0:2,0:4:0.991557,0.008443,2.8485e-15:20	0/0:0,15,203:5:0:5,0:0:0.998929,0.00107081,1.43824e-24:29	0/0:0,15,195:5:0:5,0:0:0.998929,0.00107081,9.07471e-24:29	0/0:0,24,255:8:0:8,0:6:0.999865,0.000134934,9.08321e-30:38
chr01	20043174	chr01_20043174_C_T	C	T	6.69321	.	.	GT:PL:DP:SP:AD:SCR:GP:GQ	0/0:0,36,255:12:0:12,0:24:0.999988,1.1867e-05,1.76453e-29:49	0/0:0,45,255:15:0:15,0:30:0.999999,1.49399e-06,1.76455e-29:58	0/0:0,18,220:6:0:6,0:12:0.999252,0.000748207,5.57583e-26:31	0/0:0,18,255:6:0:6,0:12:0.999252,0.000748207,1.76323e-29:31	0/0:0,21,255:7:0:7,0:14:0.999625,0.000375132,1.76389e-29:34	0/0:0,18,244:6:0:6,0:12:0.999252,0.000748207,2.21978e-28:31	0/0:0,42,255:14:0:14,0:28:0.999997,2.98089e-06,1.76455e-29:55	0/0:0,60,255:20:0:20,0:40:1,4.7244e-08,1.76455e-29:73	0/1:45,0,163:5:0:4,1:10:0.000668902,0.999331,5.91557e-19:31	0/0:0,18,255:6:0:6,0:12:0.999252,0.000748207,1.76323e-29:31
chr01	20325764	chr01_20325764_G_A	G	A	1821.72	.	.	GT:PL:DP:SP:AD:SCR:GP:GQ	1/1:191,48,0:16:0:0,16:0:4.71105e-23,7.71949e-07,0.999999:61	1/1:193,51,0:17:0:0,17:0:2.97247e-23,3.86891e-07,1:64	1/1:193,57,0:19:0:0,19:0:2.97248e-23,9.71827e-08,1:70	1/1:151,24,0:28:0:1,27:0:4.71014e-19,0.000193867,0.999806:37	0/1:150,0,97:25:0:3,22:0:1.21767e-17,1,4.09648e-09:83	1/1:199,90,0:30:0:0,30:0:7.46652e-24,4.87068e-11,1:99	1/1:191,48,0:16:0:0,16:0:4.71105e-23,7.71949e-07,0.999999:61	1/1:200,105,0:35:0:0,35:0:5.93087e-24,1.54024e-12,1:99	1/1:195,57,0:19:0:0,19:0:1.87551e-23,9.71827e-08,1:70	1/1:198,84,0:28:0:0,28:0:9.3998e-24,1.93905e-10,1:97
chr01	20396053	chr01_20396053_T_C	T	C	4.48532	.	.	GT:PL:DP:SP:AD:SCR:GP:GQ	0/0:0,18,143:6:0:6,0:0:0.99928,0.000719887,2.58691e-18:31	0/0:0,21,154:7:0:7,0:0:0.999639,0.000360928,2.05559e-19:34	0/0:0,24,162:8:0:8,0:0:0.999819,0.000180925,3.25848e-20:37	0/0:0,33,180:11:0:11,0:0:0.999977,2.27807e-05,5.16516e-22:46	0/0:0,39,187:13:0:13,0:0:0.999994,5.72235e-06,1.0306e-22:52	./.:0,12,113:4:0:4,0:0:0.99714,0.00285978,2.58137e-15:25	0/0:0,15,129:5:0:5,0:0:0.998565,0.00143533,6.49337e-17:28	0/0:0,30,175:10:0:10,0:0:0.999955,4.54524e-05,1.63333e-21:43	0/0:0,15,123:5:0:5,0:0:0.998565,0.00143533,2.58506e-16:28	0/1:42,0,134:9:0:7,2:0:0.00138618,0.998614,4.51767e-16:28
chr01	20516211	chr01_20516211_A_G	A	G	35.5676	.	.	GT:PL:DP:SP:AD:SCR:GP:GQ	0/0:0,42,255:14:0:14,0:12:0.999995,4.96359e-06,4.89254e-29:53	0/1:39,0,168:7:0:6,1:6:0.00159774,0.998402,3.11203e-19:27	./.:0,12,137:4:0:4,0:4:0.995061,0.0049391,3.07175e-17:23	0/0:0,51,255:17:0:17,0:8:0.999999,6.24882e-07,4.89256e-29:62	0/0:0,21,207:7:0:7,0:6:0.999376,0.000624492,3.08507e-24:32	0/0:0,24,219:8:0:8,0:5:0.999687,0.000313085,1.94715e-25:35	./.:0,9,118:3:0:3,0:2:0.990193,0.00980659,2.42804e-15:20	0/0:0,39,255:13:0:13,0:9:0.99999,9.90362e-06,4.89251e-29:50	0/0:0,15,183:5:0:5,0:5:0.997518,0.00248153,7.73494e-22:26	0/1:46,0,255:17:15:14,3:12:0.0003192,0.999681,6.21727e-28:34
chr01	20697844	chr01_20697844_A_G	A	G	43.7646	.	.	GT:PL:DP:SP:AD:SCR:GP:GQ	0/0:0,15,255:5:0:5,0:0:0.998929,0.00107081,9.07471e-30:29	0/0:0,21,255:7:0:7,0:0:0.999731,0.000269192,9.08199e-30:35	0/0:0,21,255:7:0:7,0:0:0.999731,0.000269192,9.08199e-30:35	0/0:0,63,255:21:0:21,0:0:1,1.69894e-08,9.08444e-30:77	0/0:0,78,255:26:0:26,0:0:1,5.37253e-10,9.08444e-30:92	0/0:0,21,255:7:0:7,0:0:0.999731,0.000269192,9.08199e-30:35	0/0:0,30,255:10:0:10,0:0:0.999966,3.38972e-05,9.08413e-30:44	0/0:0,51,255:17:0:17,0:0:1,2.69264e-07,9.08443e-30:65	0/0:0,30,255:10:0:10,0:0:0.999966,3.38972e-05,9.08413e-30:44	0/1:84,0,255:12:0:10,2:0:1.17441e-07,1,2.6799e-28:69
chr01	20891075	chr01_20891075_T_C	T	C	7.02834	.	.	GT:PL:DP:SP:AD:SCR:GP:GQ	0/0:0,18,138:6:0:6,0:0:0.999108,0.00089244,1.25744e-17:30	0/0:0,18,138:6:0:6,0:0:0.999108,0.00089244,1.25744e-17:30	./.:0,9,92:3:0:3,0:0:0.992955,0.00704525,4.97511e-13:21	0/0:0,33,175:11:0:11,0:0:0.999972,2.82458e-05,2.51108e-21:45	0/0:0,18,138:6:0:6,0:0:0.999108,0.00089244,1.25744e-17:30	0/0:0,18,143:6:0:6,0:0:0.999108,0.00089244,3.97636e-18:30	0/0:0,24,162:8:0:8,0:0:0.999776,0.000224321,5.00929e-20:36	0/1:45,0,114:8:0:6,2:0:0.000560776,0.999439,5.60613e-14:32	0/0:0,15,129:5:0:5,0:0:0.998221,0.00177907,9.9793e-17:27	0/0:0,21,154:7:0:7,0:0:0.999553,0.000447479,3.15994e-19:33
chr01	20953122	chr01_20953122_T_C	T	C	4.55307	.	.	GT:PL:DP:SP:AD:SCR:GP:GQ	0/0:0,24,211:8:0:8,0:2:0.999812,0.000187847,4.42213e-25:37	0/0:0,21,255:7:0:7,0:10:0.999625,0.000374734,1.76015e-29:34	./.:0,12,177:4:0:4,0:4:0.997031,0.0029689,1.1077e-21:25	0/0:0,42,255:14:0:14,0:4:0.999997,2.97773e-06,1.76081e-29:55	0/0:0,36,255:12:0:12,0:4:0.999988,1.18544e-05,1.76079e-29:49	0/0:0,21,212:7:0:7,0:6:0.999625,0.000374734,3.51196e-25:34	0/0:0,27,170:9:0:9,0:0:0.999906,9.41555e-05,5.56765e-21:40	0/1:42,0,130:9:0:7,2:0:0.00133516,0.998665,1.17827e-15:28	./.:0,9,92:3:0:3,0:0:0.994094,0.00590628,3.49253e-13:22	0/0:0,18,132:6:0:6,0:0:0.999253,0.000747415,3.51066e-17:31
chr01	21032442	chr01_21032442_C_T	C	T	707.196	.	.	GT:PL:DP:SP:AD:SCR:GP:GQ	0/1:69,0,123:9:0:6,3:9:1.17814e-07,1,1.33888e-13:69	0/1:53,0,79:5:0:3,2:5:4.69025e-06,0.999995,3.3631e-09:53	./.:13,0,125:8:0:7,1:8:0.0448014,0.955199,8.06929e-14:13	0/1:112,0,145:15:0:9,6:15:5.9047e-12,1,8.44777e-16:99	0/1:66,0,133:10:0:7,3:10:2.3507e-07,1,1.33888e-14:66	0/1:119,0,152:18:0:11,7:18:1.17814e-12,1,1.68555e-16:99	0/1:150,0,110:16:0:6,10:16:9.35833e-16,1,2.67142e-12:99	0/1:89,0,122:10:0:6,4:10:1.17814e-09,1,1.68555e-13:89	0/1:89,0,122:10:0:6,4:10:1.17814e-09,1,1.68555e-13:89	./.:4,0,149:11:0:10,1:11:0.271435,0.728565,2.45025e-16:5
chr01	21282734	chr01_21282734_C_T	C	T	44.6756	.	.	GT:PL:DP:SP:AD:SCR:GP:GQ	0/0:0,51,255:17:0:17,0:22:1,3.80516e-07,1.81421e-29:64	0/0:0,33,255:11:0:11,0:12:0.999976,2.40084e-05,1.81416e-29:46	0/0:0,15,178:5:0:5,0:5:0.998487,0.00151257,9.07882e-22:28	0/0:0,33,255:11:0:11,0:14:0.999976,2.40084e-05,1.81416e-29:46	0/0:0,21,218:7:0:7,0:8:0.99962,0.000380372,9.08911e-26:34	0/1:84,0,200:12:5:10,2:12:8.31049e-08,1,1.1976e-22:70	0/0:0,30,255:10:0:10,0:12:0.999952,4.79019e-05,1.81412e-29:43	0/0:0,51,255:17:0:17,0:18:1,3.80516e-07,1.81421e-29:64	0/0:0,21,223:7:0:7,0:7:0.99962,0.000380372,2.87423e-26:34	0/0:0,18,214:6:0:6,0:7:0.999241,0.000758654,2.28222e-25:31
chr01	21779534	chr01_21779534_C_A	C	A	20.154	.	.	GT:PL:DP:SP:AD:SCR:GP:GQ	./.:0,9,92:3:0:3,0:0:0.99275,0.00725015,5.26981e-13:21	0/0:0,24,135:8:0:8,0:0:0.999769,0.000230891,2.65983e-17:36	0/0:0,48,191:16:0:16,0:0:0.999999,9.19405e-07,6.68274e-23:60	0/1:59,0,146:21:0:17,4:0:2.17012e-05,0.999978,3.64282e-17:46	0/0:0,29,172:14:0:13,1:0:0.999927,7.30257e-05,5.30791e-21:41	0/0:0,15,116:5:0:5,0:0:0.998169,0.0018311,2.1094e-15:27	0/0:0,18,126:6:0:6,0:0:0.999081,0.000918562,2.11133e-16:30	0/0:0,24,122:8:0:8,0:0:0.999769,0.000230891,5.30707e-16:36	0/0:0,26,167:13:0:12,1:0:0.999854,0.000145695,1.67839e-20:38	0/0:0,45,170:15:0:15,0:0:0.999998,1.83445e-06,8.41306e-21:57
chr01	24611086	chr01_24611086_A_G	A	G	4.00979	.	.	GT:PL:DP:SP:AD:SCR:GP:GQ	0/0:0,27,255:9:0:9,0:15:0.999932,6.76316e-05,9.08382e-30:41	0/0:0,21,255:7:0:7,0:8:0.999731,0.000269192,9.08199e-30:35	0/0:0,21,255:7:0:7,0:10:0.999731,0.000269192,9.08199e-30:35	0/0:0,15,255:5:0:5,0:5:0.998929,0.00107081,9.07471e-30:29	0/0:0,21,255:7:0:7,0:10:0.999731,0.000269192,9.08199e-30:35	0/0:0,72,255:24:0:24,0:30:1,2.13884e-09,9.08444e-30:86	0/0:0,18,255:6:0:6,0:7:0.999463,0.000536965,9.07956e-30:32	0/0:0,27,255:9:0:9,0:14:0.999932,6.76316e-05,9.08382e-30:41	./.:0,6,120:2:0:2,0:3:0.991557,0.008443,2.8485e-16:20	0/1:42,0,227:6:0:5,1:9:0.00185786,0.998142,1.68776e-25:27
chr01	24704442	chr01_24704442_C_T	C	T	76.4844	.	.	GT:PL:DP:SP:AD:SCR:GP:GQ	0/0:0,90,255:30:0:30,0:60:1,3.09216e-11,7.55898e-30:99	0/0:0,60,255:20:0:20,0:40:1,3.09216e-08,7.55898e-30:75	0/0:0,39,255:33:0:32,1:66:0.999996,3.89278e-06,7.55895e-30:54	0/0:0,120,255:40:0:40,0:78:1,3.09216e-14,7.55898e-30:99	0/0:0,93,255:31:0:31,0:62:1,1.54975e-11,7.55898e-30:99	0/1:117,0,255:33:0:29,4:66:6.45265e-11,1,2.44457e-28:99	0/0:0,63,255:21:0:21,0:39:1,1.54975e-08,7.55898e-30:78	./.:0,157,255:52:0:52,0:104:1,6.16967e-18,7.55898e-30:99	0/0:0,144,255:48:0:48,0:96:1,1.23101e-16,7.55898e-30:99	0/0:0,102,255:34:0:34,0:68:1,1.95102e-12,7.55898e-30:99
chr01	24992787	chr01_24992787_A_G	A	G	15.6188	.	.	GT:PL:DP:SP:AD:SCR:GP:GQ	0/0:0,60,255:20:0:20,0:40:1,2.27274e-08,4.08355e-30:76	0/0:0,60,255:20:0:20,0:37:1,2.27274e-08,4.08355e-30:76	0/0:0,72,255:24:0:24,0:44:1,1.434e-09,4.08355e-30:88	0/0:0,87,255:29:0:29,0:56:1,4.53471e-11,4.08355e-30:99	0/1:57,0,255:18:3:16,2:36:8.77835e-05,0.999912,1.7966e-28:40	0/0:0,96,255:32:0:32,0:62:1,5.70886e-12,4.08355e-30:99	0/0:0,75,255:25:0:25,0:50:1,7.18702e-10,4.08355e-30:91	0/0:0,39,255:13:0:13,0:26:0.999997,2.8612e-06,4.08354e-30:55	0/0:0,96,255:32:0:32,0:64:1,5.70886e-12,4.08355e-30:99	0/0:0,69,255:23:0:23,0:46:1,2.86121e-09,4.08355e-30:85
chr01	25298871	chr01_25298871_A_G	A	G	3.98211	.	.	GT:PL:DP:SP:AD:SCR:GP:GQ	0/1:42,0,243:6:0:5,1:12:0.00185786,0.998142,4.23947e-27:27	0/0:0,48,255:16:0:16,0:31:0.999999,5.37253e-07,9.08443e-30:62	0/0:0,72,255:24:0:24,0:46:1,2.13884e-09,9.08444e-30:86	0/0:0,27,255:9:0:9,0:18:0.999932,6.76316e-05,9.08382e-30:41	0/0:0,27,255:9:0:9,0:18:0.999932,6.76316e-05,9.08382e-30:41	0/0:0,42,255:14:0:14,0:28:0.999998,2.13884e-06,9.08442e-30:56	0/0:0,33,255:11:0:11,0:21:0.999983,1.69891e-05,9.08428e-30:47	0/0:0,36,255:12:0:12,0:24:0.999991,8.51482e-06,9.08436e-30:50	0/0:0,66,255:22:0:22,0:44:1,8.51489e-09,9.08444e-30:80	0/0:0,21,255:7:0:7,0:14:0.999731,0.000269192,9.08199e-30:35
chr01	25402777	chr01_25402777_T_C	T	C	4.50386	.	.	GT:PL:DP:SP:AD:SCR:GP:GQ	0/0:0,15,129:5:0:5,0:0:0.998565,0.00143533,6.49337e-17:28	0/0:0,18,143:6:0:6,0:0:0.99928,0.000719887,2.58691e-18:31	0/1:42,0,134:9:0:7,2:0:0.00138618,0.998614,4.51767e-16:28	0/0:0,27,167:9:0:9,0:0:0.999909,9.06854e-05,1.03051e-20:40	./.:0,12,113:4:0:4,0:0:0.99714,0.00285978,2.58137e-15:25	0/0:0,21,149:7:0:7,0:0:0.999639,0.000360928,6.50035e-19:34	./.:0,9,92:3:0:3,0:0:0.99431,0.00568982,3.24053e-13:22	0/0:0,21,154:7:0:7,0:0:0.999639,0.000360928,2.05559e-19:34	0/0:0,15,123:5:0:5,0:0:0.998565,0.00143533,2.58506e-16:28	0/0:0,18,143:6:0:6,0:0:0.99928,0.000719887,2.58691e-18:31
chr01	25472299	chr01_25472299_T_C	T	C	5.90456	.	.	GT:PL:DP:SP:AD:SCR:GP:GQ	0/0:0,24,255:8:0:8,0:0:0.999889,0.000110647,6.10759e-30:39	0/0:0,51,255:17:0:17,0:0:1,2.20795e-07,6.10827e-30:66	./.:6,0,255:18:0:17,1:0:0.900366,0.0996341,2.18946e-29:10	0/0:0,87,255:29:0:29,0:0:1,5.54612e-11,6.10827e-30:99	0/0:0,69,255:23:0:23,0:0:1,3.49936e-09,6.10827e-30:84	0/0:0,75,255:25:0:25,0:0:1,8.79e-10,6.10827e-30:90	0/0:0,51,255:17:0:17,0:0:1,2.20795e-07,6.10827e-30:66	0/1:45,0,255:25:0:23,2:0:0.00113636,0.998864,2.195e-28:29	0/0:0,54,255:18:0:18,0:0:1,1.1066e-07,6.10827e-30:69	0/0:0,90,255:30:0:30,0:0:1,2.77964e-11,6.10827e-30:99
chr01	25583295	chr01_25583295_T_C	T	C	27.6779	.	.	GT:PL:DP:SP:AD:SCR:GP:GQ	0/1:70,0,255:34:3:31,3:68:5.5833e-06,0.999994,1.41594e-28:52	./.:0,154,255:51:0:51,0:101:1,7.13028e-18,2.53602e-30:99	0/0:0,60,255:20:0:20,0:40:1,1.79105e-08,2.53602e-30:77	0/0:0,129,255:43:0:43,0:86:1,2.25479e-15,2.53602e-30:99	0/0:0,117,255:39:0:39,0:78:1,3.57361e-14,2.53602e-30:99	0/0:0,117,255:39:0:39,0:78:1,3.57361e-14,2.53602e-30:99	0/0:0,111,255:37:0:37,0:74:1,1.42268e-13,2.53602e-30:99	0/0:0,126,255:42:0:42,0:84:1,4.4989e-15,2.53602e-30:99	./.:0,157,255:52:0:52,0:104:1,3.57361e-18,2.53602e-30:99	0/0:0,123,255:41:0:41,0:82:1,8.97649e-15,2.53602e-30:99
chr01	25867241	chr01_25867241_T_C	T	C	31.3901	.	.	GT:PL:DP:SP:AD:SCR:GP:GQ	0/0:0,57,216:19:0:19,0:0:1,1.30897e-07,2.70272e-25:68	0/1:67,0,255:18:23:14,4:4:3.04136e-06,0.999997,5.18643e-28:55	0/0:0,15,129:5:0:5,0:0:0.99793,0.00207029,1.35176e-16:26	0/0:0,21,177:7:0:7,0:0:0.999479,0.00052084,2.14573e-21:32	0/0:0,33,227:11:0:11,0:0:0.999967,3.28788e-05,2.14677e-26:44	0/0:0,75,255:25:0:25,0:0:1,2.07458e-09,3.40252e-29:86	0/0:0,39,200:13:0:13,0:0:0.999992,8.25898e-06,1.07596e-23:50	0/0:0,48,244:16:0:16,0:0:0.999999,1.03975e-06,4.28351e-28:59	0/0:0,45,240:15:0:15,0:0:0.999998,2.07458e-06,1.07597e-27:56	./.:12,0,154:19:22:17,2:2:0.490255,0.509745,3.3283e-18:3
chr01	25877858	chr01_25877858_A_G	A	G	25.6246	.	.	GT:PL:DP:SP:AD:SCR:GP:GQ	0/0:0,33,180:11:0:11,0:0:0.999938,6.20901e-05,3.83717e-21:42	0/0:0,39,185:13:0:13,0:0:0.999984,1.55971e-05,1.21348e-21:48	0/1:45,0,125:8:0:6,2:0:0.000255176,0.999745,9.79216e-15:35	0/0:0,42,184:14:0:14,0:0:0.999992,7.8171e-06,1.52769e-21:51	0/0:0,36,184:12:0:12,0:0:0.999969,3.11197e-05,1.52765e-21:45	0/0:0,48,192:16:0:16,0:0:0.999998,1.96358e-06,2.42124e-22:57	0/0:0,39,187:13:0:13,0:0:0.999984,1.55971e-05,7.65652e-22:48	./.:28,0,59:3:0:2,1:0:0.0126308,0.987369,3.85007e-08:18	0/0:0,27,170:9:0:9,0:0:0.999753,0.000247139,3.83646e-20:36	0/0:0,30,175:10:0:10,0:0:0.999876,0.000123878,1.21335e-20:39
chr01	26205743	chr01_26205743_A_G	A	G	47.5096	.	.	GT:PL:DP:SP:AD:SCR:GP:GQ	0/0:0,18,143:6:0:6,0:0:0.998805,0.00119472,7.12834e-18:29	0/0:0,21,149:7:0:7,0:0:0.999401,0.000599133,1.79163e-18:32	0/0:0,30,175:10:0:10,0:0:0.999925,7.5466e-05,4.50272e-21:41	0/0:0,30,173:10:0:10,0:0:0.999925,7.5466e-05,7.13633e-21:41	0/1:86,0,132:11:0:7,4:0:3.32825e-08,1,1.19048e-15:74	0/0:0,27,170:9:0:9,0:0:0.999849,0.000150563,1.42378e-20:38	./.:0,12,97:4:0:4,0:0:0.995261,0.00473937,2.82777e-13:23	0/0:0,24,162:8:0:8,0:0:0.9997,0.000300368,8.98209e-20:35	0/0:0,24,162:8:0:8,0:0:0.9997,0.000300368,8.98209e-20:35	0/0:0,21,154:7:0:7,0:0:0.999401,0.000599133,5.66562e-19:32
chr01	26223568	chr01_26223568_C_T	C	T	22.408	.	.	GT:PL:DP:SP:AD:SCR:GP:GQ	0/1:63,0,255:16:0:14,2:13:1.67686e-05,0.999983,2.3628e-28:47	0/0:0,27,255:9:0:9,0:1:0.99994,5.96306e-05,7.06161e-30:42	0/0:0,60,255:20:0:20,0:14:1,2.98879e-08,7.06204e-30:75	0/0:0,42,255:14:0:14,0:13:0.999998,1.88579e-06,7.06202e-30:57	0/0:0,36,255:12:0:12,0:9:0.999992,7.50744e-06,7.06198e-30:51	0/0:0,27,255:9:0:9,0:9:0.99994,5.96306e-05,7.06161e-30:42	0/0:0,18,212:6:0:6,0:5:0.999527,0.000473467,1.40839e-25:33	0/0:0,51,255:17:0:17,0:8:1,2.37408e-07,7.06203e-30:66	0/0:0,45,255:15:0:15,0:8:0.999999,9.45137e-07,7.06203e-30:60	0/0:0,45,255:15:0:15,0:6:0.999999,9.45137e-07,7.06203e-30:60
chr01	26229670	chr01_26229670_T_C	T	C	3.98746	.	.	GT:PL:DP:SP:AD:SCR:GP:GQ	0/0:0,21,255:7:0:7,0:7:0.999731,0.000269192,9.08199e-30:35	0/1:42,0,243:6:0:5,1:10:0.00185786,0.998142,4.23947e-27:27	0/0:0,39,255:13:0:13,0:18:0.999996,4.26754e-06,9.0844e-30:53	0/0:0,33,255:11:0:11,0:14:0.999983,1.69891e-05,9.08428e-30:47	0/0:0,30,255:10:0:10,0:15:0.999966,3.38972e-05,9.08413e-30:44	0/0:0,54,255:18:0:18,0:21:1,1.34952e-07,9.08444e-30:68	./.:0,12,220:4:0:4,0:6:0.997866,0.00213428,2.86662e-26:26	0/0:0,33,255:11:0:11,0:13:0.999983,1.69891e-05,9.08428e-30:47	0/0:0,57,255:19:0:19,0:30:1,6.76362e-08,9.08444e-30:71	0/0:0,36,255:12:0:12,0:15:0.999991,8.51482e-06,9.08436e-30:50
chr01	26261248	chr01_26261248_G_C	G	C	914.719	.	.	GT:PL:DP:SP:AD:SCR:GP:GQ	1/1:198,84,0:28:0:0,28:0:1.58489e-20,7.96214e-09,1:80	1/1:200,102,0:34:0:0,34:0:1e-20,1.26191e-10,1:98	1/1:200,105,0:35:0:0,35:0:1e-20,6.32456e-11,1:99	1/1:201,123,0:41:0:0,41:0:7.94328e-21,1.00237e-12,1:99	0/0:0,123,203:41:0:41,0:0:1,1.00237e-12,5.01187e-21:99	./.:0,226,223:75:0:75,0:0:1,5.02377e-23,5.01187e-23:99	0/0:0,138,205:46:0:46,0:0:1,3.16979e-14,3.16228e-21:99	0/0:0,111,201:37:0:37,0:0:1,1.58866e-11,7.94328e-21:99	0/0:0,129,203:43:0:43,0:0:1,2.51785e-13,5.01187e-21:99	1/1:200,102,0:34:0:0,34:0:1e-20,1.26191e-10,1:98
chr01	26544589	chr01_26544589_A_G	A	G	6.51887	.	.	GT:PL:DP:SP:AD:SCR:GP:GQ	0/0:0,18,255:6:0:6,0:0:0.999326,0.000673967,1.43057e-29:31	0/0:0,18,255:6:0:6,0:0:0.999326,0.000673967,1.43057e-29:31	0/0:0,24,255:8:0:8,0:0:0.999831,0.000169378,1.43129e-29:37	0/1:45,0,164:5:0:4,1:2:0.000742585,0.999257,4.23203e-19:31	0/0:0,18,255:6:0:6,0:4:0.999326,0.000673967,1.43057e-29:31	./.:0,9,170:3:0:3,0:0:0.994671,0.00532857,4.5028e-21:22	0/0:0,24,255:8:0:8,0:0:0.999831,0.000169378,1.43129e-29:37	0/0:0,24,255:8:0:8,0:0:0.999831,0.000169378,1.43129e-29:37	0/0:0,27,241:9:0:9,0:0:0.999915,8.48974e-05,3.59555e-28:40	./.:0,12,210:4:0:4,0:0:0.997322,0.00267773,4.5148e-25:25
chr01	27112796	chr01_27112796_T_C	T	C	3.99226	.	.	GT:PL:DP:SP:AD:SCR:GP:GQ	0/1:42,0,197:6:0:5,1:2:0.00185786,0.998142,1.68776e-22:27	0/0:0,21,255:7:0:7,0:2:0.999731,0.000269192,9.08199e-30:35	0/0:0,18,255:6:0:6,0:8:0.999463,0.000536965,9.07956e-30:32	0/0:0,33,255:11:0:11,0:6:0.999983,1.69891e-05,9.08428e-30:47	0/0:0,18,255:6:0:6,0:8:0.999463,0.000536965,9.07956e-30:32	0/0:0,15,242:5:0:5,0:5:0.998929,0.00107081,1.81064e-28:29	0/0:0,18,255:6:0:6,0:4:0.999463,0.000536965,9.07956e-30:32	0/0:0,21,255:7:0:7,0:7:0.999731,0.000269192,9.08199e-30:35	0/0:0,33,255:11:0:11,0:4:0.999983,1.69891e-05,9.08428e-30:47	0/0:0,15,243:5:0:5,0:2:0.998929,0.00107081,1.43824e-28:29
chr01	27438483	chr01_27438483_A_G	A	G	155.74	.	.	GT:PL:DP:SP:AD:SCR:GP:GQ	0/0:0,21,255:7:0:7,0:14:0.999262,0.000738363,6.83598e-29:31	./.:0,9,151:3:0:3,0:6:0.988425,0.0115754,1.6985e-18:19	0/0:0,36,255:12:0:12,0:24:0.999977,2.33658e-05,6.84087e-29:46	0/0:0,24,255:8:0:8,0:16:0.99963,0.000370195,6.8385e-29:34	0/0:0,24,255:8:0:8,0:16:0.99963,0.000370195,6.8385e-29:34	0/0:0,39,255:13:0:13,0:26:0.999988,1.17108e-05,6.84095e-29:49	0/1:194,0,221:9:3:5,4:18:4.27966e-19,1,1.84727e-24:99	./.:0,12,210:4:0:4,0:8:0.994165,0.00583511,2.1507e-24:22	0/0:0,24,255:8:0:8,0:16:0.99963,0.000370195,6.8385e-29:34	0/0:0,21,255:7:0:7,0:14:0.999262,0.000738363,6.83598e-29:31
chr01	27540356	chr01_27540356_A_G	A	G	52.6732	.	.	GT:PL:DP:SP:AD:SCR:GP:GQ	0/0:0,51,255:17:0:17,0:34:1,3.3831e-07,1.43406e-29:64	0/0:0,21,255:7:0:7,0:14:0.999662,0.000338195,1.43358e-29:34	0/0:0,63,255:21:0:21,0:42:1,2.13459e-08,1.43406e-29:76	0/0:0,93,255:31:0:31,0:60:1,2.13459e-11,1.43406e-29:99	0/1:57,0,255:18:3:16,2:36:4.68452e-05,0.999953,3.36693e-28:43	0/0:0,75,255:25:0:25,0:50:1,1.34683e-09,1.43406e-29:88	0/0:0,63,255:21:0:21,0:40:1,2.13459e-08,1.43406e-29:76	0/0:0,33,255:11:0:11,0:22:0.999979,2.13454e-05,1.43403e-29:46	0/0:0,72,255:24:0:24,0:43:1,2.68729e-09,1.43406e-29:85	0/1:49,0,255:21:0:19,2:42:0.0002955,0.999704,3.36609e-28:35
chr01	27684602	chr01_27684602_C_T	C	T	4.47049	.	.	GT:PL:DP:SP:AD:SCR:GP:GQ	0/0:0,30,255:10:0:10,0:2:0.999955,4.54524e-05,1.63333e-29:43	0/0:0,39,255:13:0:13,0:3:0.999994,5.72235e-06,1.63339e-29:52	0/0:0,39,255:13:0:13,0:2:0.999994,5.72235e-06,1.63339e-29:52	0/0:0,24,162:8:0:8,0:0:0.999819,0.000180925,3.25848e-20:37	0/1:42,0,134:9:0:7,2:0:0.00138618,0.998614,4.51767e-16:28	0/0:0,27,167:9:0:9,0:0:0.999909,9.06854e-05,1.03051e-20:40	0/0:0,54,253:18:0:18,0:3:1,1.80958e-07,2.58877e-29:67	0/0:0,15,195:5:0:5,0:3:0.998565,0.00143533,1.63106e-23:28	0/0:0,93,241:31:0:31,0:2:1,2.27812e-11,4.10293e-28:99	0/0:0,57,255:19:0:19,0:5:1,9.06936e-08,1.6334e-29:70
chr01	27697068	chr01_27697068_A_G	A	G	7.10413	.	.	GT:PL:DP:SP:AD:SCR:GP:GQ	0/0:0,27,170:9:0:9,0:0:0.999882,0.000118517,8.82164e-21:39	0/0:0,15,129:5:0:5,0:0:0.998125,0.00187506,1.10863e-16:27	0/0:0,24,155:8:0:8,0:0:0.999764,0.000236444,2.78932e-19:36	0/0:0,33,180:11:0:11,0:0:0.99997,2.97727e-05,8.82243e-22:45	0/0:0,24,162:8:0:8,0:0:0.999764,0.000236444,5.56542e-20:36	0/0:0,21,201:7:0:7,0:0:0.999528,0.000471656,7.00481e-24:33	0/0:0,18,143:6:0:6,0:0:0.999059,0.000940636,4.41766e-18:30	0/0:0,21,177:7:0:7,0:0:0.999528,0.000471656,1.75953e-21:33	./.:0,9,92:3:0:3,0:0:0.992577,0.00742326,5.52542e-13:21	0/1:45,0,100:5:0:4,1:0:0.000532033,0.999468,1.48436e-12:32
chr01	27769686	chr01_27769686_G_A	G	A	986.62	.	.	GT:PL:DP:SP:AD:SCR:GP:GQ	0/1:39,0,141:10:0:8,2:10:0.000108712,0.999891,2.29916e-15:39	0/1:85,0,162:24:0:18,6:24:2.73101e-09,1,1.82649e-17:85	0/1:112,0,145:15:0:9,6:15:5.44908e-12,1,9.15413e-16:99	0/1:157,0,134:22:0:9,13:22:1.72315e-16,1,1.15244e-14:99	0/1:121,0,147:17:0:10,7:17:6.85998e-13,1,5.77587e-16:99	0/1:133,0,142:17:0:9,8:17:4.32835e-14,1,1.82649e-15:99	0/1:81,0,146:13:0:9,4:13:6.85998e-09,1,7.27139e-16:81	0/1:100,0,139:13:0:8,5:13:8.6362e-11,1,3.64433e-15:99	0/1:76,0,155:15:0:11,4:15:2.16932e-08,1,9.15413e-17:76	0/1:140,0,164:28:0:17,11:28:8.6362e-15,1,1.15244e-17:99
chr01	27827887	chr01_27827887_T_C	T	C	33.5502	.	.	GT:PL:DP:SP:AD:SCR:GP:GQ	0/1:37,0,255:25:7:23,2:50:0.00629667,0.993703,2.47368e-28:22	0/0:0,66,255:22:0:22,0:44:1,7.90944e-09,7.83848e-30:81	0/0:0,84,255:28:0:28,0:56:1,1.25356e-10,7.83848e-30:99	0/1:52,0,255:40:0:37,3:80:0.00020034,0.9998,2.48885e-28:36	0/0:0,69,255:23:0:23,0:46:1,3.96411e-09,7.83848e-30:84	0/0:0,54,255:18:0:18,0:36:1,1.25356e-07,7.83848e-30:69	0/0:0,57,255:19:0:19,0:38:1,6.28269e-08,7.83848e-30:72	0/0:0,111,255:37:0:37,0:74:1,2.50119e-13,7.83848e-30:99	0/0:0,51,255:17:0:17,0:34:1,2.50119e-07,7.83848e-30:66	0/0:0,90,255:30:0:30,0:60:1,3.14881e-11,7.83848e-30:99
chr01	27900866	chr01_27900866_T_C	T	C	21.4005	.	.	GT:PL:DP:SP:AD:SCR:GP:GQ	0/0:0,84,255:28:0:28,0:0:1,8.70976e-11,3.78401e-30:99	0/0:0,87,255:29:0:29,0:0:1,4.36522e-11,3.78401e-30:99	0/0:0,72,255:24:0:24,0:0:1,1.3804e-09,3.78402e-30:88	0/0:0,96,255:32:0:32,0:0:1,5.49549e-12,3.78401e-30:99	0/1:63,0,255:19:0:17,2:0:2.29078e-05,0.999977,1.72956e-28:46	0/0:0,78,255:26:0:26,0:0:1,3.46742e-10,3.78401e-30:94	0/0:0,90,255:30:0:30,0:0:1,2.18779e-11,3.78401e-30:99	0/0:0,72,255:24:0:24,0:0:1,1.3804e-09,3.78402e-30:88	0/0:0,36,255:12:0:12,0:0:0.999995,5.49546e-06,3.78399e-30:52	0/0:0,75,255:25:0:25,0:0:1,6.91841e-10,3.78402e-30:91
chr01	28036549	chr01_28036549_G_A	G	A	25.1647	.	.	GT:PL:DP:SP:AD:SCR:GP:GQ	0/0:0,30,255:10:0:10,0:1:0.999972,2.77449e-05,6.0858e-30:45	0/0:0,42,255:14:0:14,0:0:0.999998,1.75063e-06,6.08596e-30:57	0/0:0,33,255:11:0:11,0:0:0.999986,1.39056e-05,6.08588e-30:48	0/0:0,42,255:14:0:14,0:0:0.999998,1.75063e-06,6.08596e-30:57	0/1:66,0,255:15:3:13,2:4:9.05318e-06,0.999991,2.19347e-28:50	0/0:0,30,255:10:0:10,0:0:0.999972,2.77449e-05,6.0858e-30:45	0/0:0,18,255:6:0:6,0:0:0.99956,0.000439546,6.08329e-30:33	0/0:0,36,255:12:0:12,0:0:0.999993,6.96934e-06,6.08593e-30:51	0/0:0,75,255:25:0:25,0:0:1,8.77394e-10,6.08597e-30:90	0/0:0,30,255:10:0:10,0:0:0.999972,2.77449e-05,6.0858e-30:45
chr01	28067088	chr01_28067088_C_T	C	T	144.918	.	.	GT:PL:DP:SP:AD:SCR:GP:GQ	0/0:0,15,250:23:0:22,1:29:0.996115,0.00388501,3.78805e-28:24	0/0:0,57,255:19:0:19,0:25:1,2.46084e-07,1.20256e-28:66	0/0:0,84,255:28:0:28,0:35:1,4.91002e-10,1.20256e-28:93	0/0:0,50,255:29:0:28,1:39:0.999999,1.23334e-06,1.20256e-28:59	./.:0,2,255:16:0:15,1:26:0.9278,0.0722,1.11573e-28:11	0/1:71,0,255:25:29:19,5:34:6.44046e-07,0.999999,9.75041e-28:61	./.:25,0,255:24:4:22,2:37:0.024999,0.975001,9.50666e-28:16	0/0:0,141,255:47:0:47,0:60:1,9.79677e-16,1.20256e-28:99	0/0:0,69,255:23:0:23,0:32:1,1.55268e-08,1.20256e-28:78	0/1:105,0,255:37:0:32,5:53:2.56399e-10,1,9.75041e-28:95
chr01	28130939	chr01_28130939_T_C	T	C	4.48917	.	.	GT:PL:DP:SP:AD:SCR:GP:GQ	0/0:0,18,132:6:0:6,0:6:0.99928,0.000719887,3.25672e-17:31	0/0:0,33,180:11:0:11,0:6:0.999977,2.27807e-05,5.16516e-22:46	0/0:0,24,162:8:0:8,0:7:0.999819,0.000180925,3.25848e-20:37	0/0:0,24,162:8:0:8,0:4:0.999819,0.000180925,3.25848e-20:37	0/0:0,27,186:9:0:9,0:7:0.999909,9.06854e-05,1.29734e-22:40	0/0:0,27,170:9:0:9,0:4:0.999909,9.06854e-05,5.16481e-21:40	0/1:42,0,134:9:0:7,2:5:0.00138618,0.998614,4.51767e-16:28	0/0:0,15,123:5:0:5,0:5:0.998565,0.00143533,2.58506e-16:28	./.:0,9,92:3:0:3,0:2:0.99431,0.00568982,3.24053e-13:22	0/0:0,33,180:11:0:11,0:5:0.999977,2.27807e-05,5.16516e-22:46
chr01	28151017	chr01_28151017_A_G	A	G	1448.34	.	.	GT:PL:DP:SP:AD:SCR:GP:GQ	0/1:171,0,243:24:5:16,6:29:1.04494e-17,1,9.52461e-26:99	0/1:158,0,246:25:12:19,5:26:2.08494e-16,1,4.77361e-26:99	./.:0,16,255:28:3:24,1:28:0.981263,0.0187367,4.4827e-27:17	0/1:78,0,255:49:4:41,5:48:2.08494e-08,1,6.00962e-27:76	0/1:255,0,255:34:13:23,10:39:4.16e-26,1,6.00962e-27:99	0/1:188,0,255:42:13:33,8:42:2.08494e-19,1,6.00962e-27:99	0/1:82,0,144:6:0:4,2:7:8.30028e-09,1,7.56566e-16:80	0/1:255,0,255:35:14:26,9:35:4.16e-26,1,6.00962e-27:99	0/1:69,0,238:14:10:12,2:12:1.65612e-07,1,3.01195e-25:67	0/1:255,0,255:36:8:21,15:42:4.16e-26,1,6.00962e-27:99
chr01	28340856	chr01_28340856_A_G	A	G	10.7191	.	.	GT:PL:DP:SP:AD:SCR:GP:GQ	0/0:0,18,138:6:0:6,0:0:0.998761,0.001239,2.42449e-17:29	0/0:0,18,143:6:0:6,0:0:0.998761,0.001239,7.6669e-18:29	0/0:0,18,143:6:0:6,0:0:0.998761,0.001239,7.6669e-18:29	0/0:0,42,189:14:0:14,0:0:0.999995,4.93864e-06,1.92822e-22:53	0/0:0,24,155:8:0:8,0:0:0.999689,0.000311511,4.84198e-19:35	0/0:0,51,194:17:0:17,0:0:0.999999,6.2174e-07,6.09759e-23:62	./.:0,12,113:4:0:4,0:0:0.995086,0.00491439,7.63869e-15:23	0/1:48,0,113:7:0:5,2:0:0.000202443,0.999798,9.80531e-14:36	./.:4,0,149:11:0:10,1:0:0.835693,0.164307,4.04767e-18:7	0/0:0,42,189:14:0:14,0:0:0.999995,4.93864e-06,1.92822e-22:53
chr01	28344131	chr01_28344131_G_A	G	A	24.5527	.	.	GT:PL:DP:SP:AD:SCR:GP:GQ	0/0:0,21,255:7:0:7,0:14:0.999818,0.000182396,4.16919e-30:37	0/0:0,42,255:14:0:14,0:28:0.999999,1.44909e-06,4.16995e-30:58	0/0:0,24,255:8:0:8,0:16:0.999909,9.14231e-05,4.16957e-30:40	0/1:66,0,255:18:0:16,2:34:1.0937e-05,0.999989,1.81564e-28:49	0/0:0,39,255:13:0:13,0:26:0.999997,2.89131e-06,4.16994e-30:55	0/0:0,36,255:12:0:12,0:18:0.999994,5.7689e-06,4.16993e-30:52	0/0:0,48,255:16:0:16,0:32:1,3.63995e-07,4.16995e-30:64	0/0:0,18,255:6:0:6,0:10:0.999636,0.000363863,4.16843e-30:34	0/0:0,18,255:6:0:6,0:12:0.999636,0.000363863,4.16843e-30:34	0/0:0,42,255:14:0:14,0:28:0.999999,1.44909e-06,4.16995e-30:58
chr01	28404425	chr01_28404425_G_A	G	A	61.1223	.	.	GT:PL:DP:SP:AD:SCR:GP:GQ	0/0:0,48,228:16:0:16,0:1:0.999998,1.7393e-06,4.77187e-26:57	0/0:0,11,163:16:0:15,1:0:0.991358,0.00864182,1.49596e-19:20	0/0:0,39,255:13:0:13,0:2:0.999986,1.38156e-05,9.52102e-29:48	0/0:0,72,255:24:0:24,0:6:1,6.92428e-09,9.52115e-29:81	0/0:0,42,255:14:0:14,0:2:0.999993,6.92423e-06,9.52109e-29:51	0/0:0,36,253:12:0:12,0:5:0.999972,2.75653e-05,1.50896e-28:45	0/1:66,0,133:10:0:7,3:0:2.28889e-06,0.999998,1.37503e-15:56	0/0:0,36,255:12:0:12,0:4:0.999972,2.75653e-05,9.52089e-29:45	0/0:0,30,175:10:0:10,0:0:0.99989,0.00010973,9.52011e-21:39	0/1:43,0,247:18:0:15,3:7:0.000456485,0.999543,5.47163e-27:33
chr01	28519516	chr01_28519516_A_G	A	G	9.62559	.	.	GT:PL:DP:SP:AD:SCR:GP:GQ	0/0:0,24,162:8:0:8,0:8:0.999766,0.000234126,5.45682e-20:36	./.:0,12,181:4:0:4,0:6:0.996302,0.00369778,6.84592e-22:24	0/0:0,30,212:10:0:10,0:10:0.999941,5.882e-05,5.45777e-25:42	0/0:0,30,250:10:0:10,0:12:0.999941,5.882e-05,8.64999e-29:42	0/0:0,15,152:5:0:5,0:5:0.998143,0.00185671,5.44796e-19:27	0/0:0,21,183:7:0:7,0:7:0.999533,0.000467033,4.33349e-22:33	0/0:0,18,143:6:0:6,0:6:0.999069,0.00093142,4.33148e-18:30	0/0:0,33,242:11:0:11,0:12:0.99997,2.94807e-05,5.45793e-28:45	0/1:48,0,113:7:0:5,2:7:0.00026936,0.999731,7.3684e-14:35	0/0:0,42,212:14:0:14,0:15:0.999996,3.7115e-06,5.45807e-25:54
chr01	28696182	chr01_28696182_A_C	A	C	307.611	.	.	GT:PL:DP:SP:AD:SCR:GP:GQ	./.:0,12,113:4:0:4,0:0:0.969417,0.030583,3.03662e-13:15	0/0:0,39,185:13:0:13,0:0:0.999937,6.29423e-05,1.9763e-20:42	0/0:0,54,191:18:0:18,0:0:0.999998,1.99053e-06,4.96454e-21:57	0/0:0,45,191:15:0:15,0:0:0.999984,1.58111e-05,4.96447e-21:48	0/0:0,42,186:14:0:14,0:0:0.999968,3.15469e-05,1.56988e-20:45	0/0:0,48,188:16:0:16,0:0:0.999992,7.9244e-06,9.9055e-21:51	1/1:195,54,0:18:0:0,18:0:5.05948e-19,3.18476e-05,0.999968:44	0/0:0,36,184:12:0:12,0:0:0.999874,0.000125579,2.48786e-20:39	1/1:180,33,0:11:0:0,11:0:1.59361e-17,0.00399349,0.996006:23	0/0:0,27,167:9:0:9,0:0:0.999003,0.000996637,1.2458e-18:30
chr01	29243725	chr01_29243725_T_C	T	C	11.7764	.	.	GT:PL:DP:SP:AD:SCR:GP:GQ	0/0:0,21,154:7:0:7,0:0:0.99942,0.000579923,5.30802e-19:32	0/0:0,33,178:11:0:11,0:0:0.999963,3.66106e-05,2.11431e-21:44	0/1:50,0,91:6:0:4,2:0:0.000136873,0.999863,1.45045e-11:38	0/0:0,21,154:7:0:7,0:0:0.99942,0.000579923,5.30802e-19:32	0/0:0,18,126:6:0:6,0:0:0.998844,0.00115643,3.3472e-16:29	0/0:0,21,154:7:0:7,0:0:0.99942,0.000579923,5.30802e-19:32	0/0:0,30,175:10:0:10,0:0:0.999927,7.3045e-05,4.21845e-21:41	0/0:0,15,129:5:0:5,0:0:0.997695,0.00230473,1.67565e-16:26	0/0:0,30,175:10:0:10,0:0:0.999927,7.3045e-05,4.21845e-21:41	./.:0,12,106:4:0:4,0:0:0.995412,0.00458802,3.3357e-14:23
chr01	29517412	chr01_29517412_T_C	T	C	47.9466	.	.	GT:PL:DP:SP:AD:SCR:GP:GQ	0/0:0,15,236:5:0:5,0:2:0.998381,0.00161906,1.6488e-27:27	./.:0,12,210:4:0:4,0:0:0.996775,0.00322524,6.55342e-25:24	0/0:0,33,255:11:0:11,0:3:0.999974,2.57012e-05,2.07902e-29:45	0/0:0,27,255:9:0:9,0:1:0.999898,0.000102311,2.07887e-29:39	0/1:87,0,255:8:0:6,2:2:3.89076e-08,1,4.0542e-28:74	0/0:0,36,255:12:0:12,0:2:0.999987,1.28813e-05,2.07905e-29:48	0/0:0,45,255:15:0:15,0:11:0.999998,1.62168e-06,2.07907e-29:57	./.:0,3,60:1:0:1,0:0:0.974942,0.0250579,6.40988e-10:16	0/0:0,48,255:16:0:16,0:8:0.999999,8.12765e-07,2.07908e-29:60	0/0:0,39,255:13:0:13,0:5:0.999994,6.45599e-06,2.07906e-29:51
chr01	29528467	chr01_29528467_A_G	A	G	42.5339	.	.	GT:PL:DP:SP:AD:SCR:GP:GQ	./.:0,3,25:1:0:1,0:0:0.966863,0.0331337,3.57367e-06:14	0/0:0,30,255:10:0:10,0:6:0.999932,6.83715e-05,3.6959e-29:41	0/1:81,0,136:10:0:8,2:6:1.1617e-07,1,4.29383e-16:69	0/0:0,21,213:7:0:7,0:4:0.999457,0.000542836,5.85483e-25:32	0/0:0,39,219:13:0:13,0:2:0.999991,8.60798e-06,1.47145e-25:50	0/0:0,33,237:11:0:11,0:8:0.999966,3.42681e-05,2.33203e-27:44	0/0:0,21,255:7:0:7,0:10:0.999457,0.000542836,3.69414e-29:32	./.:0,9,97:3:0:3,0:2:0.991465,0.00853459,2.31221e-13:20	0/0:0,24,245:8:0:8,0:4:0.999728,0.000272136,3.69515e-28:35	0/0:0,27,255:9:0:9,0:8:0.999864,0.00013641,3.69565e-29:38
chr01	29758970	chr01_29758970_T_C	T	C	4.12677	.	.	GT:PL:DP:SP:AD:SCR:GP:GQ	0/0:0,15,255:5:0:5,0:0:0.998855,0.00114513,1.03789e-29:29	0/0:0,36,255:12:0:12,0:0:0.999991,9.10648e-06,1.03907e-29:50	0/0:0,24,255:8:0:8,0:0:0.999856,0.000144308,1.03893e-29:38	0/1:42,0,225:6:0:5,1:0:0.00173736,0.998263,2.86114e-25:27	0/0:0,24,255:8:0:8,0:0:0.999856,0.000144308,1.03893e-29:38	./.:0,9,169:3:0:3,0:0:0.995457,0.00454335,4.11785e-21:23	0/0:0,18,138:6:0:6,0:0:0.999426,0.000574255,5.20474e-18:32	0/0:0,21,255:7:0:7,0:0:0.999712,0.000287892,1.03878e-29:35	./.:0,9,92:3:0:3,0:0:0.995457,0.00454335,2.06382e-13:23	0/0:0,39,255:13:0:13,0:0:0.999995,4.56407e-06,1.03907e-29:53
chr01	29776759	chr01_29776759_A_T	A	T	409.36	.	.	GT:PL:DP:SP:AD:SCR:GP:GQ	./.:154,21,0:7:0:0,7:0:3.64247e-15,0.0469131,0.953087:13	0/0:0,72,197:24:0:24,0:0:1,4.07285e-08,2.07843e-21:73	1/1:180,33,0:11:0:0,11:0:9.57012e-18,0.0030961,0.996904:25	0/1:145,0,160:25:0:14,11:0:4.89894e-15,1,1.61376e-17:99	0/0:0,54,195:18:0:18,0:0:0.999997,2.56979e-06,3.29409e-21:55	0/0:0,69,197:23:0:23,0:0:1,8.1264e-08,2.07843e-21:70	0/0:0,24,162:8:0:8,0:0:0.997437,0.00256321,6.55574e-18:25	0/0:0,75,198:25:0:25,0:0:1,2.04126e-08,1.65096e-21:76	./.:0,18,143:6:0:6,0:0:0.989873,0.0101269,5.16792e-16:19	0/0:0,27,170:9:0:9,0:0:0.998714,0.00128629,1.04034e-18:28
chr01	30577012	chr01_30577012_A_G	A	G	10.5146	.	.	GT:PL:DP:SP:AD:SCR:GP:GQ	0/0:0,48,255:16:0:16,0:32:1,3.21532e-07,3.25379e-30:64	0/0:0,42,255:14:0:14,0:28:0.999999,1.28004e-06,3.25379e-30:58	0/0:0,90,255:30:0:30,0:60:1,2.02873e-11,3.25379e-30:99	0/1:52,0,255:20:3:18,2:40:0.000310914,0.999689,1.60336e-28:35	0/0:0,63,255:21:0:21,0:42:1,1.01677e-08,3.25379e-30:79	0/0:0,57,255:19:0:19,0:38:1,4.04785e-08,3.25379e-30:73	0/0:0,66,255:22:0:22,0:44:1,5.09595e-09,3.25379e-30:82	0/0:0,33,255:11:0:11,0:22:0.99999,1.01676e-05,3.25376e-30:49	0/0:0,51,255:17:0:17,0:34:1,1.61148e-07,3.25379e-30:67	0/0:0,54,255:18:0:18,0:36:1,8.07653e-08,3.25379e-30:70
chr01	30706347	chr01_30706347_C_G	C	G	1239.94	.	.	GT:PL:DP:SP:AD:SCR:GP:GQ	1/1:113,18,0:6:0:0,6:0:3.51759e-15,0.000839402,0.999161:30	1/1:138,21,0:11:0:1,10:0:1.11282e-17,0.000420874,0.999579:33	1/1:153,33,0:11:0:0,11:0:3.52045e-19,2.65658e-05,0.999973:45	1/1:142,24,0:8:0:0,8:0:4.43117e-18,0.000210981,0.999789:36	1/1:89,15,0:5:0:0,5:0:8.8284e-13,0.00167343,0.998327:27	1/1:138,27,0:9:0:0,9:0:1.11318e-17,0.000105752,0.999894:39	0/1:134,0,42:9:0:2,7:0:5.26936e-16,0.998811,0.00118891:29	1/1:144,21,0:7:0:0,7:0:2.79529e-18,0.000420874,0.999579:33	1/1:113,21,0:7:0:0,7:0:3.51906e-15,0.000420874,0.999579:33	1/1:115,15,0:5:0:0,5:0:2.21759e-15,0.00167343,0.998327:27
chr01	31015290	chr01_31015290_C_T	C	T	39.7203	.	.	GT:PL:DP:SP:AD:SCR:GP:GQ	0/0:0,84,255:28:0:28,0:0:1,9.67062e-11,4.66497e-30:99	0/0:0,111,255:37:0:37,0:0:1,1.92954e-13,4.66497e-30:99	0/0:0,96,255:32:0:32,0:0:1,6.10175e-12,4.66497e-30:99	0/0:0,123,255:41:0:41,0:0:1,1.21746e-14,4.66497e-30:99	0/0:0,63,255:21:0:21,0:0:1,1.21746e-08,4.66497e-30:79	0/0:0,54,255:18:0:18,0:0:1,9.67062e-08,4.66497e-30:70	0/0:0,54,255:18:0:18,0:0:1,9.67062e-08,4.66497e-30:70	0/0:0,117,255:39:0:39,0:0:1,4.84679e-14,4.66497e-30:99	0/0:0,84,255:28:0:28,0:0:1,9.67062e-11,4.66497e-30:99	0/1:81,0,255:25:10:22,3:0:3.26998e-07,1,1.92041e-28:64
chr01	31198047	chr01_31198047_T_C	T	C	40.6998	.	.	GT:PL:DP:SP:AD:SCR:GP:GQ	0/1:81,0,255:13:0:11,2:12:2.3896e-07,1,2.62794e-28:66	0/0:0,36,255:12:0:12,0:12:0.999992,8.34971e-06,8.73547e-30:50	0/0:0,27,255:9:0:9,0:9:0.999934,6.63202e-05,8.73496e-30:41	0/0:0,36,255:12:0:12,0:11:0.999992,8.34971e-06,8.73547e-30:50	0/0:0,33,255:11:0:11,0:11:0.999983,1.66597e-05,8.73539e-30:47	0/0:0,39,255:13:0:13,0:10:0.999996,4.18478e-06,8.7355e-30:53	0/0:0,45,255:15:0:15,0:15:0.999999,1.05117e-06,8.73553e-30:59	0/0:0,42,255:14:0:14,0:14:0.999998,2.09736e-06,8.73552e-30:56	0/0:0,45,255:15:0:15,0:11:0.999999,1.05117e-06,8.73553e-30:59	0/0:0,36,255:12:0:12,0:12:0.999992,8.34971e-06,8.73547e-30:50
chr01	31273755	chr01_31273755_A_G	A	G	10.778	.	.	GT:PL:DP:SP:AD:SCR:GP:GQ	0/0:0,48,192:16:0:16,0:0:0.999999,6.8074e-07,2.91007e-23:61	0/0:0,63,196:21:0:21,0:0:1,2.15269e-08,1.15852e-23:76	0/0:0,90,198:30:0:30,0:0:1,4.29518e-11,7.30976e-24:99	0/0:0,41,173:26:0:25,1:0:0.999997,3.41177e-06,2.31154e-21:54	0/0:0,63,194:21:0:21,0:0:1,2.15269e-08,1.83613e-23:76	0/0:0,78,197:26:0:26,0:0:1,6.8074e-10,9.20244e-24:91	0/0:0,78,197:26:0:26,0:0:1,6.8074e-10,9.20244e-24:91	0/1:50,0,155:24:0:20,4:0:0.000232765,0.999767,3.39485e-18:36	0/0:0,48,191:16:0:16,0:0:0.999999,6.8074e-07,3.66356e-23:61	0/0:0,51,187:17:0:17,0:0:1,3.41178e-07,9.20244e-23:64
chr01	31507130	chr01_31507130_T_G	T	G	9.59981	.	.	GT:PL:DP:SP:AD:SCR:GP:GQ	0/0:0,30,175:10:0:10,0:0:0.999941,5.882e-05,2.73537e-21:42	0/0:0,27,163:9:0:9,0:0:0.999883,0.000117354,4.33501e-20:39	0/0:0,45,188:15:0:15,0:0:0.999998,1.86016e-06,1.37101e-22:57	0/0:0,54,195:18:0:18,0:0:1,2.3418e-07,2.73553e-23:66	0/0:0,75,197:25:0:25,0:0:1,1.86016e-09,1.726e-23:87	0/0:0,51,194:17:0:17,0:0:1,4.67251e-07,3.44382e-23:63	0/1:48,0,113:7:0:5,2:0:0.00026936,0.999731,7.3684e-14:35	0/0:0,21,154:7:0:7,0:0:0.999533,0.000467033,3.44222e-19:33	0/0:0,33,180:11:0:11,0:0:0.99997,2.94807e-05,8.65024e-22:45	0/0:0,39,187:13:0:13,0:0:0.999993,7.40538e-06,1.72599e-22:51
chr01	31675009	chr01_31675009_T_C	T	C	6.8307	.	.	GT:PL:DP:SP:AD:SCR:GP:GQ	0/0:0,60,196:20:0:20,0:0:1,5.1282e-08,1.65147e-23:72	0/0:0,30,175:10:0:10,0:0:0.999949,5.12794e-05,2.07897e-21:42	0/0:0,42,189:14:0:14,0:0:0.999997,3.23567e-06,8.27693e-23:54	0/0:0,33,178:11:0:11,0:0:0.999974,2.57012e-05,1.04198e-21:45	0/0:0,51,193:17:0:17,0:0:1,4.07348e-07,3.29512e-23:63	0/0:0,30,175:10:0:10,0:0:0.999949,5.12794e-05,2.07897e-21:42	0/0:0,21,154:7:0:7,0:0:0.999593,0.000407182,2.61634e-19:33	0/0:0,21,154:7:0:7,0:0:0.999593,0.000407182,2.61634e-19:33	0/1:45,0,125:8:0:6,2:0:0.000616264,0.999384,4.0517e-15:32	0/0:0,45,188:15:0:15,0:0:0.999998,1.62168e-06,1.04201e-22:57
chr01	32004360	chr01_32004360_T_G	T	G	6.84154	.	.	GT:PL:DP:SP:AD:SCR:GP:GQ	./.:0,12,106:4:0:4,0:0:0.996775,0.00322524,1.64614e-14:24	0/0:0,18,143:6:0:6,0:0:0.999188,0.000812106,3.29244e-18:30	0/0:0,60,193:20:0:20,0:0:1,5.1282e-08,3.29512e-23:72	0/0:0,111,199:37:0:37,0:0:1,4.07348e-13,8.27696e-24:99	0/1:45,0,125:8:0:6,2:0:0.000616264,0.999384,4.0517e-15:32	0/0:0,60,196:20:0:20,0:0:1,5.1282e-08,1.65147e-23:72	0/0:0,69,196:23:0:23,0:0:1,6.45603e-09,1.65147e-23:81	0/0:0,87,197:29:0:29,0:0:1,1.02321e-10,1.31181e-23:99	0/0:0,99,199:33:0:33,0:0:1,6.45603e-12,8.27696e-24:99	0/0:0,30,175:10:0:10,0:0:0.999949,5.12794e-05,2.07897e-21:42
chr01	32087997	chr01_32087997_A_G	A	G	28.3791	.	.	GT:PL:DP:SP:AD:SCR:GP:GQ	0/0:0,57,255:19:0:19,0:6:1,5.94862e-08,7.02703e-30:72	0/0:0,42,255:14:0:14,0:4:0.999998,1.88111e-06,7.02702e-30:57	0/0:0,36,255:12:0:12,0:2:0.999992,7.48881e-06,7.02698e-30:51	0/0:0,84,255:28:0:28,0:2:1,1.1869e-10,7.02703e-30:99	0/0:0,51,255:17:0:17,0:2:1,2.36819e-07,7.02703e-30:66	0/0:0,54,255:18:0:18,0:1:1,1.1869e-07,7.02703e-30:69	0/0:0,72,255:24:0:24,0:8:1,1.88112e-09,7.02703e-30:87	0/0:0,45,255:15:0:15,0:2:0.999999,9.42791e-07,7.02702e-30:60	0/0:0,54,255:18:0:18,0:1:1,1.1869e-07,7.02703e-30:69	0/1:69,0,255:14:3:12,2:1:4.22262e-06,0.999996,2.35697e-28:53
chr01	32195409	chr01_32195409_A_G	A	G	1609.96	.	.	GT:PL:DP:SP:AD:SCR:GP:GQ	0/1:146,0,57:11:0:2,9:9:7.53904e-17,0.999983,1.66192e-05:47	1/1:162,24,0:8:0:0,8:8:2.27248e-19,0.000477723,0.999522:33	1/1:167,27,0:9:0:0,9:9:7.18791e-20,0.000239486,0.999761:36	1/1:159,24,0:8:0:0,8:8:4.53418e-19,0.000477723,0.999522:33	1/1:184,36,0:12:0:0,12:12:1.43448e-21,3.01558e-05,0.99997:45	1/1:189,42,0:14:0:0,14:14:4.53632e-22,7.57495e-06,0.999992:51	1/1:167,27,0:9:0:0,9:9:7.18791e-20,0.000239486,0.999761:36	1/1:196,66,0:22:0:0,22:22:9.05121e-23,3.01567e-08,1:75	0/1:143,0,87:11:0:2,9:9:1.50426e-16,1,1.66194e-08:77	./.:144,0,0:20:0:1,19:19:1.28076e-17,0.107187,0.892813:9
chr01	32237524	chr01_32237524_C_A	C	A	24.5144	.	.	GT:PL:DP:SP:AD:SCR:GP:GQ	0/0:0,39,255:13:0:13,0:0:0.999997,2.8612e-06,4.08354e-30:55	0/1:66,0,255:18:0:16,2:0:1.10521e-05,0.999989,1.79674e-28:49	0/0:0,21,255:7:0:7,0:0:0.99982,0.000180497,4.08282e-30:37	0/0:0,66,255:22:0:22,0:0:1,5.70886e-09,4.08355e-30:82	0/0:0,24,255:8:0:8,0:0:0.99991,9.04711e-05,4.08318e-30:40	0/0:0,81,255:27:0:27,0:0:1,1.8053e-10,4.08355e-30:97	0/0:0,69,255:23:0:23,0:0:1,2.86121e-09,4.08355e-30:85	0/0:0,36,255:12:0:12,0:0:0.999994,5.70882e-06,4.08353e-30:52	0/0:0,63,255:21:0:21,0:0:1,1.13907e-08,4.08355e-30:79	0/0:0,75,255:25:0:25,0:0:1,7.18702e-10,4.08355e-30:91
chr01	32268900	chr01_32268900_A_G	A	G	26.4733	.	.	GT:PL:DP:SP:AD:SCR:GP:GQ	0/0:0,57,255:19:0:19,0:0:1,6.12828e-08,7.45791e-30:72	0/0:0,60,255:20:0:20,0:0:1,3.07142e-08,7.45791e-30:75	0/0:0,42,255:14:0:14,0:0:0.999998,1.93793e-06,7.45789e-30:57	0/1:67,0,255:12:0:10,2:0:6.49619e-06,0.999994,2.42815e-28:51	0/0:0,66,255:22:0:22,0:0:1,7.71505e-09,7.45791e-30:81	0/0:0,39,255:13:0:13,0:0:0.999996,3.86667e-06,7.45788e-30:54	0/0:0,69,255:23:0:23,0:0:1,3.86668e-09,7.45791e-30:84	0/0:0,57,255:19:0:19,0:0:1,6.12828e-08,7.45791e-30:72	0/0:0,69,255:23:0:23,0:0:1,3.86668e-09,7.45791e-30:84	0/0:0,57,255:19:0:19,0:0:1,6.12828e-08,7.45791e-30:72
chr01	32432097	chr01_32432097_C_T	C	T	46.1385	.	.	GT:PL:DP:SP:AD:SCR:GP:GQ	0/0:0,126,255:42:0:42,0:0:1,6.94532e-15,6.04401e-30:99	0/1:87,0,255:23:10:20,3:0:7.21618e-08,1,2.18591e-28:71	0/0:0,87,255:29:0:29,0:0:1,5.51687e-11,6.04401e-30:99	0/0:0,120,255:40:0:40,0:0:1,2.76498e-14,6.04401e-30:99	0/0:0,87,255:29:0:29,0:0:1,5.51687e-11,6.04401e-30:99	0/0:0,148,255:49:0:49,0:0:1,4.3822e-17,6.04401e-30:99	0/0:0,123,255:41:0:41,0:0:1,1.38577e-14,6.04401e-30:99	0/0:0,135,255:45:0:45,0:0:1,8.74364e-16,6.04401e-30:99	0/0:0,87,255:29:0:29,0:0:1,5.51687e-11,6.04401e-30:99	0/0:0,105,255:35:0:35,0:0:1,8.74364e-13,6.04401e-30:99
chr01	32764644	chr01_32764644_T_C	T	C	42.0745	.	.	GT:PL:DP:SP:AD:SCR:GP:GQ	0/0:0,48,255:16:0:16,0:0:0.999999,6.77956e-07,1.44658e-29:61	0/1:81,0,255:13:0:11,2:0:1.85694e-07,1,3.38175e-28:67	0/0:0,60,255:20:0:20,0:0:1,4.27761e-08,1.44658e-29:73	0/0:0,33,255:11:0:11,0:0:0.999979,2.14384e-05,1.44655e-29:46	0/0:0,48,255:16:0:16,0:0:0.999999,6.77956e-07,1.44658e-29:61	0/0:0,36,255:12:0:12,0:0:0.999989,1.07448e-05,1.44657e-29:49	0/0:0,18,255:6:0:6,0:0:0.999322,0.000677497,1.4456e-29:31	0/0:0,27,255:9:0:9,0:0:0.999915,8.53423e-05,1.44646e-29:40	0/0:0,72,255:24:0:24,0:0:1,2.69899e-09,1.44658e-29:85	./.:6,0,255:18:0:17,1:0:0.854486,0.145514,4.92094e-29:8
chr01	32888741	chr01_32888741_A_G	A	G	9.2581	.	.	GT:PL:DP:SP:AD:SCR:GP:GQ	0/0:0,93,255:31:0:31,0:0:1,9.07127e-12,2.58986e-30:99	0/0:0,129,255:43:0:43,0:0:1,2.2786e-15,2.58986e-30:99	0/0:0,48,255:16:0:16,0:0:1,2.86859e-07,2.58986e-30:65	0/0:0,60,255:20:0:20,0:0:1,1.80996e-08,2.58986e-30:77	0/1:51,0,255:23:0:21,2:0:0.000438674,0.999561,1.43027e-28:33	0/0:0,63,255:21:0:21,0:0:1,9.07127e-09,2.58986e-30:80	0/0:0,36,255:12:0:12,0:0:0.999995,4.54638e-06,2.58985e-30:53	0/0:0,60,255:20:0:20,0:0:1,1.80996e-08,2.58986e-30:77	0/0:0,60,255:20:0:20,0:0:1,1.80996e-08,2.58986e-30:77	0/0:0,36,255:12:0:12,0:0:0.999995,4.54638e-06,2.58985e-30:53
chr01	33007045	chr01_33007045_A_G	A	G	7.00086	.	.	GT:PL:DP:SP:AD:SCR:GP:GQ	0/0:0,33,180:11:0:11,0:0:0.999982,1.84395e-05,3.38414e-22:47	0/0:0,42,188:14:0:14,0:0:0.999998,2.32144e-06,5.36358e-23:56	./.:0,9,92:3:0:3,0:0:0.995389,0.00461053,2.12544e-13:23	0/0:0,63,195:21:0:21,0:0:1,1.84399e-08,1.07018e-23:77	0/0:0,45,187:15:0:15,0:0:0.999999,1.16348e-06,6.75236e-23:59	0/0:0,27,170:9:0:9,0:0:0.999927,7.34051e-05,3.38395e-21:41	0/0:0,18,138:6:0:6,0:0:0.999417,0.00058278,5.36047e-18:32	0/1:46,0,157:17:0:14,3:0:0.000682253,0.999318,1.83401e-18:31	0/0:0,21,149:8:0:7,0:0:0.999708,0.000292167,4.25921e-19:35	0/0:0,57,193:19:0:19,0:0:1,7.34105e-08,1.69612e-23:71
chr01	33116025	chr01_33116025_G_T	G	T	872.743	.	.	GT:PL:DP:SP:AD:SCR:GP:GQ	1/1:184,36,0:12:0:0,12:0:3.97907e-19,0.000502125,0.999498:32	1/1:184,36,0:12:0:0,12:0:3.97907e-19,0.000502125,0.999498:32	1/1:196,63,0:21:0:0,21:0:2.51188e-20,1.00237e-06,0.999999:59	1/1:196,81,0:27:0:0,27:0:2.51189e-20,1.58866e-08,1:77	0/0:0,66,197:22:0:22,0:0:1,5.02377e-07,1.99526e-20:62	0/0:0,42,188:14:0:14,0:0:0.999874,0.000126176,1.58469e-19:38	0/0:0,57,195:19:0:19,0:0:0.999996,3.99051e-06,3.16226e-20:53	0/0:0,36,184:12:0:12,0:0:0.999498,0.000502125,3.97907e-19:32	0/0:0,27,170:9:0:9,0:0:0.996025,0.00397466,9.96025e-18:24	1/1:197,84,0:28:0:0,28:0:1.99526e-20,7.96214e-09,1:80
chr01	33198182	chr01_33198182_A_C	A	C	407.116	.	.	GT:PL:DP:SP:AD:SCR:GP:GQ	0/1:50,0,195:6:0:4,2:2:2.03528e-05,0.99998,3.88418e-21:46	0/1:74,0,192:7:0:4,3:3:8.10274e-08,1,7.75011e-21:70	0/1:36,0,255:11:3:9,2:2:0.000510987,0.999489,3.88227e-27:32	0/1:48,0,225:7:8:5,2:2:3.22566e-05,0.999968,3.88413e-24:44	0/1:74,0,200:7:4:4,3:3:8.10274e-08,1,1.22831e-21:70	0/1:44,0,255:18:9:14,4:5:8.10209e-05,0.999919,3.88394e-27:40	./.:25,0,158:4:0:3,1:1:0.00639508,0.993605,1.93429e-17:21	0/1:69,0,255:9:3:6,3:4:2.56231e-07,1,3.88426e-27:65	./.:19,0,191:6:0:5,1:1:0.024983,0.975017,9.51306e-21:16	0/1:42,0,255:9:4:7,2:3:0.000128403,0.999872,3.88376e-27:38
chr01	33371560	chr01_33371560_G_A	G	A	35.9805	.	.	GT:PL:DP:SP:AD:SCR:GP:GQ	0/0:0,57,255:19:0:19,0:0:1,3.89953e-08,3.01971e-30:74	0/0:0,63,255:21:0:21,0:0:1,9.79519e-09,3.01971e-30:80	0/0:0,36,255:12:0:12,0:0:0.999995,4.9092e-06,3.0197e-30:53	0/0:0,96,255:32:0:32,0:0:1,4.90922e-12,3.01971e-30:99	0/0:0,45,255:15:0:15,0:0:0.999999,6.18034e-07,3.01971e-30:62	0/0:0,90,255:30:0:30,0:0:1,1.9544e-11,3.01971e-30:99	0/0:0,60,255:20:0:20,0:0:1,1.9544e-08,3.01971e-30:77	0/0:0,90,255:30:0:30,0:0:1,1.9544e-11,3.01971e-30:99	0/1:78,0,255:31:0:28,3:0:8.10937e-07,0.999999,1.54509e-28:60	0/0:0,72,255:24:0:24,0:0:1,1.23314e-09,3.01971e-30:89
chr01	33502828	chr01_33502828_G_A	G	A	67.2867	.	.	GT:PL:DP:SP:AD:SCR:GP:GQ	0/0:0,33,255:11:0:11,0:0:0.999985,1.45269e-05,6.64194e-30:48	0/0:0,69,255:23:0:23,0:0:1,3.64906e-09,6.64204e-30:84	0/0:0,39,255:13:0:13,0:0:0.999996,3.64904e-06,6.64201e-30:54	0/0:0,48,255:16:0:16,0:0:1,4.59389e-07,6.64203e-30:63	0/0:0,63,255:21:0:21,0:0:1,1.45272e-08,6.64204e-30:78	0/1:108,0,255:21:0:18,3:0:5.46789e-10,1,2.2915e-28:92	0/0:0,27,255:9:0:9,0:0:0.999942,5.78303e-05,6.64165e-30:42	0/0:0,72,255:24:0:24,0:0:1,1.82886e-09,6.64204e-30:87	0/0:0,48,255:16:0:16,0:0:1,4.59389e-07,6.64203e-30:63	0/0:0,33,255:11:0:11,0:0:0.999985,1.45269e-05,6.64194e-30:48
chr01	33926326	chr01_33926326_T_C	T	C	9.60833	.	.	GT:PL:DP:SP:AD:SCR:GP:GQ	0/0:0,15,129:5:0:5,0:0:0.998143,0.00185671,1.08701e-16:27	0/0:0,33,180:11:0:11,0:0:0.99997,2.94807e-05,8.65024e-22:45	0/0:0,42,184:14:0:14,0:0:0.999996,3.7115e-06,3.44381e-22:54	0/0:0,36,184:12:0:12,0:0:0.999985,1.47756e-05,3.44377e-22:48	0/0:0,21,154:7:0:7,0:0:0.999533,0.000467033,3.44222e-19:33	0/0:0,33,180:11:0:11,0:0:0.99997,2.94807e-05,8.65024e-22:45	0/0:0,21,154:7:0:7,0:0:0.999533,0.000467033,3.44222e-19:33	0/0:0,36,184:12:0:12,0:0:0.999985,1.47756e-05,3.44377e-22:48	0/1:48,0,113:7:0:5,2:0:0.00026936,0.999731,7.3684e-14:35	0/0:0,51,194:17:0:17,0:0:1,4.67251e-07,3.44382e-23:63
chr01	34180908	chr01_34180908_A_G	A	G	28.485	.	.	GT:PL:DP:SP:AD:SCR:GP:GQ	0/1:69,0,255:17:0:15,2:0:4.07805e-06,0.999996,2.44053e-28:53	0/0:0,69,255:23:0:23,0:0:1,3.88639e-09,7.53411e-30:84	0/0:0,108,255:36:0:36,0:0:1,4.89267e-13,7.53411e-30:99	0/0:0,120,255:40:0:40,0:0:1,3.08707e-14,7.53411e-30:99	0/0:0,99,255:33:0:33,0:0:1,3.88639e-12,7.53411e-30:99	0/0:0,39,255:33:0:32,1:0:0.999996,3.88637e-06,7.53408e-30:54	0/0:0,117,255:39:0:39,0:0:1,6.15951e-14,7.53411e-30:99	0/0:0,96,255:32:0:32,0:0:1,7.75436e-12,7.53411e-30:99	0/0:0,63,255:21:0:21,0:0:1,1.5472e-08,7.53411e-30:78	0/0:0,69,255:23:0:23,0:0:1,3.88639e-09,7.53411e-30:84
chr01	34211238	chr01_34211238_T_C	T	C	6.84658	.	.	GT:PL:DP:SP:AD:SCR:GP:GQ	0/0:0,36,184:12:0:12,0:0:0.999987,1.28813e-05,2.61737e-22:48	0/0:0,21,154:7:0:7,0:0:0.999593,0.000407182,2.61634e-19:33	0/0:0,18,143:6:0:6,0:0:0.999188,0.000812106,3.29244e-18:30	0/0:0,24,162:8:0:8,0:0:0.999796,0.000204116,4.14746e-20:36	0/0:0,21,154:7:0:7,0:0:0.999593,0.000407182,2.61634e-19:33	0/0:0,33,175:11:0:11,0:0:0.999974,2.57012e-05,2.07902e-21:45	0/0:0,21,154:7:0:7,0:0:0.999593,0.000407182,2.61634e-19:33	0/0:0,30,175:10:0:10,0:0:0.999949,5.12794e-05,2.07897e-21:42	./.:0,12,113:4:0:4,0:0:0.996775,0.00322524,3.28449e-15:24	0/1:45,0,125:8:0:6,2:0:0.000616264,0.999384,4.0517e-15:32
chr01	34550070	chr01_34550070_C_T	C	T	16.5955	.	.	GT:PL:DP:SP:AD:SCR:GP:GQ	0/0:0,60,255:20:0:20,0:38:1,3.03894e-08,7.30105e-30:75	0/0:0,21,255:27:0:26,1:54:0.999759,0.000241334,7.29929e-30:36	0/0:0,120,255:40:0:40,0:79:1,3.03894e-14,7.30105e-30:99	0/0:0,120,255:40:0:40,0:79:1,3.03894e-14,7.30105e-30:99	0/0:0,36,255:12:0:12,0:24:0.999992,7.63342e-06,7.30099e-30:51	0/0:0,60,255:20:0:20,0:40:1,3.03894e-08,7.30105e-30:75	./.:0,3,60:1:0:1,0:2:0.984998,0.0150023,2.27416e-10:18	0/0:0,21,255:7:0:7,0:14:0.999759,0.000241334,7.29929e-30:36	0/0:0,27,255:9:0:9,0:12:0.999939,6.06312e-05,7.30061e-30:42	0/1:57,0,255:18:3:16,2:36:6.56521e-05,0.999934,2.40234e-28:41
chr01	34590813	chr01_34590813_G_A	G	A	645.778	.	.	GT:PL:DP:SP:AD:SCR:GP:GQ	0/1:69,0,123:9:0:6,3:9:1.468e-07,1,1.07452e-13:68	0/1:96,0,66:7:0:3,4:7:2.92904e-10,1,5.38536e-08:72	0/1:81,0,146:13:0:9,4:13:9.26244e-09,1,5.38536e-16:80	0/1:112,0,145:15:0:9,6:15:7.35742e-12,1,6.77976e-16:99	0/1:121,0,147:17:0:10,7:17:9.26244e-13,1,4.27774e-16:99	./.:0,14,163:17:0:16,1:17:0.966986,0.0330137,8.91065e-18:14	0/1:98,0,162:21:0:15,6:21:1.8481e-10,1,1.35274e-17:97	0/1:66,0,129:10:0:7,3:10:2.92904e-07,1,2.69907e-14:65	./.:0,5,156:14:0:13,1:14:0.786664,0.213336,3.63311e-17:6	0/1:62,0,157:20:0:16,4:20:7.35741e-07,0.999999,4.27774e-17:61
chr01	34602293	chr01_34602293_T_C	T	C	12.6112	.	.	GT:PL:DP:SP:AD:SCR:GP:GQ	0/0:0,78,255:26:0:26,0:1:1,3.46424e-10,3.77709e-30:94	0/0:0,75,255:25:0:25,0:2:1,6.91208e-10,3.77709e-30:91	0/0:0,42,255:14:0:14,0:0:0.999999,1.37914e-06,3.77708e-30:58	0/0:0,78,255:26:0:26,0:1:1,3.46424e-10,3.77709e-30:94	0/1:54,0,255:19:3:17,2:1:0.000182101,0.999818,1.7277e-28:37	0/0:0,63,255:21:0:21,0:0:1,1.09549e-08,3.77709e-30:79	0/0:0,48,255:16:0:16,0:0:1,3.46424e-07,3.77709e-30:64	0/0:0,54,255:18:0:18,0:0:1,8.70179e-08,3.77709e-30:70	0/0:0,39,255:13:0:13,0:0:0.999997,2.75174e-06,3.77708e-30:55	0/0:0,84,255:28:0:28,0:0:1,8.70179e-11,3.77709e-30:99
chr01	34682099	chr01_34682099_A_G	A	G	3.32525	.	.	GT:PL:DP:SP:AD:SCR:GP:GQ	0/0:0,54,255:18:0:18,0:36:1,6.98434e-08,2.43327e-30:71	0/0:0,39,255:13:0:13,0:26:0.999998,2.20864e-06,2.43327e-30:56	0/0:0,51,255:17:0:17,0:34:1,1.39356e-07,2.43327e-30:68	0/0:0,36,255:12:0:12,0:24:0.999996,4.4068e-06,2.43326e-30:53	0/1:43,0,255:23:3:21,2:46:0.00284863,0.997151,1.38301e-28:25	0/0:0,60,255:20:0:20,0:40:1,1.75439e-08,2.43327e-30:77	0/0:0,72,255:24:0:24,0:48:1,1.10694e-09,2.43327e-30:89	0/0:0,60,255:20:0:20,0:40:1,1.75439e-08,2.43327e-30:77	0/0:0,63,255:21:0:21,0:42:1,8.79276e-09,2.43327e-30:80	0/0:0,111,255:37:0:37,0:74:1,1.39356e-13,2.43327e-30:99
chr01	34791533	chr01_34791533_T_C	T	C	128.765	.	.	GT:PL:DP:SP:AD:SCR:GP:GQ	0/0:0,15,255:5:0:5,0:0:0.997535,0.00246541,4.81716e-29:26	0/0:0,15,244:5:0:5,0:0:0.997535,0.00246541,6.06445e-28:26	0/0:0,24,255:8:0:8,0:0:0.999689,0.000311047,4.82757e-29:35	0/0:0,21,255:7:0:7,0:0:0.99938,0.000620429,4.82607e-29:32	0/1:167,0,255:10:3:6,4:0:2.55293e-16,1,6.17877e-28:99	./.:0,9,170:3:0:3,0:0:0.990257,0.00974337,1.51221e-20:20	./.:0,3,60:1:0:1,0:0:0.962306,0.0376942,1.46952e-09:14	0/0:0,21,255:7:0:7,0:0:0.99938,0.000620429,4.82607e-29:32	0/0:0,24,255:8:0:8,0:0:0.999689,0.000311047,4.82757e-29:35	0/0:0,15,255:5:0:5,0:0:0.997535,0.00246541,4.81716e-29:26
chr01	35849619	chr01_35849619_G_T	G	T	19.2151	.	.	GT:PL:DP:SP:AD:SCR:GP:GQ	0/0:0,78,255:26:0:26,0:27:1,4.41531e-10,6.13568e-30:93	0/0:0,120,255:40:0:40,0:41:1,2.78587e-14,6.13568e-30:99	0/0:0,39,255:13:0:13,0:12:0.999996,3.50719e-06,6.13566e-30:54	0/0:0,120,255:40:0:40,0:38:1,2.78587e-14,6.13568e-30:99	0/0:0,30,255:10:0:10,0:10:0.999972,2.78579e-05,6.13551e-30:45	0/1:60,0,255:20:0:18,2:21:3.58941e-05,0.999964,2.20235e-28:44	0/0:0,33,255:11:0:11,0:10:0.999986,1.39622e-05,6.13559e-30:48	0/0:0,63,255:21:0:21,0:25:1,1.39624e-08,6.13568e-30:78	0/0:0,87,255:29:0:29,0:31:1,5.55855e-11,6.13568e-30:99	0/0:0,23,255:20:0:19,1:20:0.99986,0.000139605,6.13482e-30:38
chr01	35968591	chr01_35968591_G_A	G	A	42.0114	.	.	GT:PL:DP:SP:AD:SCR:GP:GQ	0/0:0,57,255:19:0:19,0:28:1,1.50253e-07,4.48316e-29:68	0/0:0,75,255:25:0:25,0:39:1,2.38134e-09,4.48316e-29:86	0/0:0,30,255:10:0:10,0:16:0.999925,7.5299e-05,4.48282e-29:41	0/0:0,102,255:34:0:34,0:55:1,4.75141e-12,4.48316e-29:99	0/1:35,0,255:37:0:32,5:16:0.00418175,0.995818,5.92846e-28:23	0/1:56,0,255:35:5:29,6:19:3.33552e-05,0.999967,5.95316e-28:44	0/0:0,48,255:16:0:16,0:26:0.999999,1.1935e-06,4.48315e-29:59	./.:4,0,255:11:0:10,1:12:0.840932,0.159068,9.46989e-29:7	0/0:0,45,255:15:0:15,0:22:0.999998,2.38134e-06,4.48315e-29:56	0/0:0,57,255:19:0:19,0:26:1,1.50253e-07,4.48316e-29:68
chr01	35993116	chr01_35993116_A_G	A	G	32.6878	.	.	GT:PL:DP:SP:AD:SCR:GP:GQ	0/0:0,18,143:6:0:6,0:0:0.998767,0.00123346,7.59845e-18:29	0/0:0,36,184:12:0:12,0:0:0.99998,1.95728e-05,6.043e-22:47	0/0:0,15,129:5:0:5,0:0:0.997542,0.00245806,1.9063e-16:26	0/0:0,18,138:6:0:6,0:0:0.998767,0.00123346,2.40284e-17:29	0/1:71,0,111:8:0:5,3:0:1.01939e-06,0.999999,1.54739e-13:59	./.:0,6,67:2:0:2,0:0:0.980803,0.0191974,2.97059e-10:17	0/0:0,15,129:5:0:5,0:0:0.997542,0.00245806,1.9063e-16:26	0/0:0,18,138:6:0:6,0:0:0.998767,0.00123346,2.40284e-17:29	./.:0,9,92:3:0:3,0:0:0.990286,0.00971451,9.48465e-13:20	0/0:0,15,129:5:0:5,0:0:0.997542,0.00245806,1.9063e-16:26
chr01	36225571	chr01_36225571_G_A	G	A	95.8314	.	.	GT:PL:DP:SP:AD:SCR:GP:GQ	0/0:0,21,255:7:0:7,0:14:0.999593,0.000407182,2.07823e-29:33	0/0:0,18,255:6:0:6,0:12:0.999188,0.000812106,2.07739e-29:30	0/0:0,42,255:14:0:14,0:28:0.999997,3.23567e-06,2.07907e-29:54	0/1:135,0,255:12:0:9,3:24:6.16644e-13,1,4.0542e-28:99	0/0:0,15,212:5:0:5,0:10:0.998381,0.00161906,4.14159e-25:27	0/0:0,21,255:7:0:7,0:14:0.999593,0.000407182,2.07823e-29:33	0/0:0,30,255:10:0:10,0:20:0.999949,5.12794e-05,2.07897e-29:42	0/0:0,24,255:8:0:8,0:15:0.999796,0.000204116,2.07865e-29:36	0/0:0,48,255:16:0:16,0:31:0.999999,8.12765e-07,2.07908e-29:60	0/0:0,24,255:8:0:8,0:16:0.999796,0.000204116,2.07865e-29:36
chr01	36349000	chr01_36349000_A_C	A	C	3.39085	.	.	GT:PL:DP:SP:AD:SCR:GP:GQ	0/0:0,69,255:23:0:23,0:22:1,2.28549e-09,2.60555e-30:86	0/0:0,81,255:27:0:27,0:26:1,1.44205e-10,2.60555e-30:98	0/0:0,63,255:21:0:21,0:22:1,9.0987e-09,2.60555e-30:80	0/0:0,96,255:32:0:32,0:35:1,4.56015e-12,2.60555e-30:99	0/0:0,72,255:24:0:24,0:24:1,1.14546e-09,2.60555e-30:89	0/1:43,0,255:23:3:21,2:23:0.00275311,0.997247,1.43127e-28:25	0/0:0,48,255:16:0:16,0:16:1,2.87726e-07,2.60555e-30:65	0/0:0,78,255:26:0:26,0:28:1,2.87726e-10,2.60555e-30:95	0/0:0,81,255:27:0:27,0:28:1,1.44205e-10,2.60555e-30:98	0/0:0,78,255:26:0:26,0:26:1,2.87726e-10,2.60555e-30:95
chr01	36410253	chr01_36410253_A_T	A	T	1581.68	.	.	GT:PL:DP:SP:AD:SCR:GP:GQ	1/1:163,27,0:9:0:0,9:9:2.79044e-20,9.41555e-05,0.999906:40	./.:97,12,0:4:0:0,4:4:1.1077e-13,0.0029689,0.997031:25	1/1:170,27,0:9:0:0,9:9:5.56765e-21,9.41555e-05,0.999906:40	1/1:197,81,0:27:0:0,27:27:1.111e-23,3.74875e-10,1:94	0/1:130,0,42:9:0:2,7:9:1.17827e-15,0.998665,0.00133516:28	1/1:180,33,0:11:0:0,11:11:5.56804e-22,2.36525e-05,0.999976:46	1/1:175,33,0:11:0:0,11:11:1.76077e-21,2.36525e-05,0.999976:46	1/1:162,24,0:8:0:0,8:8:3.51262e-20,0.000187847,0.999812:37	1/1:193,54,0:18:0:0,18:18:2.7907e-23,1.87883e-07,1:67	1/1:154,21,0:7:0:0,7:7:2.2159e-19,0.000374734,0.999625:34
chr01	36559136	chr01_36559136_T_C	T	C	9.64841	.	.	GT:PL:DP:SP:AD:SCR:GP:GQ	0/0:0,39,187:13:0:13,0:0:0.999995,4.91263e-06,7.59575e-23:53	0/0:0,87,197:29:0:29,0:0:1,7.78604e-11,7.59579e-24:99	0/0:0,63,195:21:0:21,0:0:1,1.95576e-08,1.20385e-23:77	0/0:0,39,185:13:0:13,0:0:0.999995,4.91263e-06,1.20385e-22:53	0/0:0,78,198:26:0:26,0:0:1,6.18467e-10,6.03355e-24:92	0/1:49,0,156:16:0:13,3:0:0.00032251,0.999677,2.44972e-18:34	0/0:0,30,170:10:0:10,0:0:0.999961,3.90211e-05,3.80676e-21:44	0/0:0,51,189:17:0:17,0:0:1,3.09968e-07,4.79262e-23:65	0/0:0,78,194:26:0:26,0:0:1,6.18467e-10,1.51556e-23:92	0/0:0,66,196:22:0:22,0:0:1,9.80204e-09,9.56253e-24:80
chr01	36662536	chr01_36662536_G_A	G	A	994.388	.	.	GT:PL:DP:SP:AD:SCR:GP:GQ	0/1:95,0,154:39:0:30,9:39:4.08497e-10,1,7.70462e-17:93	0/1:105,0,156:43:0:32,11:43:4.08497e-11,1,4.86129e-17:99	0/1:108,0,163:23:0:16,7:23:2.04733e-11,1,9.69954e-18:99	0/1:144,0,165:43:0:27,16:43:5.14267e-15,1,6.12e-18:99	0/1:82,0,162:25:0:19,6:25:8.15059e-09,1,1.2211e-17:80	0/1:132,0,162:46:0:31,15:46:8.15059e-14,1,1.2211e-17:99	0/1:112,0,164:27:0:19,8:27:8.15059e-12,1,7.70462e-18:99	0/1:59,0,140:42:0:35,7:42:1.62625e-06,0.999998,1.93531e-15:57	0/1:123,0,161:22:0:14,8:22:6.47424e-13,1,1.53727e-17:99	0/1:98,0,155:38:0:29,9:38:2.04733e-10,1,6.12e-17:96
chr01	36797301	chr01_36797301_A_G	A	G	5.33105	.	.	GT:PL:DP:SP:AD:SCR:GP:GQ	0/0:0,36,255:12:0:12,0:0:0.999995,4.69144e-06,2.75774e-30:53	0/0:0,39,255:13:0:13,0:0:0.999998,2.35129e-06,2.75775e-30:56	0/0:0,60,255:20:0:20,0:0:1,1.8677e-08,2.75776e-30:77	0/0:0,96,255:32:0:32,0:0:1,4.69146e-12,2.75776e-30:99	0/1:46,0,255:22:7:20,2:0:0.0013431,0.998657,1.47457e-28:28	0/0:0,69,255:23:0:23,0:1:1,2.3513e-09,2.75776e-30:86	0/0:0,45,255:15:0:15,0:0:0.999999,5.90619e-07,2.75776e-30:62	0/0:0,72,255:24:0:24,0:0:1,1.17844e-09,2.75776e-30:89	0/0:0,39,255:13:0:13,0:0:0.999998,2.35129e-06,2.75775e-30:56	0/0:0,69,255:23:0:23,0:0:1,2.3513e-09,2.75776e-30:86
chr01	36935887	chr01_36935887_T_C	T	C	3.32524	.	.	GT:PL:DP:SP:AD:SCR:GP:GQ	0/1:43,0,255:23:8:21,2:0:0.00284863,0.997151,1.38301e-28:25	0/0:0,90,255:30:0:30,0:0:1,1.75439e-11,2.43327e-30:99	0/0:0,87,255:29:0:29,0:0:1,3.50046e-11,2.43327e-30:99	0/0:0,99,255:33:0:33,0:2:1,2.20864e-12,2.43327e-30:99	0/0:0,78,255:26:0:26,0:0:1,2.78051e-10,2.43327e-30:95	0/0:0,66,255:22:0:22,0:0:1,4.40682e-09,2.43327e-30:83	0/0:0,57,255:19:0:19,0:0:1,3.50046e-08,2.43327e-30:74	0/0:0,93,255:31:0:31,0:0:1,8.79276e-12,2.43327e-30:99	0/0:0,78,255:26:0:26,0:1:1,2.78051e-10,2.43327e-30:95	0/0:0,66,255:22:0:22,0:0:1,4.40682e-09,2.43327e-30:83
chr01	37187923	chr01_37187923_C_G	C	G	1573.18	.	.	GT:PL:DP:SP:AD:SCR:GP:GQ	0/1:151,0,58:13:0:3,10:10:5.38053e-17,0.999994,5.84938e-06:52	0/1:158,0,63:25:0:5,20:20:1.07356e-17,0.999998,1.84974e-06:57	1/1:198,84,0:28:0:0,28:28:2.90881e-22,1.07867e-09,1:89	0/1:164,0,116:25:0:8,17:17:2.69667e-18,1,9.27069e-12:99	1/1:198,81,0:27:0:0,27:27:2.90881e-22,2.15223e-09,1:86	./.:147,3,0:24:0:2,22:22:3.22415e-17,0.11956,0.88044:9	0/1:152,0,55:30:0:5,25:25:4.27389e-17,0.999988,1.1671e-05:49	1/1:138,18,0:39:0:3,36:36:2.89638e-16,0.00427589,0.995724:23	./.:134,0,24:39:0:5,34:34:2.65762e-15,0.98552,0.0144803:18	1/1:196,63,0:21:0:0,21:21:4.61016e-22,1.35796e-07,1:68
chr01	37404136	chr01_37404136_A_G	A	G	188.306	.	.	GT:PL:DP:SP:AD:SCR:GP:GQ	0/0:0,30,255:10:0:10,0:1:0.99993,6.95705e-05,3.82667e-29:41	0/0:0,51,255:17:0:17,0:0:0.999999,5.52657e-07,3.82693e-29:62	./.:0,9,151:3:0:3,0:0:0.991317,0.00868297,9.52936e-19:20	0/0:0,39,255:13:0:13,0:0:0.999991,8.75894e-06,3.8269e-29:50	0/0:0,42,255:14:0:14,0:0:0.999996,4.38989e-06,3.82692e-29:53	0/0:0,27,255:9:0:9,0:0:0.999861,0.000138802,3.8264e-29:38	0/0:0,21,255:7:0:7,0:0:0.999448,0.000552352,3.82482e-29:32	0/0:0,33,255:11:0:11,0:2:0.999965,3.48691e-05,3.8268e-29:44	0/1:217,0,255:22:2:16,6:2:2.86777e-21,1,5.50042e-28:99	./.:21,0,255:13:0:12,1:0:0.102469,0.897531,4.93679e-28:9
chr01	37508372	chr01_37508372_G_A	G	A	1091.49	.	.	GT:PL:DP:SP:AD:SCR:GP:GQ	1/1:194,93,0:31:0:0,31:0:1.77395e-20,6.69115e-10,1:91	1/1:194,81,0:27:0:0,27:0:1.77395e-20,1.06048e-08,1:79	1/1:197,126,0:43:0:0,42:0:8.89081e-21,3.35352e-13,1:99	1/1:199,141,0:47:0:0,47:0:5.60972e-21,1.06048e-14,1:99	0/0:0,69,197:23:0:23,0:0:1,3.77189e-07,4.47773e-20:64	0/0:0,102,198:34:0:34,0:0:1,1.89042e-10,3.55679e-20:97	0/0:0,96,199:32:0:32,0:0:1,7.52591e-10,2.82526e-20:91	1/1:197,99,0:33:0:0,33:0:8.89081e-21,1.68074e-10,1:97	0/0:0,108,200:36:0:36,0:0:1,4.74853e-11,2.24418e-20:99	1/1:193,72,0:24:0:0,24:0:2.23327e-20,8.42366e-08,1:70
chr01	37545919	chr01_37545919_A_G	A	G	11.9296	.	.	GT:PL:DP:SP:AD:SCR:GP:GQ	0/0:0,30,175:10:0:10,0:10:0.999921,7.8734e-05,4.90116e-21:41	0/0:0,15,129:5:0:5,0:5:0.997516,0.0024838,1.94649e-16:26	0/0:0,21,154:7:0:7,0:7:0.999375,0.000625065,6.16682e-19:32	0/1:50,0,98:6:0:4,2:6:0.000126984,0.999873,3.11947e-12:38	0/0:0,29,171:22:0:21,1:22:0.999901,9.91182e-05,1.23109e-20:40	0/0:0,15,129:5:0:5,0:5:0.997516,0.0024838,1.94649e-16:26	0/0:0,24,162:8:0:8,0:8:0.999687,0.000313372,9.7768e-20:35	0/0:0,21,154:7:0:7,0:7:0.999375,0.000625065,6.16682e-19:32	0/0:0,18,132:6:0:6,0:6:0.998754,0.00124639,9.76768e-17:29	./.:0,6,67:2:0:2,0:2:0.980605,0.019395,3.03268e-10:17
chr01	37640785	chr01_37640785_C_A	C	A	202.685	.	.	GT:PL:DP:SP:AD:SCR:GP:GQ	0/0:0,42,255:14:0:14,0:0:0.999986,1.40211e-05,3.90399e-28:48	0/0:0,60,255:20:0:20,0:0:1,2.22222e-07,3.90405e-28:66	0/0:0,33,255:11:0:11,0:0:0.999889,0.000111363,3.90361e-28:39	0/0:0,48,255:16:0:16,0:0:0.999996,3.52197e-06,3.90403e-28:54	0/0:0,48,255:16:0:16,0:0:0.999996,3.52197e-06,3.90403e-28:54	0/0:0,57,255:19:0:19,0:0:1,4.43391e-07,3.90404e-28:63	0/0:0,57,255:19:0:19,0:0:1,4.43391e-07,3.90404e-28:63	1/1:255,42,0:14:0:0,14:0:2.55854e-24,0.00113443,0.998866:29	0/0:0,57,255:19:0:19,0:0:1,4.43391e-07,3.90404e-28:63	0/0:0,57,255:19:0:19,0:0:1,4.43391e-07,3.90404e-28:63
chr01	37768062	chr01_37768062_A_G	A	G	941.852	.	.	GT:PL:DP:SP:AD:SCR:GP:GQ	./.:81,0,25:4:0:1,3:3:4.07545e-09,0.998464,0.00153613:28	0/1:98,0,56:6:0:2,4:5:8.1441e-11,0.999999,1.22207e-06:59	0/1:135,0,216:16:3:8,8:14:1.62496e-14,1,1.22207e-22:99	0/1:70,0,255:17:11:13,4:9:5.13858e-08,1,1.5385e-26:72	0/1:152,0,210:23:10:11,12:20:3.24223e-16,1,4.86515e-22:99	0/1:135,0,189:16:11:8,8:11:1.62496e-14,1,6.12487e-20:99	0/1:132,0,86:11:0:4,7:11:3.24223e-14,1,1.22207e-09:89	0/1:115,0,255:20:14:13,7:12:1.62496e-12,1,1.5385e-26:99	0/1:19,0,114:6:0:5,1:6:0.00642751,0.993572,1.9244e-12:21	./.:59,0,28:3:0:1,2:1:6.46411e-07,0.999229,0.00077048:31
chr01	37807473	chr01_37807473_A_G	A	G	14.8349	.	.	GT:PL:DP:SP:AD:SCR:GP:GQ	./.:0,6,67:2:0:2,0:0:0.979497,0.0205032,3.39297e-10:16	0/0:0,15,123:5:0:5,0:0:0.997372,0.0026283,8.6783e-16:25	0/0:0,33,178:11:0:11,0:0:0.999958,4.17639e-05,2.75144e-21:43	0/0:0,72,196:24:0:24,0:0:1,5.25798e-09,4.36091e-23:82	0/0:0,39,187:13:0:13,0:0:0.99999,1.04909e-05,3.46396e-22:49	0/0:0,39,187:13:0:13,0:0:0.99999,1.04909e-05,3.46396e-22:49	0/0:0,45,191:15:0:15,0:0:0.999997,2.63522e-06,1.37904e-22:55	0/0:0,15,116:5:0:5,0:0:0.997372,0.0026283,4.34945e-15:25	0/1:53,0,79:5:0:3,2:0:6.01389e-05,0.99994,2.6226e-10:42	0/0:0,30,167:10:0:10,0:0:0.999917,8.33264e-05,3.46371e-20:40
chr01	38579067	chr01_38579067_T_C	T	C	917.663	.	.	GT:PL:DP:SP:AD:SCR:GP:GQ	0/1:123,0,69:9:0:3,6:9:1.11221e-13,1,1.41825e-07:68	0/1:100,0,22:5:0:1,4:5:2.20349e-11,0.992942,0.00705792:21	0/1:77,0,77:6:0:3,3:6:4.42779e-09,1,2.24777e-08:75	0/1:105,0,71:8:0:3,5:8:7.01758e-12,1,8.94855e-08:70	1/1:154,21,0:7:0:0,7:7:7.78723e-17,0.00700158,0.992998:21	0/1:93,0,93:8:0:4,4:8:1.11221e-10,1,5.64615e-10:91	./.:37,3,0:1:0:0,1:1:2.72013e-05,0.307895,0.692078:5	./.:120,0,16:7:0:1,6:7:2.15808e-13,0.972481,0.0275191:15	0/1:69,0,123:9:0:6,3:9:2.79375e-08,1,5.64615e-13:75	0/1:98,0,50:6:0:2,4:6:3.51708e-11,0.999989,1.12654e-05:49
chr01	39057183	chr01_39057183_T_C	T	C	366.091	.	.	GT:PL:DP:SP:AD:SCR:GP:GQ	0/1:67,0,255:18:6:14,4:6:7.07603e-07,0.999999,2.2292e-27:61	0/1:66,0,255:10:0:7,3:5:8.9082e-07,0.999999,2.2292e-27:60	0/1:39,0,255:28:6:24,4:5:0.000446269,0.999554,2.22821e-27:33	0/1:26,0,255:24:11:21,3:5:0.00882955,0.99117,2.20952e-27:20	0/1:43,0,255:18:6:15,3:5:0.00017771,0.999822,2.22881e-27:37	0/1:74,0,255:23:19:18,5:6:1.41186e-07,1,2.2292e-27:68	0/1:39,0,255:28:3:24,4:7:0.000446269,0.999554,2.22821e-27:33	0/1:73,0,255:16:6:12,4:5:1.77742e-07,1,2.2292e-27:67	./.:24,0,255:15:8:13,2:4:0.013922,0.986078,2.19817e-27:18	0/0:0,23,255:20:0:19,1:2:0.998589,0.00141123,6.27691e-28:28
chr01	39081017	chr01_39081017_C_T	C	T	1522.47	.	.	GT:PL:DP:SP:AD:SCR:GP:GQ	1/1:199,87,0:29:0:0,29:0:7.86828e-22,9.97631e-10,1:90	1/1:202,117,0:39:0:0,39:0:3.94348e-22,9.97631e-13,1:99	1/1:198,84,0:28:0:0,28:0:9.90558e-22,1.99054e-09,1:87	1/1:202,120,0:40:0:0,40:0:3.94348e-22,5e-13,1:99	0/0:0,48,191:16:0:16,0:0:0.999873,0.000126775,1.27076e-18:38	0/0:0,63,196:21:0:21,0:0:0.999996,4.00948e-06,4.019e-19:53	1/1:197,75,0:25:0:0,25:0:1.24704e-21,1.58114e-08,1:78	1/1:200,105,0:35:0:0,35:0:6.25e-22,1.58114e-11,1:99	1/1:197,72,0:24:0:0,24:0:1.24704e-21,3.15479e-08,1:75	1/1:195,57,0:19:0:0,19:0:1.97642e-21,9.9763e-07,0.999999:60
chr01	39543769	chr01_39543769_T_C	T	C	1484.68	.	.	GT:PL:DP:SP:AD:SCR:GP:GQ	1/1:143,18,0:6:0:0,6:0:7.80014e-17,0.0039466,0.996053:24	1/1:191,48,0:16:0:0,16:0:1.24113e-21,3.96222e-06,0.999996:54	1/1:199,102,0:34:0:0,34:0:1.96707e-22,1.57739e-11,1:99	1/1:198,84,0:28:0:0,28:0:2.4764e-22,9.95268e-10,1:90	0/0:0,75,196:25:0:25,0:0:1,5.05964e-07,1.60761e-18:62	./.:0,0,0:0:0:0,0:0:0,0,0:0	1/1:199,96,0:32:0:0,32:0:1.96707e-22,6.27972e-11,1:99	1/1:197,69,0:23:0:0,23:0:3.1176e-22,3.14731e-08,1:75	1/1:197,75,0:25:0:0,25:0:3.1176e-22,7.90569e-09,1:81	./.:212,178,0:59:0:0,59:0:9.85871e-24,3.96223e-19,1:99
chr01	39557280	chr01_39557280_G_A	G	A	141.679	.	.	GT:PL:DP:SP:AD:SCR:GP:GQ	0/0:0,96,199:32:0:32,0:0:1,5.58197e-11,1.55423e-22:99	0/0:0,90,199:30:0:30,0:0:1,2.22222e-10,1.55423e-22:96	0/0:0,99,200:33:0:33,0:0:1,2.79761e-11,1.23457e-22:99	0/0:0,99,200:33:0:33,0:0:1,2.79761e-11,1.23457e-22:99	0/0:0,72,196:24:0:24,0:0:1,1.40213e-08,3.10109e-22:78	1/1:194,57,0:19:0:0,19:0:3.22455e-18,3.59134e-05,0.999964:44	0/0:0,75,198:25:0:25,0:0:1,7.02728e-09,1.95666e-22:81	0/0:0,93,198:31:0:31,0:0:1,1.11375e-10,1.95666e-22:99	0/0:0,66,196:22:0:22,0:0:1,5.58197e-08,3.10109e-22:72	0/0:0,57,194:19:0:19,0:0:1,4.43391e-07,4.9149e-22:63
chr01	39702925	chr01_39702925_C_T	C	T	24.0765	.	.	GT:PL:DP:SP:AD:SCR:GP:GQ	0/0:0,60,196:20:0:20,0:0:1,5.78276e-08,2.09996e-23:72	0/0:0,42,188:14:0:14,0:0:0.999996,3.64866e-06,1.32498e-22:54	0/1:63,0,137:11:0:8,3:0:8.66684e-06,0.999991,2.88451e-16:50	0/0:0,87,198:29:0:29,0:0:1,1.15381e-10,1.32498e-23:99	0/0:0,57,193:19:0:19,0:0:1,1.15381e-07,4.18997e-23:69	0/0:0,51,194:17:0:17,0:0:1,4.59341e-07,3.32821e-23:63	0/0:0,42,186:14:0:14,0:0:0.999996,3.64866e-06,2.09995e-22:54	0/0:0,57,195:19:0:19,0:0:1,1.15381e-07,2.64369e-23:69	0/0:0,36,184:12:0:12,0:0:0.999985,1.45254e-05,3.32816e-22:48	0/0:0,48,191:16:0:16,0:0:0.999999,9.16505e-07,6.64064e-23:60
chr01	40082569	chr01_40082569_A_G	A	G	21.306	.	.	GT:PL:DP:SP:AD:SCR:GP:GQ	0/0:0,45,255:15:0:15,0:0:0.999999,6.72823e-07,3.57884e-30:61	0/0:0,36,255:12:0:12,0:0:0.999995,5.3444e-06,3.57883e-30:52	0/0:0,39,255:13:0:13,0:2:0.999997,2.67855e-06,3.57883e-30:55	0/0:0,54,255:18:0:18,0:0:1,8.47035e-08,3.57884e-30:70	0/0:0,57,255:19:0:19,0:0:1,4.24523e-08,3.57884e-30:73	0/0:0,42,255:14:0:14,0:0:0.999999,1.34246e-06,3.57884e-30:58	0/0:0,69,255:23:0:23,0:0:1,2.67856e-09,3.57884e-30:85	0/0:0,48,255:16:0:16,0:0:1,3.37211e-07,3.57884e-30:64	0/0:0,42,255:14:0:14,0:0:0.999999,1.34246e-06,3.57884e-30:58	0/1:63,0,255:19:0:17,2:0:2.35553e-05,0.999976,1.68202e-28:46
chr01	40095316	chr01_40095316_C_T	C	T	7.44696	.	.	GT:PL:DP:SP:AD:SCR:GP:GQ	0/0:0,18,143:6:0:6,0:0:0.998966,0.00103408,5.33941e-18:29	0/1:45,0,107:8:0:6,2:0:0.000483936,0.999516,3.25635e-13:33	0/0:0,15,129:5:0:5,0:0:0.997939,0.00206113,1.33982e-16:26	./.:0,12,113:4:0:4,0:0:0.995896,0.00410408,5.32301e-15:23	0/0:0,42,188:14:0:14,0:0:0.999996,4.12097e-06,1.69021e-22:53	0/0:0,45,242:15:0:15,0:0:0.999998,2.06538e-06,6.72887e-28:56	0/0:0,51,193:17:0:17,0:0:0.999999,5.18802e-07,5.34494e-23:62	0/0:0,36,180:12:0:12,0:0:0.999984,1.64057e-05,1.06644e-21:47	0/0:0,45,243:15:0:15,0:0:0.999998,2.06538e-06,5.34493e-28:56	./.:0,0,0:0:0:0,0:0:0,0,0:0
chr01	40300244	chr01_40300244_G_A	G	A	1724.82	.	.	GT:PL:DP:SP:AD:SCR:GP:GQ	1/1:188,42,0:14:0:0,14:0:1.46313e-21,1.21246e-05,0.999988:49	1/1:192,48,0:16:0:0,16:0:5.82488e-22,3.0456e-06,0.999997:55	1/1:197,66,0:22:0:0,22:0:1.84199e-22,4.82696e-08,1:73	1/1:190,48,0:17:0:0,16:0:9.23181e-22,3.0456e-06,0.999997:55	0/1:21,0,156:16:0:14,2:0:0.00038146,0.999619,1.30665e-15:34	1/1:197,84,0:28:0:0,28:0:1.84199e-22,7.65022e-10,1:91	1/1:198,87,0:29:0:0,29:0:1.46315e-22,3.83419e-10,1:94	1/1:197,66,0:22:0:0,22:0:1.84199e-22,4.82696e-08,1:73	1/1:197,66,0:22:0:0,22:0:1.84199e-22,4.82696e-08,1:73	1/1:187,39,0:13:0:0,13:0:1.84195e-21,2.41915e-05,0.999976:46
chr01	40307992	chr01_40307992_G_C	G	C	847.756	.	.	GT:PL:DP:SP:AD:SCR:GP:GQ	./.:8,0,53:6:0:5,1:4:0.038347,0.961648,4.78895e-06:14	0/1:109,0,59:18:0:5,13:4:3.16749e-12,0.999999,1.2509e-06:59	./.:107,0,7:15:0:3,12:3:4.18954e-12,0.834547,0.165453:7	1/1:108,22,0:31:0:4,27:5:3.98788e-12,0.00630996,0.99369:21	0/1:68,0,81:13:0:8,5:7:3.98764e-08,1,7.89268e-09:73	0/1:96,0,65:14:0:6,8:6:6.31997e-11,1,3.14213e-07:65	0/1:97,0,33:14:0:5,9:7:5.01764e-11,0.999502,0.000497747:33	0/1:107,0,51:15:0:4,11:3:5.0201e-12,0.999992,7.89262e-06:51	0/1:102,0,53:13:0:4,9:4:1.5875e-11,0.999995,4.97992e-06:53	0/1:104,0,42:14:0:4,10:4:1.00159e-11,0.999937,6.26899e-05:42
chr01	40316905	chr01_40316905_A_G	A	G	6.59401	.	.	GT:PL:DP:SP:AD:SCR:GP:GQ	0/0:0,75,197:25:0:25,0:0:1,1.4251e-09,1.01304e-23:88	0/0:0,69,197:23:0:23,0:0:1,5.67341e-09,1.01304e-23:82	0/1:45,0,153:26:0:22,4:0:0.000701216,0.999299,5.6426e-18:31	0/0:0,126,203:42:0:42,0:0:1,1.13199e-14,2.54465e-24:99	0/0:0,26,152:32:0:30,2:0:0.999887,0.000113187,3.20316e-19:39	0/0:0,105,200:35:0:35,0:0:1,1.4251e-12,5.07724e-24:99	0/0:0,48,191:16:0:16,0:0:0.999999,7.14239e-07,4.03299e-23:61	0/0:0,69,197:23:0:23,0:0:1,5.67341e-09,1.01304e-23:82	0/0:0,75,195:25:0:25,0:0:1,1.4251e-09,1.60556e-23:88	0/0:0,63,196:21:0:21,0:0:1,2.25862e-08,1.27534e-23:76
chr01	40407198	chr01_40407198_T_C	T	C	1567.82	.	.	GT:PL:DP:SP:AD:SCR:GP:GQ	1/1:184,36,0:12:0:0,12:0:4.91463e-21,5.58166e-05,0.999944:42	1/1:197,93,0:31:0:0,31:0:2.46329e-22,1.11375e-10,1:99	1/1:197,78,0:26:0:0,26:0:2.46329e-22,3.52198e-09,1:84	1/1:197,75,0:25:0:0,25:0:2.46329e-22,7.02728e-09,1:81	0/0:0,87,198:29:0:29,0:0:1,3.59147e-08,1.28376e-18:74	./.:92,9,0:3:0:0,3:0:7.57761e-12,0.0272148,0.972785:15	1/1:195,54,0:18:0:0,18:0:3.90404e-22,8.84682e-07,0.999999:60	1/1:194,63,0:21:0:0,21:0:4.9149e-22,1.11375e-07,1:69	1/1:197,78,0:26:0:0,26:0:2.46329e-22,3.52198e-09,1:84	1/1:167,27,0:9:0:0,9:0:2.4622e-19,0.000443195,0.999557:33
chr01	40547486	chr01_40547486_A_C	A	C	4.54492	.	.	GT:PL:DP:SP:AD:SCR:GP:GQ	0/0:0,18,132:6:0:6,0:0:0.99928,0.000719887,3.25672e-17:31	0/0:0,33,180:11:0:11,0:0:0.999977,2.27807e-05,5.16516e-22:46	0/0:0,36,184:12:0:12,0:0:0.999989,1.14175e-05,2.05631e-22:49	0/0:0,24,162:8:0:8,0:0:0.999819,0.000180925,3.25848e-20:37	./.:0,12,113:4:0:4,0:0:0.99714,0.00285978,2.58137e-15:25	0/0:0,15,129:5:0:5,0:0:0.998565,0.00143533,6.49337e-17:28	0/1:42,0,134:9:0:7,2:0:0.00138618,0.998614,4.51767e-16:28	0/0:0,24,162:8:0:8,0:0:0.999819,0.000180925,3.25848e-20:37	0/0:0,21,154:7:0:7,0:0:0.999639,0.000360928,2.05559e-19:34	./.:0,3,37:1:0:1,0:0:0.977726,0.0222738,1.00765e-07:16
chr01	40587530	chr01_40587530_T_C	T	C	49.6385	.	.	GT:PL:DP:SP:AD:SCR:GP:GQ	0/0:0,87,197:29:0:29,0:0:1,1.81183e-10,4.11317e-23:97	0/0:0,75,195:30:0:29,1:0:1,2.87156e-09,6.51894e-23:85	./.:0,54,146:51:0:48,3:0:1,3.61508e-07,5.17818e-18:64	0/0:0,65,176:34:0:33,1:0:1,2.87156e-08,5.17818e-21:75	0/1:88,0,159:18:0:13,5:0:1.74535e-08,1,2.85798e-18:77	0/0:0,71,177:36:0:35,1:0:1,7.21304e-09,4.11317e-21:81	0/0:0,48,192:16:0:16,0:0:0.999999,1.43919e-06,1.3007e-22:58	0/0:0,71,176:36:0:35,1:0:1,7.21304e-09,5.17818e-21:81	0/0:0,66,197:22:0:22,0:0:1,2.28096e-08,4.11317e-23:76	0/0:0,84,197:28:0:28,0:0:1,3.61508e-10,4.11317e-23:94
chr01	40749690	chr01_40749690_C_G	C	G	1447.48	.	.	GT:PL:DP:SP:AD:SCR:GP:GQ	1/1:255,33,0:11:0:0,11:16:1.40452e-26,0.000667803,0.999332:31	1/1:255,33,0:11:0:0,11:6:1.40452e-26,0.000667803,0.999332:31	1/1:255,75,0:25:0:0,25:16:1.40546e-26,4.21637e-08,1:73	1/1:255,120,0:40:0:0,40:52:1.40546e-26,1.33333e-12,1:99	0/0:0,108,255:36:0:36,0:34:1,4.75468e-11,7.11512e-26:99	0/0:0,87,255:29:0:29,0:20:1,5.98579e-09,7.11512e-26:82	0/0:0,45,255:15:0:15,0:14:0.999905,9.48593e-05,7.11445e-26:40	1/1:255,69,0:23:0:0,23:19:1.40546e-26,1.67857e-07,1:67	0/0:0,84,255:28:0:28,0:32:1,1.19432e-08,7.11513e-26:79	1/1:255,105,0:35:0:0,35:38:1.40546e-26,4.21637e-11,1:99
chr01	40908849	chr01_40908849_A_G	A	G	6.82788	.	.	GT:PL:DP:SP:AD:SCR:GP:GQ	0/0:0,30,175:10:0:10,0:10:0.999949,5.12794e-05,2.07897e-21:42	0/0:0,33,180:11:0:11,0:11:0.999974,2.57012e-05,6.57445e-22:45	0/0:0,72,197:24:0:24,0:24:1,3.23568e-09,1.31181e-23:84	0/1:45,0,125:8:0:6,2:8:0.000616264,0.999384,4.0517e-15:32	0/0:0,33,180:11:0:11,0:11:0.999974,2.57012e-05,6.57445e-22:45	0/0:0,39,187:13:0:13,0:13:0.999994,6.45599e-06,1.3118e-22:51	0/0:0,39,255:13:0:13,0:16:0.999994,6.45599e-06,2.07906e-29:51	0/0:0,63,196:21:0:21,0:21:1,2.57019e-08,1.65147e-23:75	0/0:0,36,184:12:0:12,0:12:0.999987,1.28813e-05,2.61737e-22:48	0/0:0,66,197:22:0:22,0:22:1,1.28815e-08,1.31181e-23:78
chr01	40914843	chr01_40914843_A_G	A	G	6.42815	.	.	GT:PL:DP:SP:AD:SCR:GP:GQ	0/1:45,0,196:5:0:4,1:6:0.000774158,0.999226,2.56117e-22:31	./.:0,12,212:4:0:4,0:5:0.997431,0.00256872,2.62114e-25:25	0/0:0,24,255:8:0:8,0:11:0.999838,0.000162466,1.31685e-29:37	0/0:0,27,255:9:0:9,0:11:0.999919,8.14326e-05,1.31696e-29:40	0/0:0,15,236:5:0:5,0:5:0.998711,0.00128906,1.04483e-27:28	0/0:0,21,255:7:0:7,0:7:0.999676,0.000324111,1.31664e-29:34	0/0:0,18,255:6:0:6,0:6:0.999354,0.000646477,1.31622e-29:31	0/0:0,18,255:6:0:6,0:7:0.999354,0.000646477,1.31622e-29:31	0/0:0,15,255:5:0:5,0:6:0.998711,0.00128906,1.31537e-29:28	0/0:0,15,246:5:0:5,0:6:0.998711,0.00128906,1.04483e-28:28
chr01	40930874	chr01_40930874_A_G	A	G	49.3667	.	.	GT:PL:DP:SP:AD:SCR:GP:GQ	0/0:0,57,255:19:0:19,0:38:1,5.93632e-08,6.99802e-30:72	0/0:0,87,255:29:0:29,0:52:1,5.93633e-11,6.99802e-30:99	0/0:0,45,255:15:0:15,0:28:0.999999,9.40843e-07,6.99802e-30:60	0/0:0,84,255:28:0:28,0:56:1,1.18445e-10,6.99802e-30:99	0/0:0,48,255:16:0:16,0:24:1,4.71539e-07,6.99802e-30:63	0/0:0,60,255:20:0:20,0:36:1,2.97521e-08,6.99802e-30:75	0/0:0,48,255:16:0:16,0:28:1,4.71539e-07,6.99802e-30:63	0/1:90,0,255:22:3:19,3:36:3.36111e-08,1,2.35211e-28:74	0/0:0,69,255:23:0:23,0:46:1,3.74557e-09,6.99802e-30:84	0/0:0,75,255:25:0:25,0:44:1,9.40844e-10,6.99802e-30:90
chr01	41181648	chr01_41181648_T_C	T	C	34.7289	.	.	GT:PL:DP:SP:AD:SCR:GP:GQ	0/0:0,30,255:10:0:10,0:0:0.999966,3.35653e-05,8.9071e-30:44	0/1:75,0,255:15:0:13,2:0:9.42094e-07,0.999999,2.65366e-28:60	0/0:0,60,255:20:0:20,0:0:1,3.35664e-08,8.9074e-30:74	0/0:0,63,255:21:0:21,0:0:1,1.68231e-08,8.9074e-30:77	0/0:0,36,255:12:0:12,0:0:0.999992,8.43144e-06,8.90732e-30:50	0/0:0,42,255:14:0:14,0:0:0.999998,2.1179e-06,8.90738e-30:56	0/0:0,81,255:27:0:27,0:0:1,2.66628e-10,8.9074e-30:95	0/0:0,57,255:19:0:19,0:0:1,6.69739e-08,8.9074e-30:71	0/0:0,51,255:17:0:17,0:0:1,2.66628e-07,8.90739e-30:65	0/0:0,42,255:14:0:14,0:0:0.999998,2.1179e-06,8.90738e-30:56
chr01	41428122	chr01_41428122_T_C	T	C	38.1132	.	.	GT:PL:DP:SP:AD:SCR:GP:GQ	0/0:0,42,255:14:0:14,0:0:0.999998,2.42287e-06,1.16574e-29:56	0/0:0,27,255:9:0:9,0:0:0.999923,7.66122e-05,1.16565e-29:41	0/1:78,0,255:11:3:9,2:0:4.12733e-07,1,3.03578e-28:63	0/0:0,63,255:21:0:21,0:0:1,1.92456e-08,1.16574e-29:77	0/0:0,24,255:8:0:8,0:0:0.999847,0.00015285,1.16556e-29:38	0/0:0,42,255:14:0:14,0:0:0.999998,2.42287e-06,1.16574e-29:56	0/0:0,30,255:10:0:10,0:0:0.999962,3.83985e-05,1.1657e-29:44	0/0:0,15,187:5:0:5,0:0:0.998787,0.00121284,7.34641e-23:29	0/0:0,24,255:8:0:8,0:0:0.999847,0.00015285,1.16556e-29:38	0/0:0,33,255:11:0:11,0:0:0.999981,1.92452e-05,1.16572e-29:47
chr01	41542218	chr01_41542218_T_C	T	C	6.4167	.	.	GT:PL:DP:SP:AD:SCR:GP:GQ	0/0:0,24,255:8:0:8,0:16:0.999838,0.000162466,1.31685e-29:37	0/0:0,30,255:10:0:10,0:20:0.999959,4.08147e-05,1.31701e-29:43	./.:0,12,220:4:0:4,0:8:0.997431,0.00256872,4.15423e-26:25	0/0:0,21,255:7:0:7,0:14:0.999676,0.000324111,1.31664e-29:34	0/0:0,24,255:8:0:8,0:16:0.999838,0.000162466,1.31685e-29:37	0/1:45,0,171:5:0:4,1:10:0.000774158,0.999226,8.09911e-20:31	0/0:0,36,255:12:0:12,0:24:0.99999,1.02525e-05,1.31705e-29:49	0/0:0,18,255:6:0:6,0:12:0.999354,0.000646477,1.31622e-29:31	0/0:0,18,255:6:0:6,0:12:0.999354,0.000646477,1.31622e-29:31	0/0:0,21,255:7:0:7,0:14:0.999676,0.000324111,1.31664e-29:34
chr01	41858394	chr01_41858394_A_G	A	G	130.458	.	.	GT:PL:DP:SP:AD:SCR:GP:GQ	./.:0,2,119:45:0:38,4:0:0.889931,0.110069,1.07626e-14:9	0/1:100,0,148:47:0:35,11:0:5.10141e-10,1,7.76693e-17:92	0/0:0,114,194:44:0:38,0:0:1,7.80386e-13,3.82436e-22:99	./.:0,4,122:43:0:39,4:0:0.927611,0.0723895,5.62244e-15:11	0/0:0,21,163:21:0:18,1:0:0.998445,0.00155465,4.8071e-19:28	0/0:0,86,179:41:0:40,1:0:1,4.9239e-10,1.20937e-20:93	0/0:0,24,163:23:0:19,1:0:0.99922,0.000779778,4.81083e-19:31	0/1:54,0,146:33:0:25,5:0:2.03087e-05,0.99998,1.23095e-16:46	0/1:29,0,130:42:0:34,5:0:0.00638131,0.993619,4.86933e-15:21	0/0:0,81,195:29:0:27,0:0:1,1.55708e-09,3.0378e-22:88
chr01	41950216	chr01_41950216_T_C	T	C	1467.54	.	.	GT:PL:DP:SP:AD:SCR:GP:GQ	0/1:141,0,141:18:0:9,9:18:3.37316e-15,1,4.67631e-15:99	0/1:130,0,164:33:0:22,11:33:4.24655e-14,1,2.34371e-17:99	0/1:139,0,160:24:0:14,10:24:5.34609e-15,1,5.88713e-17:99	0/1:163,0,132:43:0:14,29:43:2.12832e-17,1,3.71453e-14:99	0/1:165,0,148:31:0:13,18:31:1.34288e-17,1,9.33047e-16:99	0/1:161,0,119:38:0:11,27:38:3.37316e-17,1,7.41145e-13:99	0/1:156,0,136:21:0:9,12:21:1.06669e-16,1,1.47878e-14:99	0/1:148,0,164:30:0:17,13:30:6.73033e-16,1,2.34371e-17:99	0/1:166,0,153:40:0:17,23:40:1.06669e-17,1,2.95055e-16:99	0/1:153,0,117:19:0:7,12:19:2.12832e-16,1,1.17464e-12:99
chr01	41982567	chr01_41982567_A_G	A	G	39.5176	.	.	GT:PL:DP:SP:AD:SCR:GP:GQ	0/0:0,99,255:33:0:33,0:27:1,2.87753e-12,4.13029e-30:99	0/0:0,141,255:47:0:47,0:25:1,1.8156e-16,4.13029e-30:99	0/0:0,75,255:25:0:25,0:18:1,7.22804e-10,4.13029e-30:91	0/1:81,0,255:30:0:27,3:21:3.4752e-07,1,1.80701e-28:64	./.:0,175,255:58:0:58,0:46:1,7.22804e-20,4.13029e-30:99	0/0:0,105,255:35:0:35,0:19:1,7.22804e-13,4.13029e-30:99	0/0:0,90,255:30:0:30,0:23:1,2.28571e-11,4.13029e-30:99	0/0:0,111,255:37:0:37,0:21:1,1.8156e-13,4.13029e-30:99	./.:0,163,255:54:0:54,0:32:1,1.14557e-18,4.13029e-30:99	0/0:0,129,255:43:0:43,0:29:1,2.87753e-15,4.13029e-30:99
chr01	42162386	chr01_42162386_A_G	A	G	8.0434	.	.	GT:PL:DP:SP:AD:SCR:GP:GQ	0/0:0,24,255:8:0:8,0:2:0.999825,0.000174604,1.52099e-29:37	./.:0,9,150:3:0:3,0:0:0.994508,0.0054921,4.7842e-19:22	0/0:0,24,255:8:0:8,0:0:0.999825,0.000174604,1.52099e-29:37	0/0:0,24,255:8:0:8,0:0:0.999825,0.000174604,1.52099e-29:37	0/0:0,33,255:11:0:11,0:4:0.999978,2.19847e-05,1.52122e-29:46	0/0:0,21,255:7:0:7,0:0:0.999652,0.000348321,1.52072e-29:34	0/0:0,27,255:9:0:9,0:0:0.999913,8.7517e-05,1.52112e-29:40	0/0:0,30,255:10:0:10,0:8:0.999956,4.38643e-05,1.52119e-29:43	0/1:36,0,255:8:0:7,1:0:0.00569364,0.994306,3.44819e-28:22	./.:24,0,255:12:0:11,1:6:0.0832036,0.916796,3.17939e-28:10
chr01	42635728	chr01_42635728_A_G	A	G	4.47056	.	.	GT:PL:DP:SP:AD:SCR:GP:GQ	0/0:0,27,170:9:0:9,0:0:0.999909,9.06854e-05,5.16481e-21:40	0/0:0,18,143:6:0:6,0:0:0.99928,0.000719887,2.58691e-18:31	0/0:0,21,154:7:0:7,0:0:0.999639,0.000360928,2.05559e-19:34	0/0:0,33,180:11:0:11,0:0:0.999977,2.27807e-05,5.16516e-22:46	0/1:42,0,134:9:0:7,2:0:0.00138618,0.998614,4.51767e-16:28	0/0:0,42,189:14:0:14,0:0:0.999997,2.86798e-06,6.50268e-23:55	0/0:0,24,159:8:0:8,0:0:0.999819,0.000180925,6.50152e-20:37	0/0:0,30,175:10:0:10,0:0:0.999955,4.54524e-05,1.63333e-21:43	0/0:0,39,187:13:0:13,0:0:0.999994,5.72235e-06,1.0306e-22:52	0/0:0,21,154:7:0:7,0:0:0.999639,0.000360928,2.05559e-19:34
chr01	42674826	chr01_42674826_T_C	T	C	986.726	.	.	GT:PL:DP:SP:AD:SCR:GP:GQ	0/1:134,0,93:9:0:2,7:7:2.20159e-14,1,2.26571e-10:96	0/1:108,0,255:12:12:6,6:6:8.76468e-12,1,1.42956e-26:99	0/1:120,0,96:8:0:2,6:6:5.53014e-13,1,1.13554e-10:99	0/1:144,0,151:14:30:4,9:10:2.20159e-15,1,3.5909e-16:99	0/1:131,0,228:12:13:5,7:7:4.39275e-14,1,7.1648e-24:99	0/1:53,0,145:5:0:3,2:2:2.77163e-06,0.999997,1.42956e-15:55	0/1:52,0,127:6:4:3,2:3:3.48927e-06,0.999996,9.01991e-14:54	0/1:79,0,105:5:0:2,3:3:6.96203e-09,1,1.42956e-11:81	0/1:100,0,255:13:11:8,5:5:5.53014e-11,1,1.42956e-26:99	0/1:120,0,87:8:14:2,6:6:5.53014e-13,1,9.01994e-10:90
chr01	42718837	chr01_42718837_C_T	C	T	1306.9	.	.	GT:PL:DP:SP:AD:SCR:GP:GQ	1/1:201,126,0:42:0:0,42:0:1.45897e-21,2.15305e-13,1:99	1/1:195,81,0:27:0:0,27:0:5.80827e-21,6.80853e-09,1:81	1/1:199,111,0:37:0:0,37:0:2.31231e-21,6.80853e-12,1:99	1/1:199,105,0:35:0:0,35:0:2.31231e-21,2.71052e-11,1:99	0/0:0,30,170:10:0:10,0:0:0.995355,0.00464499,5.41915e-17:23	1/1:195,96,0:32:0:0,32:0:5.80827e-21,2.15305e-10,1:96	0/0:0,33,170:11:0:11,0:0:0.997667,0.00233342,5.43174e-17:26	1/1:196,84,0:28:0:0,28:0:4.61367e-21,3.41235e-09,1:84	0/0:0,42,189:14:0:14,0:0:0.999706,0.00029436,6.85213e-19:35	1/1:199,117,0:39:0:0,39:0:2.31231e-21,1.71022e-12,1:99
chr01	43248027	chr01_43248027_A_G	A	G	6.57844	.	.	GT:PL:DP:SP:AD:SCR:GP:GQ	0/0:0,15,255:5:0:5,0:10:0.998602,0.00139831,1.54794e-29:28	0/0:0,21,255:7:0:7,0:14:0.999648,0.000351608,1.54956e-29:34	0/0:0,33,255:11:0:11,0:22:0.999978,2.21923e-05,1.55007e-29:46	0/0:0,30,255:10:0:10,0:16:0.999956,4.42784e-05,1.55004e-29:43	./.:0,12,194:4:0:4,0:6:0.997214,0.00278612,1.94603e-23:25	0/1:45,0,180:5:0:4,1:8:0.000713639,0.999286,1.10622e-20:31	0/0:0,21,255:7:0:7,0:14:0.999648,0.000351608,1.54956e-29:34	0/0:0,39,255:13:0:13,0:26:0.999994,5.57454e-06,1.5501e-29:52	0/0:0,27,255:9:0:9,0:18:0.999912,8.83431e-05,1.54997e-29:40	0/0:0,21,255:7:0:7,0:10:0.999648,0.000351608,1.54956e-29:34
chr01	43459554	chr01_43459554_A_G	A	G	3.98793	.	.	GT:PL:DP:SP:AD:SCR:GP:GQ	0/0:0,15,255:5:0:5,0:2:0.998929,0.00107081,9.07471e-30:29	0/0:0,39,255:13:0:13,0:11:0.999996,4.26754e-06,9.0844e-30:53	0/1:42,0,244:6:0:5,1:3:0.00185786,0.998142,3.36753e-27:27	0/0:0,24,255:8:0:8,0:0:0.999865,0.000134934,9.08321e-30:38	0/0:0,27,255:9:0:9,0:3:0.999932,6.76316e-05,9.08382e-30:41	0/0:0,39,255:13:0:13,0:6:0.999996,4.26754e-06,9.0844e-30:53	0/0:0,21,255:7:0:7,0:3:0.999731,0.000269192,9.08199e-30:35	0/0:0,15,188:5:0:5,0:1:0.998929,0.00107081,4.54813e-23:29	0/0:0,36,255:12:0:12,0:11:0.999991,8.51482e-06,9.08436e-30:50	0/0:0,30,255:10:0:10,0:1:0.999966,3.38972e-05,9.08413e-30:44
chr01	43596909	chr01_43596909_T_C	T	C	49.8253	.	.	GT:PL:DP:SP:AD:SCR:GP:GQ	0/0:0,126,255:42:0:42,0:0:1,4.69877e-15,2.76636e-30:99	0/0:0,72,255:24:0:24,0:0:1,1.18028e-09,2.76636e-30:89	0/1:92,0,255:44:0:40,4:0:3.37299e-08,1,1.47885e-28:74	0/0:0,78,255:26:0:26,0:0:1,2.96473e-10,2.76636e-30:95	0/0:0,78,255:26:0:26,0:0:1,2.96473e-10,2.76636e-30:95	0/0:0,111,255:37:0:37,0:0:1,1.48588e-13,2.76636e-30:99	0/0:0,102,255:34:0:34,0:0:1,1.18028e-12,2.76636e-30:99	0/0:0,114,255:38:0:38,0:0:1,7.44705e-14,2.76636e-30:99	0/0:0,63,255:21:0:21,0:0:1,9.37528e-09,2.76636e-30:80	0/0:0,96,255:32:0:32,0:0:1,4.69877e-12,2.76636e-30:99
chr01	43603281	chr01_43603281_T_C	T	C	92.0667	.	.	GT:PL:DP:SP:AD:SCR:GP:GQ	0/0:0,57,255:19:0:19,0:0:1,5.39259e-08,5.77476e-30:72	0/1:133,0,255:30:0:26,4:0:1.8544e-12,1,2.13667e-28:99	0/0:0,69,255:23:0:23,0:0:1,3.40249e-09,5.77476e-30:84	0/0:0,114,255:38:0:38,0:0:1,1.07596e-13,5.77476e-30:99	0/0:0,87,255:29:0:29,0:0:1,5.39259e-11,5.77476e-30:99	0/0:0,78,255:26:0:26,0:0:1,4.28348e-10,5.77476e-30:93	0/0:0,63,255:21:0:21,0:1:1,1.35456e-08,5.77476e-30:78	0/0:0,63,255:21:0:21,0:1:1,1.35456e-08,5.77476e-30:78	0/0:0,63,255:21:0:21,0:0:1,1.35456e-08,5.77476e-30:78	0/0:0,69,255:23:0:23,0:0:1,3.40249e-09,5.77476e-30:84
chr01	43698498	chr01_43698498_A_G	A	G	32.9324	.	.	GT:PL:DP:SP:AD:SCR:GP:GQ	0/0:0,93,255:31:0:31,0:62:1,9.65886e-12,2.93624e-30:99	0/0:0,75,255:25:0:25,0:50:1,6.09433e-10,2.93624e-30:92	0/1:75,0,255:32:3:29,3:64:1.64087e-06,0.999998,1.52358e-28:57	0/0:0,135,255:45:0:45,0:90:1,6.09433e-16,2.93624e-30:99	0/0:0,39,255:13:0:13,0:26:0.999998,2.42619e-06,2.93623e-30:56	0/0:0,75,255:25:0:25,0:50:1,6.09433e-10,2.93624e-30:92	0/0:0,78,255:26:0:26,0:52:1,3.0544e-10,2.93624e-30:95	0/0:0,75,255:25:0:25,0:49:1,6.09433e-10,2.93624e-30:92	0/0:0,60,255:20:0:20,0:39:1,1.9272e-08,2.93624e-30:77	0/0:0,114,255:38:0:38,0:76:1,7.6723e-14,2.93624e-30:99
chr01	43797117	chr01_43797117_T_C	T	C	6.85059	.	.	GT:PL:DP:SP:AD:SCR:GP:GQ	0/0:0,30,175:10:0:10,0:0:0.999949,5.1365e-05,2.08592e-21:42	0/1:45,0,125:8:0:6,2:0:0.000615238,0.999385,4.05847e-15:32	0/0:0,36,184:12:0:12,0:0:0.999987,1.29028e-05,2.62612e-22:48	0/0:0,54,192:19:0:18,0:0:1,2.04498e-07,4.16217e-23:66	0/0:0,18,143:6:0:6,0:0:0.999187,0.00081346,3.30344e-18:30	0/0:0,54,192:18:0:18,0:0:1,2.04498e-07,4.16217e-23:66	0/0:0,48,189:16:0:16,0:0:0.999999,8.14122e-07,8.30461e-23:60	0/0:0,45,190:15:0:15,0:0:0.999998,1.62439e-06,6.59658e-23:57	0/0:0,24,155:8:0:8,0:0:0.999796,0.000204457,2.0856e-19:36	0/0:0,30,175:10:0:10,0:0:0.999949,5.1365e-05,2.08592e-21:42
chr01	43808003	chr01_43808003_A_G	A	G	32.3733	.	.	GT:PL:DP:SP:AD:SCR:GP:GQ	0/0:0,27,170:9:0:9,0:0:0.999775,0.000224522,3.16633e-20:36	./.:13,0,134:8:0:7,1:0:0.308097,0.691903,7.75072e-16:5	0/0:0,42,189:14:0:14,0:0:0.999993,7.10156e-06,3.98704e-22:51	0/0:0,48,191:16:0:16,0:0:0.999998,1.78384e-06,2.51567e-22:57	0/1:45,0,125:8:0:6,2:0:0.00028088,0.999719,8.8956e-15:35	0/0:0,42,188:14:0:14,0:1:0.999993,7.10156e-06,5.01939e-22:51	0/0:0,30,175:10:0:10,0:0:0.999887,0.00011254,1.00139e-20:39	./.:0,12,113:4:0:4,0:0:0.992948,0.00705154,1.57609e-14:21	0/1:30,0,151:13:0:11,2:0:0.00880646,0.991194,2.21542e-17:20	0/0:0,33,178:11:0:11,0:0:0.999944,5.64069e-05,5.01914e-21:42
chr01	43832221	chr01_43832221_G_A	G	A	18.8912	.	.	GT:PL:DP:SP:AD:SCR:GP:GQ	0/1:60,0,255:17:3:15,2:0:3.97483e-05,0.99996,1.98878e-28:44	0/0:0,33,255:11:0:11,0:0:0.999987,1.26084e-05,5.00337e-30:48	0/0:0,108,255:36:0:36,0:0:1,3.98716e-13,5.00343e-30:99	0/0:0,90,255:30:0:30,0:0:1,2.51573e-11,5.00343e-30:99	0/0:0,102,255:34:0:34,0:0:1,1.58732e-12,5.00343e-30:99	0/0:0,69,255:23:0:23,0:0:1,3.16712e-09,5.00343e-30:84	0/0:0,54,255:18:0:18,0:0:1,1.00153e-07,5.00343e-30:69	0/0:0,51,255:17:0:17,0:0:1,1.99832e-07,5.00343e-30:66	0/0:0,69,255:23:0:23,0:0:1,3.16712e-09,5.00343e-30:84	0/0:0,69,255:23:0:23,0:0:1,3.16712e-09,5.00343e-30:84
chr01	43974809	chr01_43974809_T_C	T	C	6.43931	.	.	GT:PL:DP:SP:AD:SCR:GP:GQ	0/0:0,27,255:9:0:9,0:18:0.999919,8.14326e-05,1.31696e-29:40	0/0:0,24,255:8:0:8,0:16:0.999838,0.000162466,1.31685e-29:37	0/0:0,27,255:9:0:9,0:18:0.999919,8.14326e-05,1.31696e-29:40	0/0:0,21,255:7:0:7,0:14:0.999676,0.000324111,1.31664e-29:34	./.:0,9,169:3:0:3,0:6:0.994888,0.0051122,5.21653e-21:22	0/0:0,21,255:7:0:7,0:14:0.999676,0.000324111,1.31664e-29:34	0/0:0,21,255:7:0:7,0:14:0.999676,0.000324111,1.31664e-29:34	0/0:0,27,255:9:0:9,0:18:0.999919,8.14326e-05,1.31696e-29:40	0/1:45,0,171:5:0:4,1:10:0.000774158,0.999226,8.09911e-20:31	./.:0,9,151:3:0:3,0:6:0.994888,0.0051122,3.29141e-19:22
chr01	44016365	chr01_44016365_C_T	C	T	1707.87	.	.	GT:PL:DP:SP:AD:SCR:GP:GQ	1/1:255,126,0:42:0:0,42:83:6.08851e-27,2.20438e-13,1:99	1/1:255,36,0:32:0:1,31:66:6.08717e-27,0.000220389,0.99978:36	1/1:255,60,0:20:0:0,20:40:6.08851e-27,8.77577e-07,0.999999:60	1/1:255,144,0:48:0:0,48:94:6.08851e-27,3.4937e-15,1:99	0/0:0,84,255:28:0:28,0:53:1,1.81457e-08,1.64244e-25:77	./.:255,160,0:53:0:0,53:104:6.08851e-27,8.77578e-17,1:99	0/0:0,126,255:42:0:42,0:82:1,1.14492e-12,1.64244e-25:99	1/1:255,138,0:46:0:0,46:90:6.08851e-27,1.39087e-14,1:99	./.:0,187,255:62:0:62,0:116:1,9.09441e-19,1.64244e-25:99	1/1:255,135,0:45:0:0,45:88:6.08851e-27,2.77514e-14,1:99
chr01	44117316	chr01_44117316_A_T	A	T	14.7873	.	.	GT:PL:DP:SP:AD:SCR:GP:GQ	./.:0,12,113:4:0:4,0:0:0.99477,0.00523048,8.65565e-15:22	./.:0,12,113:4:0:4,0:0:0.99477,0.00523048,8.65565e-15:22	0/0:0,24,159:8:0:8,0:0:0.999668,0.000331646,2.18491e-19:34	0/0:0,36,177:12:0:12,0:0:0.999979,2.09319e-05,3.46392e-21:46	0/0:0,24,159:8:0:8,0:0:0.999668,0.000331646,2.18491e-19:34	0/0:0,24,155:8:0:8,0:0:0.999668,0.000331646,5.48824e-19:34	0/0:0,24,162:8:0:8,0:0:0.999668,0.000331646,1.09505e-19:34	0/0:0,24,155:8:0:8,0:0:0.999668,0.000331646,5.48824e-19:34	0/1:53,0,79:5:0:3,2:0:6.01389e-05,0.99994,2.6226e-10:42	0/0:0,15,129:5:0:5,0:0:0.997372,0.0026283,2.17989e-16:25
chr01	44379563	chr01_44379563_T_C	T	C	9.17851	.	.	GT:PL:DP:SP:AD:SCR:GP:GQ	0/0:0,39,255:13:0:13,0:0:0.999998,2.22163e-06,2.46198e-30:56	0/1:51,0,255:23:0:21,2:0:0.000449917,0.99955,1.39449e-28:33	0/0:0,36,255:12:0:12,0:0:0.999996,4.43272e-06,2.46197e-30:53	0/0:0,36,255:12:0:12,0:0:0.999996,4.43272e-06,2.46197e-30:53	0/0:0,54,255:18:0:18,0:0:1,7.02542e-08,2.46198e-30:71	0/0:0,42,255:14:0:14,0:0:0.999999,1.11345e-06,2.46198e-30:59	0/0:0,57,255:19:0:19,0:0:1,3.52105e-08,2.46198e-30:74	0/0:0,60,255:20:0:20,0:0:1,1.76471e-08,2.46198e-30:77	0/0:0,84,255:28:0:28,0:0:1,7.02542e-11,2.46198e-30:99	0/0:0,57,255:19:0:19,0:0:1,3.52105e-08,2.46198e-30:74
chr01	44506224	chr01_44506224_A_C	A	C	1596.05	.	.	GT:PL:DP:SP:AD:SCR:GP:GQ	./.:134,0,13:8:0:1,7:8:3.82965e-16,0.572738,0.427262:3	1/1:170,30,0:10:0:0,10:10:1.12833e-20,6.71789e-05,0.999933:41	1/1:189,42,0:14:0:0,14:14:1.42057e-22,4.23897e-06,0.999996:53	1/1:162,24,0:8:0:0,8:8:7.11785e-20,0.000267391,0.999733:35	1/1:194,51,0:17:0:0,17:17:4.49226e-23,5.33657e-07,0.999999:62	1/1:173,30,0:10:0:0,10:10:5.65504e-21,6.71789e-05,0.999933:41	1/1:154,21,0:7:0:0,7:7:4.48986e-19,0.000533373,0.999467:32	1/1:184,36,0:12:0:0,12:12:4.49218e-22,1.68754e-05,0.999983:47	1/1:143,18,0:6:0:0,6:6:5.6494e-18,0.00106365,0.998936:29	0/1:141,0,39:10:0:2,8:10:1.33165e-16,0.99813,0.00187036:27
chr01	44601679	chr01_44601679_T_C	T	C	11.5195	.	.	GT:PL:DP:SP:AD:SCR:GP:GQ	./.:0,0,0:0:0:0,0:0:0,0,0:0	0/0:0,15,252:5:0:5,0:10:0.998302,0.00169776,4.55438e-29:27	0/1:50,0,195:6:4:4,2:8:0.000185911,0.999814,4.25082e-22:37	0/0:0,15,244:5:0:5,0:8:0.998302,0.00169776,2.87362e-28:27	0/0:0,21,255:7:0:7,0:14:0.999573,0.000427,2.2855e-29:33	0/0:0,21,255:7:0:7,0:14:0.999573,0.000427,2.2855e-29:33	0/0:0,27,255:9:0:9,0:14:0.999893,0.000107292,2.28624e-29:39	0/0:0,15,246:5:0:5,0:10:0.998302,0.00169776,1.81313e-28:27	./.:0,9,151:3:0:3,0:6:0.993275,0.00672486,5.70476e-19:21	0/0:0,30,255:10:0:10,0:20:0.999946,5.37762e-05,2.28636e-29:42
chr01	44650316	chr01_44650316_C_T	C	T	21.8597	.	.	GT:PL:DP:SP:AD:SCR:GP:GQ	0/0:0,60,255:20:0:20,0:0:1,2.51308e-08,4.99292e-30:75	0/0:0,84,255:28:0:28,0:0:1,1.00048e-10,4.99292e-30:99	0/0:0,75,255:25:0:25,0:0:1,7.94707e-10,4.99292e-30:90	0/0:0,132,255:44:0:44,0:0:1,1.58565e-15,4.99292e-30:99	0/0:0,84,255:28:0:28,0:0:1,1.00048e-10,4.99292e-30:99	0/0:0,87,255:29:0:29,0:0:1,5.01426e-11,4.99292e-30:99	0/1:63,0,255:19:0:17,2:0:1.99427e-05,0.99998,1.98673e-28:47	0/0:0,108,255:36:0:36,0:0:1,3.98297e-13,4.99292e-30:99	0/0:0,39,255:13:0:13,0:0:0.999997,3.16378e-06,4.9929e-30:54	0/0:0,96,255:32:0:32,0:0:1,6.31258e-12,4.99292e-30:99
chr01	44680529	chr01_44680529_A_G	A	G	3.99604	.	.	GT:PL:DP:SP:AD:SCR:GP:GQ	./.:0,9,170:3:0:3,0:2:0.995751,0.00424942,2.86054e-21:23	0/1:42,0,244:6:0:5,1:1:0.00185786,0.998142,3.36753e-27:27	0/0:0,33,255:11:0:11,0:1:0.999983,1.69891e-05,9.08428e-30:47	0/0:0,24,255:8:0:8,0:0:0.999865,0.000134934,9.08321e-30:38	0/0:0,33,255:11:0:11,0:4:0.999983,1.69891e-05,9.08428e-30:47	0/0:0,21,255:7:0:7,0:4:0.999731,0.000269192,9.08199e-30:35	0/0:0,24,255:8:0:8,0:5:0.999865,0.000134934,9.08321e-30:38	0/0:0,24,255:8:0:8,0:1:0.999865,0.000134934,9.08321e-30:38	0/0:0,18,233:6:0:6,0:3:0.999463,0.000536965,1.43901e-27:32	0/0:0,21,255:7:0:7,0:2:0.999731,0.000269192,9.08199e-30:35
chr01	44711262	chr01_44711262_G_A	G	A	9.67816	.	.	GT:PL:DP:SP:AD:SCR:GP:GQ	0/0:0,18,143:6:0:6,0:0:0.999069,0.00093142,4.33148e-18:30	0/0:0,18,143:6:0:6,0:0:0.999069,0.00093142,4.33148e-18:30	0/0:0,15,129:5:0:5,0:0:0.998143,0.00185671,1.08701e-16:27	0/1:48,0,113:7:0:5,2:0:0.00026936,0.999731,7.3684e-14:35	./.:0,9,92:3:0:3,0:0:0.992649,0.007351,5.41797e-13:21	0/0:0,45,191:15:0:15,0:0:0.999998,1.86016e-06,6.87132e-23:57	0/0:0,15,123:5:0:5,0:0:0.998143,0.00185671,4.32747e-16:27	0/0:0,27,170:9:0:9,0:0:0.999883,0.000117354,8.64948e-21:39	0/0:0,21,154:7:0:7,0:0:0.999533,0.000467033,3.44222e-19:33	./.:0,9,92:3:0:3,0:0:0.992649,0.007351,5.41797e-13:21
chr01	44777424	chr01_44777424_A_C	A	C	1446.63	.	.	GT:PL:DP:SP:AD:SCR:GP:GQ	0/1:149,0,90:22:0:3,19:9:3.64513e-16,1,8.63431e-10:90	0/1:103,0,220:10:0:5,5:11:1.45115e-11,1,8.63431e-23:99	0/1:161,0,216:23:37:6,17:18:2.29992e-17,1,2.16884e-22:99	0/1:142,0,30:24:24:2,22:7:1.82531e-15,0.999137,0.000862686:30	0/1:163,0,255:33:30:10,23:20:1.45115e-17,1,2.73041e-26:99	0/1:155,0,164:21:31:5,16:11:9.15614e-17,1,3.43738e-17:99	0/1:156,0,254:32:22:7,25:16:7.27298e-17,1,3.43738e-26:99	0/1:156,0,241:21:11:6,15:11:7.27298e-17,1,6.85847e-25:99	0/1:161,0,255:23:10:8,15:17:2.29992e-17,1,2.73041e-26:99	0/1:158,0,213:24:39:6,18:15:4.58894e-17,1,4.3274e-22:99
chr01	44862122	chr01_44862122_G_A	G	A	220.95	.	.	GT:PL:DP:SP:AD:SCR:GP:GQ	0/0:0,81,198:27:0:27,0:0:1,2.24377e-09,3.16154e-22:86	0/0:0,96,199:32:0:32,0:0:1,7.09544e-11,2.5113e-22:99	0/0:0,123,202:41:0:41,0:0:1,1.41573e-13,1.25863e-22:99	./.:0,166,209:55:0:55,0:0:1,7.09544e-18,2.5113e-23:99	0/0:0,102,200:34:0:34,0:0:1,1.78229e-11,1.9948e-22:99	0/0:0,117,202:39:0:39,0:0:1,5.63611e-13,1.25863e-22:99	0/1:82,0,163:23:0:17,6:0:2.23368e-08,1,3.53932e-18:76	0/0:0,99,199:33:0:33,0:0:1,3.55614e-11,2.5113e-22:99	1/1:197,75,0:25:0:0,25:0:1.00023e-18,4.47796e-07,1:63	0/0:0,132,203:44:0:44,0:0:1,1.78229e-14,9.99766e-23:99
chr01	45029688	chr01_45029688_A_G	A	G	1033.36	.	.	GT:PL:DP:SP:AD:SCR:GP:GQ	./.:0,3,37:1:0:1,0:0:0.621844,0.37811,4.56558e-05:4	0/1:129,0,111:13:0:6,7:0:1.03768e-13,1,2.40922e-12:99	0/1:81,0,146:13:0:9,4:1:6.54731e-09,1,7.61863e-16:81	0/1:146,0,165:32:0:19,13:0:2.07044e-15,1,9.59129e-18:99	0/1:131,0,164:27:0:17,10:1:6.54731e-14,1,1.20747e-17:99	0/1:145,0,160:25:0:14,11:1:2.60653e-15,1,3.03303e-17:99	0/1:146,0,98:14:0:5,9:0:2.07044e-15,1,4.80703e-11:99	0/1:110,0,150:16:0:10,6:2:8.24258e-12,1,3.03303e-16:99	0/1:60,0,147:12:0:9,3:1:8.24257e-07,0.999999,6.05169e-16:60	0/1:141,0,158:23:0:13,10:2:6.54731e-15,1,4.80703e-17:99
chr01	45069693	chr01_45069693_T_C	T	C	1474.43	.	.	GT:PL:DP:SP:AD:SCR:GP:GQ	1/1:155,24,0:8:0:0,8:8:1.34191e-19,0.000164005,0.999836:37	1/1:160,30,0:10:0:0,10:9:4.24403e-20,4.12012e-05,0.999959:43	1/1:190,54,0:18:0:0,18:17:4.2442e-23,1.64032e-07,1:67	0/1:133,0,34:15:0:3,12:14:5.11319e-16,0.99043,0.00956965:20	1/1:131,18,0:6:0:0,6:6:3.36909e-17,0.000652596,0.999347:31	1/1:167,30,0:10:0:0,10:10:8.46795e-21,4.12012e-05,0.999959:43	1/1:154,21,0:7:0:0,7:7:1.68909e-19,0.000327179,0.999673:34	1/1:148,21,0:7:0:0,7:7:6.72441e-19,0.000327179,0.999673:34	1/1:112,15,0:5:0:0,5:5:2.67443e-15,0.00130126,0.998699:28	1/1:164,27,0:9:0:0,9:7:1.68951e-20,8.22039e-05,0.999918:40
chr01	45221937	chr01_45221937_T_C	T	C	42.0607	.	.	GT:PL:DP:SP:AD:SCR:GP:GQ	0/0:0,36,255:12:0:12,0:0:0.999985,1.45263e-05,2.64398e-29:48	0/0:0,30,255:10:0:10,0:0:0.999942,5.78279e-05,2.64387e-29:42	0/0:0,30,227:10:0:10,0:0:0.999942,5.78279e-05,1.66817e-26:42	0/0:0,33,255:11:0:11,0:0:0.999971,2.89834e-05,2.64394e-29:45	0/1:81,0,184:10:0:8,2:0:1.37353e-07,1,5.75576e-21:68	0/0:0,69,255:23:0:23,0:0:1,7.28052e-09,2.64402e-29:81	0/0:0,45,243:15:0:15,0:0:0.999998,1.82878e-06,4.19048e-28:57	0/0:0,39,255:13:0:13,0:0:0.999993,7.28047e-06,2.644e-29:51	0/0:0,48,255:16:0:16,0:0:0.999999,9.16562e-07,2.64402e-29:60	0/0:0,57,255:19:0:19,0:0:1,1.15388e-07,2.64402e-29:69
chr01	45465040	chr01_45465040_G_A	G	A	15.0605	.	.	GT:PL:DP:SP:AD:SCR:GP:GQ	0/0:0,48,255:16:0:16,0:32:1,3.04787e-07,2.9237e-30:65	0/0:0,93,255:31:0:31,0:62:1,9.63822e-12,2.9237e-30:99	0/0:0,57,255:19:0:19,0:37:1,3.83704e-08,2.9237e-30:74	0/0:0,48,255:16:0:16,0:32:1,3.04787e-07,2.9237e-30:65	0/1:57,0,255:21:0:19,2:42:0.000103743,0.999896,1.52017e-28:39	0/0:0,90,255:30:0:30,0:60:1,1.92308e-11,2.9237e-30:99	0/0:0,78,255:26:0:26,0:52:1,3.04787e-10,2.9237e-30:95	0/0:0,57,255:19:0:19,0:38:1,3.83704e-08,2.9237e-30:74	0/0:0,60,255:20:0:20,0:40:1,1.92308e-08,2.9237e-30:77	0/0:0,39,255:13:0:13,0:26:0.999998,2.421e-06,2.9237e-30:56
chr01	45484483	chr01_45484483_C_T	C	T	1784.1	.	.	GT:PL:DP:SP:AD:SCR:GP:GQ	1/1:197,72,0:24:0:0,24:0:2.29094e-21,4.27599e-08,1:73	1/1:255,54,0:18:0:0,18:0:3.63088e-27,2.69796e-06,0.999997:55	1/1:255,84,0:28:0:0,28:0:3.63089e-27,2.69797e-09,1:85	1/1:251,84,0:28:0:0,28:0:9.12039e-27,2.69797e-09,1:85	0/0:0,63,191:21:0:21,0:0:0.999997,2.95816e-06,6.91808e-19:55	0/0:0,102,223:34:0:34,0:0:1,3.72412e-10,4.36502e-22:94	0/1:131,0,148:18:0:10,8:0:1.34579e-14,1,2.33864e-15:99	1/1:255,66,0:22:0:0,22:0:3.63089e-27,1.7023e-07,1:67	1/1:255,75,0:25:0:0,25:0:3.63089e-27,2.14307e-08,1:76	1/1:255,63,0:21:0:0,21:0:3.63089e-27,3.39654e-07,1:64
chr01	45538191	chr01_45538191_G_A	G	A	40.6402	.	.	GT:PL:DP:SP:AD:SCR:GP:GQ	0/1:81,0,255:13:0:11,2:26:2.46904e-07,1,2.54338e-28:66	0/0:0,45,255:15:0:15,0:27:0.999999,1.01735e-06,8.18243e-30:59	0/0:0,42,255:14:0:14,0:26:0.999998,2.02988e-06,8.18242e-30:56	0/0:0,72,255:24:0:24,0:48:1,2.02988e-09,8.18244e-30:86	0/0:0,36,255:12:0:12,0:22:0.999992,8.08105e-06,8.18237e-30:50	0/0:0,48,255:16:0:16,0:32:0.999999,5.09884e-07,8.18244e-30:62	0/0:0,18,255:6:0:6,0:8:0.99949,0.000509624,8.17827e-30:32	0/0:0,63,255:21:0:21,0:40:1,1.61239e-08,8.18244e-30:77	./.:0,6,67:2:0:2,0:2:0.991984,0.00801634,5.12138e-11:20	0/0:0,36,255:12:0:12,0:24:0.999992,8.08105e-06,8.18237e-30:50
chr01	46431852	chr01_46431852_T_C	T	C	1506.08	.	.	GT:PL:DP:SP:AD:SCR:GP:GQ	0/1:125,0,156:21:0:13,8:8:1.13933e-13,1,1.74297e-16:99	1/1:180,33,0:11:0:0,11:11:5.18854e-19,0.000721765,0.999278:31	0/1:159,0,146:26:0:12,14:14:4.53575e-17,1,1.74297e-15:99	0/1:162,0,156:41:0:20,21:21:2.27326e-17,1,1.74297e-16:99	0/1:164,0,160:40:0:19,21:21:1.43433e-17,1,6.9389e-17:99	0/1:155,0,163:36:0:20,16:16:1.13933e-16,1,3.47769e-17:99	0/1:166,0,149:38:0:16,22:21:9.05002e-18,1,8.73556e-16:99	./.:159,0,130:51:0:16,35:35:4.53575e-17,1,6.9389e-14:99	0/1:139,0,156:24:0:14,10:10:4.53575e-15,1,1.74297e-16:99	0/1:154,0,107:17:0:6,11:11:1.43433e-16,1,1.38449e-11:99
chr01	47281233	chr01_47281233_A_T	A	T	24.7768	.	.	GT:PL:DP:SP:AD:SCR:GP:GQ	0/0:0,27,255:9:0:9,0:11:0.999951,4.90612e-05,4.78011e-30:43	0/0:0,54,255:18:0:18,0:15:1,9.78948e-08,4.78035e-30:70	0/0:0,45,255:15:0:15,0:18:0.999999,7.77606e-07,4.78034e-30:61	0/0:0,54,255:18:0:18,0:21:1,9.78948e-08,4.78035e-30:70	0/0:0,18,255:6:0:6,0:9:0.99961,0.000389575,4.77849e-30:34	0/0:0,27,255:9:0:9,0:8:0.999951,4.90612e-05,4.78011e-30:43	0/1:66,0,255:18:0:16,2:17:1.02149e-05,0.99999,1.944e-28:49	0/0:0,60,255:20:0:20,0:25:1,2.45901e-08,4.78035e-30:76	0/0:0,60,255:20:0:20,0:27:1,2.45901e-08,4.78035e-30:76	0/0:0,27,255:9:0:9,0:7:0.999951,4.90612e-05,4.78011e-30:43
chr01	47366806	chr01_47366806_G_A	G	A	43.81	.	.	GT:PL:DP:SP:AD:SCR:GP:GQ	0/0:0,27,255:9:0:9,0:0:0.999931,6.87976e-05,9.39975e-30:41	0/0:0,30,255:10:0:10,0:0:0.999965,3.44817e-05,9.40008e-30:44	0/0:0,48,255:16:0:16,0:0:0.999999,5.46516e-07,9.40039e-30:62	0/0:0,21,255:7:0:7,0:0:0.999726,0.000273832,9.39783e-30:35	0/0:0,24,255:8:0:8,0:0:0.999863,0.00013726,9.39911e-30:38	0/0:0,39,255:13:0:13,0:0:0.999996,4.34112e-06,9.40036e-30:53	0/0:0,21,255:7:0:7,0:0:0.999726,0.000273832,9.39783e-30:35	0/0:0,21,255:7:0:7,0:0:0.999726,0.000273832,9.39783e-30:35	0/0:0,54,255:18:0:18,0:0:1,1.37279e-07,9.4004e-30:68	0/1:84,0,255:12:0:10,2:0:1.15451e-07,1,2.72611e-28:69
chr01	47898189	chr01_47898189_A_G	A	G	41.5021	.	.	GT:PL:DP:SP:AD:SCR:GP:GQ	0/0:0,18,255:6:0:6,0:12:0.999299,0.000701304,1.54902e-29:31	0/0:0,18,255:6:0:6,0:10:0.999299,0.000701304,1.54902e-29:31	0/1:81,0,255:10:4:8,2:16:1.79386e-07,1,3.50067e-28:67	0/0:0,15,231:5:0:5,0:8:0.998602,0.00139831,3.88825e-27:28	0/0:0,18,255:6:0:6,0:12:0.999299,0.000701304,1.54902e-29:31	0/0:0,21,255:7:0:7,0:13:0.999648,0.000351608,1.54956e-29:34	0/0:0,27,255:9:0:9,0:18:0.999912,8.83431e-05,1.54997e-29:40	0/0:0,15,202:5:0:5,0:4:0.998602,0.00139831,3.08855e-24:28	0/0:0,18,255:6:0:6,0:9:0.999299,0.000701304,1.54902e-29:31	0/0:0,21,255:7:0:7,0:12:0.999648,0.000351608,1.54956e-29:34
chr01	48171595	chr01_48171595_A_T	A	T	53.5815	.	.	GT:PL:DP:SP:AD:SCR:GP:GQ	0/0:0,27,255:9:0:9,0:0:0.999909,9.06854e-05,1.63326e-29:40	./.:0,9,151:3:0:3,0:0:0.99431,0.00568982,4.07958e-19:22	0/0:0,24,255:8:0:8,0:0:0.999819,0.000180925,1.63311e-29:37	0/0:0,21,255:7:0:7,0:0:0.999639,0.000360928,1.63281e-29:34	0/0:0,15,246:5:0:5,0:0:0.998565,0.00143533,1.2956e-28:28	0/0:0,18,255:6:0:6,0:0:0.99928,0.000719887,1.63223e-29:31	0/0:0,45,255:15:0:15,0:0:0.999999,1.4374e-06,1.6334e-29:58	0/1:93,0,255:9:0:7,2:0:1.10261e-08,1,3.59349e-28:79	0/0:0,27,255:9:0:9,0:0:0.999909,9.06854e-05,1.63326e-29:40	0/0:0,15,229:5:0:5,0:0:0.998565,0.00143533,6.49337e-27:28
chr01	48347288	chr01_48347288_T_C	T	C	10.746	.	.	GT:PL:DP:SP:AD:SCR:GP:GQ	0/0:0,48,255:16:0:16,0:1:1,3.4611e-07,3.77024e-30:64	0/1:52,0,255:20:3:18,2:1:0.000288842,0.999711,1.72595e-28:35	0/0:0,57,255:19:0:19,0:3:1,4.35727e-08,3.77024e-30:73	0/0:0,51,255:17:0:17,0:3:1,1.73466e-07,3.77024e-30:67	0/0:0,27,255:9:0:9,0:2:0.999956,4.35708e-05,3.77007e-30:43	0/0:0,45,255:15:0:15,0:1:0.999999,6.9058e-07,3.77023e-30:61	0/0:0,39,255:13:0:13,0:1:0.999997,2.74924e-06,3.77023e-30:55	0/0:0,57,255:19:0:19,0:1:1,4.35727e-08,3.77024e-30:73	0/0:0,45,255:15:0:15,0:3:0.999999,6.9058e-07,3.77023e-30:61	0/0:0,39,255:13:0:13,0:1:0.999997,2.74924e-06,3.77023e-30:55
chr01	48379356	chr01_48379356_T_C	T	C	36.8925	.	.	GT:PL:DP:SP:AD:SCR:GP:GQ	0/0:0,27,170:9:0:9,0:0:0.999895,0.000104854,6.90481e-21:39	./.:0,12,113:4:0:4,0:0:0.996695,0.00330515,3.44953e-15:24	0/0:0,27,167:9:0:9,0:0:0.999895,0.000104854,1.37769e-20:39	0/0:0,33,201:11:0:11,0:0:0.999974,2.63401e-05,5.48512e-24:45	0/1:76,0,178:15:0:11,4:0:4.77938e-07,1,2.08242e-20:63	0/0:0,21,154:7:0:7,0:0:0.999583,0.000417299,2.748e-19:33	0/0:0,21,154:7:0:7,0:0:0.999583,0.000417299,2.748e-19:33	0/0:0,21,154:7:0:7,0:0:0.999583,0.000417299,2.748e-19:33	0/0:0,54,218:18:0:18,0:0:1,2.09232e-07,1.09445e-25:66	0/0:0,18,143:6:0:6,0:0:0.999168,0.000832275,3.45809e-18:30
chr01	48417783	chr01_48417783_T_C	T	C	53.6337	.	.	GT:PL:DP:SP:AD:SCR:GP:GQ	0/0:0,15,241:5:0:5,0:0:0.998531,0.00146867,4.28969e-28:28	0/0:0,21,255:7:0:7,0:0:0.999631,0.000369319,1.70964e-29:34	0/0:0,33,255:11:0:11,0:0:0.999977,2.33105e-05,1.71023e-29:46	./.:0,12,220:4:0:4,0:0:0.997074,0.0029261,5.39251e-26:25	0/0:0,36,255:12:0:12,0:0:0.999988,1.16831e-05,1.71025e-29:49	0/0:0,24,255:8:0:8,0:0:0.999815,0.000185132,1.70995e-29:37	0/0:0,15,246:5:0:5,0:0:0.998531,0.00146867,1.35652e-28:28	0/1:93,0,255:9:0:7,2:0:1.07755e-08,1,3.67707e-28:79	0/0:0,36,255:12:0:12,0:0:0.999988,1.16831e-05,1.71025e-29:49	./.:0,12,212:4:0:4,0:0:0.997074,0.0029261,3.40245e-25:25
chr01	48456881	chr01_48456881_A_G	A	G	17.5533	.	.	GT:PL:DP:SP:AD:SCR:GP:GQ	0/0:13,34,208:8:0:7,0:7:0.999435,0.000565132,4.00392e-23:32	0/0:0,20,255:19:0:18,1:19:0.999289,0.000711355,4.00334e-29:31	./.:0,255,255:148:0:146,1:53:1,2.2511e-27,4.00619e-29:99	0/0:0,66,255:22:0:22,0:24:1,1.78812e-08,4.00619e-29:77	0/0:0,87,255:29:0:29,0:38:1,1.42035e-10,4.00619e-29:98	0/1:56,0,255:22:3:18,4:27:3.52849e-05,0.999965,5.62756e-28:44	0/0:0,11,255:16:0:15,1:20:0.994377,0.00562273,3.98366e-29:22	0/0:0,42,255:28:0:25,1:31:0.999996,4.49152e-06,4.00617e-29:53	0/0:0,15,255:28:0:26,2:33:0.997754,0.00224605,3.99719e-29:26	0/0:0,48,255:16:0:16,0:18:0.999999,1.12822e-06,4.00618e-29:59
chr01	48631702	chr01_48631702_T_C	T	C	44.5483	.	.	GT:PL:DP:SP:AD:SCR:GP:GQ	0/0:0,18,255:6:0:6,0:8:0.99928,0.000719887,1.63223e-29:31	0/0:0,27,255:9:0:9,0:10:0.999909,9.06854e-05,1.63326e-29:40	0/0:0,30,255:10:0:10,0:15:0.999955,4.54524e-05,1.63333e-29:43	0/0:0,24,255:8:0:8,0:13:0.999819,0.000180925,1.63311e-29:37	0/0:0,18,255:6:0:6,0:9:0.99928,0.000719887,1.63223e-29:31	0/0:0,21,255:7:0:7,0:10:0.999639,0.000360928,1.63281e-29:34	0/0:0,30,255:10:0:10,0:15:0.999955,4.54524e-05,1.63333e-29:43	0/0:0,24,255:8:0:8,0:10:0.999819,0.000180925,1.63311e-29:37	0/1:84,0,255:9:4:7,2:15:8.75837e-08,1,3.59349e-28:70	0/0:0,30,255:10:0:10,0:13:0.999955,4.54524e-05,1.63333e-29:43
chr01	49029496	chr01_49029496_C_T	C	T	4.31263	.	.	GT:PL:DP:SP:AD:SCR:GP:GQ	0/0:0,27,255:9:0:9,0:0:0.999968,3.21806e-05,2.05657e-30:44	0/0:0,60,255:20:0:20,0:0:1,1.6129e-08,2.05663e-30:77	0/0:0,36,255:12:0:12,0:0:0.999996,4.05141e-06,2.05662e-30:53	0/0:0,84,255:28:0:28,0:0:1,6.42108e-11,2.05663e-30:99	0/1:45,0,255:25:0:23,2:0:0.00195678,0.998043,1.27262e-28:27	0/0:0,90,255:30:0:30,0:0:1,1.6129e-11,2.05663e-30:99	0/0:0,36,255:12:0:12,0:0:0.999996,4.05141e-06,2.05662e-30:53	0/0:0,42,255:14:0:14,0:0:0.999999,1.01767e-06,2.05663e-30:59	0/0:0,15,205:5:0:5,0:0:0.99949,0.000509785,2.05558e-25:32	0/0:0,33,255:11:0:11,0:0:0.999992,8.0836e-06,2.05662e-30:50
chr01	49038585	chr01_49038585_A_T	A	T	38.008	.	.	GT:PL:DP:SP:AD:SCR:GP:GQ	0/0:0,51,255:17:0:17,0:0:1,2.94195e-07,1.08446e-29:65	0/0:0,51,255:17:0:17,0:0:1,2.94195e-07,1.08446e-29:65	0/0:0,48,255:16:0:16,0:0:0.999999,5.86997e-07,1.08445e-29:62	0/0:0,33,255:11:0:11,0:0:0.999981,1.85621e-05,1.08444e-29:47	0/1:78,0,255:11:0:9,2:0:4.27921e-07,1,2.92803e-28:63	0/0:0,24,255:8:0:8,0:0:0.999853,0.000147425,1.0843e-29:38	0/0:0,42,255:14:0:14,0:0:0.999998,2.33687e-06,1.08445e-29:56	0/0:0,69,255:23:0:23,0:0:1,4.66268e-09,1.08446e-29:83	0/0:0,45,255:15:0:15,0:0:0.999999,1.17121e-06,1.08445e-29:59	0/0:0,39,255:13:0:13,0:0:0.999995,4.66266e-06,1.08445e-29:53
chr01	49148660	chr01_49148660_A_G	A	G	1447.47	.	.	GT:PL:DP:SP:AD:SCR:GP:GQ	1/1:255,81,0:27:0:0,27:0:1.40546e-26,1.0591e-08,1:79	1/1:255,114,0:38:0:0,38:0:1.40546e-26,5.3081e-12,1:99	1/1:255,126,0:42:0:0,42:0:1.40546e-26,3.34918e-13,1:99	1/1:255,120,0:40:0:0,40:0:1.40546e-26,1.33333e-12,1:99	0/0:0,135,255:45:0:45,0:0:1,9.48683e-14,7.11512e-26:99	0/0:0,129,255:43:0:43,0:0:1,3.77678e-13,7.11512e-26:99	0/0:0,90,255:30:0:30,0:0:1,3e-09,7.11512e-26:85	0/0:0,93,255:31:0:31,0:0:1,1.50356e-09,7.11512e-26:88	1/1:255,81,0:27:0:0,27:0:1.40546e-26,1.0591e-08,1:79	1/1:255,108,0:36:0:0,36:0:1.40546e-26,2.11319e-11,1:99
chr01	49381349	chr01_49381349_A_G	A	G	4.81937	.	.	GT:PL:DP:SP:AD:SCR:GP:GQ	0/1:42,0,134:9:0:7,2:0:0.00124459,0.998755,5.03305e-16:29	./.:0,6,67:2:0:2,0:0:0.987441,0.0125587,1.26275e-10:19	0/0:0,24,162:8:0:8,0:0:0.999798,0.000201532,4.04313e-20:36	0/0:0,39,183:13:0:13,0:0:0.999994,6.37426e-06,3.2122e-22:51	0/0:0,18,143:6:0:6,0:0:0.999198,0.000801833,3.20964e-18:30	0/0:0,15,129:5:0:5,0:0:0.998401,0.00159859,8.05582e-17:27	0/0:0,30,175:10:0:10,0:0:0.999949,5.06303e-05,2.02667e-21:42	0/0:0,33,180:11:0:11,0:0:0.999975,2.53759e-05,6.40905e-22:45	./.:0,0,0:0:0:0,0:0:0,0,0:0	0/0:0,15,129:5:0:5,0:0:0.998401,0.00159859,8.05582e-17:27
chr01	49459643	chr01_49459643_G_A	G	A	1197.41	.	.	GT:PL:DP:SP:AD:SCR:GP:GQ	1/1:255,135,0:45:0:0,45:71:2.02386e-26,5.05964e-14,1:99	1/1:255,75,0:25:0:0,25:41:2.02386e-26,5.05964e-08,1:72	1/1:255,78,0:26:0:0,26:41:2.02386e-26,2.53583e-08,1:75	1/1:255,138,0:46:0:0,46:72:2.02386e-26,2.53583e-14,1:99	0/0:0,33,180:11:0:11,0:0:0.998749,0.0012514,1.56054e-18:29	0/0:0,69,197:23:0:23,0:0:1,3.14731e-07,3.1176e-20:65	0/0:0,33,180:11:0:11,0:0:0.998749,0.0012514,1.56054e-18:29	./.:0,18,143:6:0:6,0:0:0.961888,0.0381122,7.53259e-15:14	./.:0,0,0:0:0:0,0:0:0,0,0:0	1/1:255,144,0:48:0:0,48:83:2.02386e-26,6.36971e-15,1:99
chr01	49463799	chr01_49463799_A_G	A	G	15.5096	.	.	GT:PL:DP:SP:AD:SCR:GP:GQ	0/0:0,42,186:14:0:14,0:0:0.999994,5.56293e-06,4.88146e-22:52	0/0:0,30,175:10:0:10,0:0:0.999912,8.81592e-05,6.14488e-21:40	0/0:0,18,143:6:0:6,0:0:0.998605,0.0013954,9.72625e-18:28	0/0:0,27,170:9:0:9,0:0:0.999824,0.000175885,1.94301e-20:37	0/1:42,0,134:9:0:7,2:0:0.000715127,0.999285,8.7687e-16:31	0/0:0,27,170:9:0:9,0:0:0.999824,0.000175885,1.94301e-20:37	0/0:0,27,167:9:0:9,0:0:0.999824,0.000175885,3.87682e-20:37	0/0:0,27,170:9:0:9,0:0:0.999824,0.000175885,1.94301e-20:37	./.:22,0,100:5:0:4,1:0:0.0667845,0.933215,2.05697e-12:11	0/0:0,33,178:11:0:11,0:0:0.999956,4.41862e-05,3.07987e-21:43
chr01	50178832	chr01_50178832_C_T	C	T	7.20164	.	.	GT:PL:DP:SP:AD:SCR:GP:GQ	0/1:45,0,125:8:0:6,2:0:0.000553093,0.999447,4.51504e-15:32	0/0:0,27,170:9:0:9,0:0:0.999886,0.000114002,8.16234e-21:39	0/0:0,48,191:16:0:16,0:0:0.999999,9.05652e-07,6.48431e-23:60	0/0:0,48,192:16:0:16,0:0:0.999999,9.05652e-07,5.15067e-23:60	0/0:0,42,188:14:0:14,0:0:0.999996,3.60546e-06,1.29379e-22:54	0/0:0,57,195:19:0:19,0:0:1,1.14015e-07,2.58145e-23:69	0/0:0,42,189:14:0:14,0:0:0.999996,3.60546e-06,1.02769e-22:54	0/0:0,51,194:17:0:17,0:0:1,4.53902e-07,3.24985e-23:63	./.:0,0,0:0:0:0,0:0:0,0,0:0	0/0:0,39,185:13:0:13,0:0:0.999993,7.19381e-06,2.58143e-22:51
chr01	50185056	chr01_50185056_G_A	G	A	24.1246	.	.	GT:PL:DP:SP:AD:SCR:GP:GQ	./.:0,6,67:2:0:2,0:0:0.98611,0.0138897,1.54668e-10:18	0/0:0,30,170:10:0:10,0:0:0.999944,5.60716e-05,7.8605e-21:42	0/0:0,60,196:20:0:20,0:0:1,5.60747e-08,1.97458e-23:72	0/0:0,24,162:8:0:8,0:0:0.999777,0.000223188,4.95881e-20:36	0/1:63,0,141:11:0:8,3:0:8.93777e-06,0.999991,1.11353e-16:50	0/0:0,36,184:12:0:12,0:0:0.999986,1.40851e-05,3.12945e-22:48	0/0:0,15,129:5:0:5,0:0:0.99823,0.0017701,9.87882e-17:27	./.:0,9,92:3:0:3,0:0:0.99299,0.0070099,4.92515e-13:21	0/0:0,15,123:5:0:5,0:0:0.99823,0.0017701,3.93283e-16:27	0/0:0,33,175:11:0:11,0:0:0.999972,2.81031e-05,2.48578e-21:45
chr01	50254913	chr01_50254913_T_C	T	C	9.61159	.	.	GT:PL:DP:SP:AD:SCR:GP:GQ	0/1:48,0,113:7:0:5,2:0:0.00026936,0.999731,7.3684e-14:35	0/0:0,24,162:8:0:8,0:0:0.999766,0.000234126,5.45682e-20:36	0/0:0,30,173:10:0:10,0:0:0.999941,5.882e-05,4.33526e-21:42	0/0:0,33,180:11:0:11,0:0:0.99997,2.94807e-05,8.65024e-22:45	0/0:0,27,167:9:0:9,0:0:0.999883,0.000117354,1.7258e-20:39	0/0:0,15,129:5:0:5,0:0:0.998143,0.00185671,1.08701e-16:27	0/0:0,18,143:6:0:6,0:0:0.999069,0.00093142,4.33148e-18:30	0/0:0,33,180:11:0:11,0:0:0.99997,2.94807e-05,8.65024e-22:45	0/0:0,42,189:14:0:14,0:0:0.999996,3.7115e-06,1.08903e-22:54	0/0:0,21,154:7:0:7,0:0:0.999533,0.000467033,3.44222e-19:33
chr01	50256223	chr01_50256223_G_A	G	A	673.674	.	.	GT:PL:DP:SP:AD:SCR:GP:GQ	0/1:50,0,30:13:0:2,11:11:4.79995e-07,0.994845,0.00515483:22	0/1:48,0,138:11:0:3,8:8:7.64682e-07,0.999999,8.21218e-14:61	1/1:101,63,0:21:0:0,21:21:7.39643e-13,9.67255e-08,1:70	1/1:85,39,0:13:0:0,13:13:2.9445e-11,2.42958e-05,0.999976:46	1/1:79,45,0:15:0:0,15:15:1.17225e-10,6.10293e-06,0.999994:52	1/1:58,18,0:6:0:0,6:6:1.47128e-08,0.0030494,0.996951:25	1/1:78,39,0:13:0:0,13:14:1.47575e-10,2.42958e-05,0.999976:46	1/1:70,21,0:7:0:0,7:7:9.2973e-10,0.00153065,0.998469:28	1/1:66,33,0:11:0:0,11:11:2.33873e-09,9.67161e-05,0.999903:40	1/1:85,54,0:18:0:0,18:18:2.94457e-11,7.68317e-07,0.999999:61
chr01	50261587	chr01_50261587_T_C	T	C	6.41391	.	.	GT:PL:DP:SP:AD:SCR:GP:GQ	0/0:0,15,246:5:0:5,0:10:0.998711,0.00128906,1.04483e-28:28	0/0:0,24,255:8:0:8,0:16:0.999838,0.000162466,1.31685e-29:37	0/1:45,0,197:5:0:4,1:10:0.000774158,0.999226,2.03441e-22:31	0/0:0,21,255:7:0:7,0:14:0.999676,0.000324111,1.31664e-29:34	0/0:0,36,255:12:0:12,0:24:0.99999,1.02525e-05,1.31705e-29:49	0/0:0,15,246:5:0:5,0:10:0.998711,0.00128906,1.04483e-28:28	0/0:0,18,255:6:0:6,0:12:0.999354,0.000646477,1.31622e-29:31	0/0:0,24,255:8:0:8,0:16:0.999838,0.000162466,1.31685e-29:37	0/0:0,36,255:12:0:12,0:24:0.99999,1.02525e-05,1.31705e-29:49	0/0:0,24,255:8:0:8,0:16:0.999838,0.000162466,1.31685e-29:37
chr01	50418520	chr01_50418520_G_A	G	A	7.75603	.	.	GT:PL:DP:SP:AD:SCR:GP:GQ	0/0:0,114,255:38:0:38,0:0:1,7.73023e-14,2.98075e-30:99	0/0:0,72,255:24:0:24,0:0:1,1.22516e-09,2.98075e-30:89	0/0:0,75,255:25:0:25,0:0:1,6.14034e-10,2.98075e-30:92	0/0:0,123,255:41:0:41,0:0:1,9.73178e-15,2.98075e-30:99	0/0:0,36,255:12:0:12,0:0:0.999995,4.87742e-06,2.98073e-30:53	0/0:0,105,255:35:0:35,0:0:1,6.14034e-13,2.98075e-30:99	0/0:0,102,255:34:0:34,0:0:1,1.22516e-12,2.98075e-30:99	0/0:0,111,255:37:0:37,0:0:1,1.54238e-13,2.98075e-30:99	0/0:0,90,255:30:0:30,0:0:1,1.94175e-11,2.98075e-30:99	0/1:49,0,255:21:3:19,2:0:0.000647927,0.999352,1.53409e-28:31
chr01	50430867	chr01_50430867_A_G	A	G	30.8593	.	.	GT:PL:DP:SP:AD:SCR:GP:GQ	0/0:0,69,255:23:0:23,0:46:1,3.18715e-09,5.06694e-30:84	0/0:0,63,255:21:0:21,0:42:1,1.26883e-08,5.06694e-30:78	0/1:72,0,255:16:0:14,2:32:2.49228e-06,0.999997,2.00144e-28:56	0/0:0,48,255:16:0:16,0:32:1,4.01239e-07,5.06694e-30:63	0/0:0,27,255:9:0:9,0:18:0.99995,5.05104e-05,5.06668e-30:42	0/0:0,48,255:16:0:16,0:32:1,4.01239e-07,5.06694e-30:63	0/0:0,36,255:12:0:12,0:24:0.999994,6.35917e-06,5.06691e-30:51	0/0:0,30,255:10:0:10,0:20:0.999975,2.53158e-05,5.06681e-30:45	0/0:0,30,255:10:0:10,0:20:0.999975,2.53158e-05,5.06681e-30:45	0/0:0,45,255:15:0:15,0:30:0.999999,8.00576e-07,5.06694e-30:60
chr01	50970568	chr01_50970568_G_T	G	T	327.777	.	.	GT:PL:DP:SP:AD:SCR:GP:GQ	./.:10,1,0:8:0:1,7:0:0.0472155,0.62499,0.327794:4	0/1:44,0,109:25:0:12,13:0:2.38892e-05,0.999976,5.24467e-12:46	0/1:29,0,144:18:0:11,7:4:0.00075489,0.999245,1.6573e-15:31	0/1:76,0,29:18:0:5,13:1:1.50655e-08,0.999476,0.000524205:32	0/1:64,0,51:18:0:6,12:0:2.38897e-07,0.999996,3.30923e-06:54	0/1:51,0,47:11:0:3,8:2:4.76657e-06,0.999987,8.31233e-06:48	./.:11,0,36:10:0:3,7:1:0.0454931,0.954407,9.98762e-05:13	0/1:59,0,53:15:0:6,9:1:7.55458e-07,0.999997,2.08798e-06:55	0/1:19,0,99:18:0:14,4:11:0.00749796,0.992502,5.20547e-11:21	0/1:18,0,124:20:0:14,6:3:0.00942108,0.990579,1.64292e-13:20
chr01	51046490	chr01_51046490_T_C	T	C	90.0576	.	.	GT:PL:DP:SP:AD:SCR:GP:GQ	0/0:0,24,255:8:0:8,0:0:0.999794,0.000205964,2.11647e-29:36	0/0:0,39,255:13:0:13,0:0:0.999994,6.51445e-06,2.11689e-29:51	0/0:0,48,255:16:0:16,0:0:0.999999,8.20125e-07,2.1169e-29:60	0/0:0,63,255:21:0:21,0:0:1,2.59347e-08,2.1169e-29:75	0/0:0,54,255:18:0:18,0:0:1,2.06006e-07,2.1169e-29:66	0/0:0,33,255:11:0:11,0:0:0.999974,2.5934e-05,2.11685e-29:45	0/0:0,57,255:19:0:19,0:0:1,1.03248e-07,2.1169e-29:69	0/0:0,45,255:15:0:15,0:0:0.999998,1.63636e-06,2.1169e-29:57	./.:0,0,0:0:0:0,0:0:0,0,0:0	0/1:129,0,255:14:0:11,3:0:2.43287e-12,1,4.09091e-28:99
chr01	51388914	chr01_51388914_A_G	A	G	3.40033	.	.	GT:PL:DP:SP:AD:SCR:GP:GQ	0/0:0,27,170:9:0:9,0:0:0.999915,8.47677e-05,4.51272e-21:40	0/0:0,48,190:16:0:16,0:0:0.999999,6.73391e-07,4.5131e-23:61	0/0:0,21,154:7:0:7,0:0:0.999663,0.000337381,1.79609e-19:34	0/1:40,0,154:19:0:16,3:0:0.00234807,0.997652,4.21878e-18:26	0/0:0,30,170:10:0:10,0:0:0.999958,4.24863e-05,4.51291e-21:43	./.:0,0,0:0:0:0,0:0:0,0,0:0	0/0:0,66,196:22:0:22,0:0:1,1.06725e-08,1.13364e-23:79	0/0:0,42,184:14:0:14,0:0:0.999997,2.68081e-06,1.79669e-22:55	./.:0,0,0:0:0:0,0:0:0,0,0:0	0/0:0,30,166:10:0:10,0:0:0.999958,4.24863e-05,1.13359e-20:43
chr01	51407520	chr01_51407520_T_C	T	C	4.84476	.	.	GT:PL:DP:SP:AD:SCR:GP:GQ	0/0:0,15,129:5:0:5,0:0:0.99834,0.00165983,8.68534e-17:27	./.:0,0,0:0:0:0,0:0:0,0,0:0	0/0:0,30,163:10:0:10,0:0:0.999947,5.25728e-05,3.46326e-20:42	0/0:0,21,144:7:0:7,0:0:0.999583,0.000417448,2.74996e-18:33	0/0:0,21,149:7:0:7,0:0:0.999583,0.000417448,8.69615e-19:33	0/1:42,0,130:9:0:7,2:0:0.00119866,0.998801,1.31281e-15:29	0/0:0,15,129:5:0:5,0:0:0.99834,0.00165983,8.68534e-17:27	0/0:0,33,227:11:0:11,0:2:0.999974,2.63495e-05,1.37879e-26:45	0/0:0,45,182:15:0:15,0:0:0.999998,1.66258e-06,4.36021e-22:57	0/0:0,18,143:6:0:6,0:0:0.999167,0.000832573,3.46056e-18:30
chr01	51436893	chr01_51436893_C_A	C	A	469.448	.	.	GT:PL:DP:SP:AD:SCR:GP:GQ	0/1:71,0,128:8:0:5,3:9:1.16551e-07,1,2.70036e-14:69	0/1:86,0,200:11:0:7,4:9:3.68568e-09,1,1.70381e-21:84	0/1:114,0,255:14:3:8,6:10:5.84141e-12,1,5.38794e-27:99	0/0:0,30,175:10:0:10,0:10:0.999319,0.000681062,3.66952e-19:31	./.:16,0,125:7:0:6,1:7:0.0355467,0.964453,5.19641e-14:14	0/1:63,0,111:8:0:5,3:7:7.35389e-07,0.999999,1.35339e-12:61	0/1:89,0,165:10:0:6,4:9:1.84722e-09,1,5.38794e-18:87	./.:16,0,167:7:0:6,1:5:0.0355467,0.964453,3.27871e-18:14	0/0:0,30,175:10:0:10,0:8:0.999319,0.000681062,3.66952e-19:31	0/1:77,0,77:6:0:3,3:6:2.92764e-08,1,3.39956e-09:74
chr01	51622939	chr01_51622939_T_A	T	A	956.72	.	.	GT:PL:DP:SP:AD:SCR:GP:GQ	1/1:194,57,0:19:0:0,19:0:3.98106e-20,3.99051e-06,0.999996:53	1/1:198,93,0:31:0:0,31:0:1.58489e-20,1.00237e-09,1:89	1/1:199,105,0:35:0:0,35:0:1.25893e-20,6.32456e-11,1:99	1/1:251,69,0:23:0:0,23:2:7.94328e-26,2.51785e-07,1:65	0/0:0,90,199:30:0:30,0:0:1,2e-09,1.25893e-20:86	./.:0,163,255:54:0:54,0:2:1,1.00237e-16,3.16228e-26:99	0/0:0,144,206:48:0:48,0:0:1,7.96214e-15,2.51189e-21:99	0/0:0,114,201:38:0:38,0:0:1,7.96214e-12,7.94328e-21:99	0/0:0,114,201:38:0:38,0:0:1,7.96214e-12,7.94328e-21:99	1/1:199,93,0:31:0:0,31:1:1.25893e-20,1.00237e-09,1:89
chr02	53299	chr02_53299_A_G	A	G	34.1984	.	.	GT:PL:DP:SP:AD:SCR:GP:GQ	0/0:0,102,255:34:0:34,0:0:1,1.77735e-12,6.27313e-30:99	0/0:0,84,255:28:0:28,0:0:1,1.12143e-10,6.27313e-30:99	0/0:0,132,255:44:0:44,0:0:1,1.77735e-15,6.27313e-30:99	0/0:0,114,255:38:0:38,0:0:1,1.12143e-13,6.27313e-30:99	0/0:0,102,255:34:0:34,0:0:1,1.77735e-12,6.27313e-30:99	0/0:0,63,255:21:0:21,0:0:1,1.4118e-08,6.27313e-30:78	0/0:0,78,255:26:0:26,0:0:1,4.46449e-10,6.27313e-30:93	0/1:75,0,255:15:0:13,2:0:1.12261e-06,0.999999,2.22696e-28:59	0/0:0,63,255:21:0:21,0:0:1,1.4118e-08,6.27313e-30:78	0/0:0,66,255:22:0:22,0:0:1,7.07574e-09,6.27313e-30:81
chr02	491755	chr02_491755_A_G	A	G	19.1562	.	.	GT:PL:DP:SP:AD:SCR:GP:GQ	0/0:0,48,191:16:0:16,0:0:0.999999,8.34153e-07,5.50087e-23:60	0/1:58,0,151:13:0:10,3:0:3.01121e-05,0.99997,1.04514e-17:45	0/0:0,48,192:16:0:16,0:0:0.999999,8.34153e-07,4.3695e-23:60	0/0:0,33,178:11:0:11,0:0:0.999974,2.63776e-05,1.09754e-21:45	0/0:0,33,180:11:0:11,0:0:0.999974,2.63776e-05,6.92501e-22:45	./.:0,0,0:0:0:0,0:0:0,0,0:0	0/0:0,45,191:15:0:15,0:0:0.999998,1.66435e-06,5.50087e-23:57	0/0:0,15,129:5:0:5,0:0:0.998338,0.00166159,8.70382e-17:27	0/0:0,96,199:32:0:32,0:0:1,1.32204e-11,8.7183e-24:99	0/0:0,57,195:19:0:19,0:0:1,1.05014e-07,2.18994e-23:69
chr02	562208	chr02_562208_A_G	A	G	5.97816	.	.	GT:PL:DP:SP:AD:SCR:GP:GQ	0/1:43,0,61:5:0:3,2:0:0.000568766,0.999431,1.74788e-08:32	0/0:0,18,143:6:0:6,0:0:0.998606,0.00139384,9.7045e-18:28	0/0:0,27,170:9:0:9,0:0:0.999824,0.000175688,1.93866e-20:37	0/0:0,24,162:8:0:8,0:0:0.99965,0.000350483,1.223e-19:34	0/0:0,15,129:5:0:5,0:0:0.997223,0.00277723,2.43428e-16:25	0/0:0,18,143:6:0:6,0:0:0.998606,0.00139384,9.7045e-18:28	./.:0,9,92:3:0:3,0:0:0.989034,0.0109656,1.21001e-12:19	0/0:0,27,170:9:0:9,0:0:0.999824,0.000175688,1.93866e-20:37	0/0:0,15,129:5:0:5,0:0:0.997223,0.00277723,2.43428e-16:25	0/0:0,18,143:6:0:6,0:1:0.998606,0.00139384,9.7045e-18:28
chr02	704850	chr02_704850_T_C	T	C	27.2281	.	.	GT:PL:DP:SP:AD:SCR:GP:GQ	0/0:0,18,132:6:0:6,0:0:0.999021,0.000979386,6.02939e-17:30	0/0:0,63,195:21:0:21,0:0:1,3.10013e-08,3.02482e-23:75	0/0:0,63,195:21:0:21,0:0:1,3.10013e-08,3.02482e-23:75	0/0:0,75,196:25:0:25,0:0:1,1.95605e-09,2.4027e-23:87	0/0:0,66,197:22:0:22,0:0:1,1.55374e-08,1.90853e-23:78	0/0:0,48,190:16:0:16,0:0:0.999999,9.80345e-07,9.5653e-23:60	0/1:66,0,133:10:0:7,3:0:4.06087e-06,0.999996,7.75029e-16:53	./.:0,9,92:3:0:3,0:0:0.992273,0.007727,5.98867e-13:21	0/0:0,60,194:20:0:20,0:0:1,6.18557e-08,3.80802e-23:72	0/0:0,45,191:15:0:15,0:0:0.999998,1.95604e-06,7.59798e-23:57
chr02	723639	chr02_723639_G_A	G	A	320.481	.	.	GT:PL:DP:SP:AD:SCR:GP:GQ	0/0:0,33,180:11:0:11,0:0:0.999749,0.000250531,6.24843e-20:36	0/0:0,42,189:14:0:14,0:0:0.999968,3.15469e-05,7.86804e-21:45	0/0:0,42,189:14:0:14,0:0:0.999968,3.15469e-05,7.86804e-21:45	0/0:0,39,187:13:0:13,0:0:0.999937,6.29423e-05,1.24696e-20:42	0/0:0,24,162:8:0:8,0:0:0.998013,0.00198658,3.93565e-18:27	0/0:0,45,191:15:0:15,0:0:0.999984,1.58111e-05,4.96447e-21:48	1/1:196,69,0:23:0:0,23:0:4.01901e-19,1.00714e-06,0.999999:59	0/0:0,21,149:7:0:7,0:0:0.996044,0.00395593,7.83716e-17:24	1/1:192,48,0:16:0:0,16:0:1.0094e-18,0.000126775,0.999873:38	0/0:0,45,190:15:0:15,0:0:0.999984,1.58111e-05,6.2499e-21:48
chr02	728517	chr02_728517_A_G	A	G	4.51176	.	.	GT:PL:DP:SP:AD:SCR:GP:GQ	0/1:42,0,134:9:0:7,2:0:0.00137155,0.998628,4.566e-16:28	0/0:0,51,193:17:0:17,0:0:1,3.64915e-07,2.64438e-23:64	0/0:0,21,154:7:0:7,0:0:0.999635,0.000364782,2.09974e-19:34	0/0:0,36,184:12:0:12,0:0:0.999988,1.15395e-05,2.10048e-22:49	./.:0,12,113:4:0:4,0:0:0.99711,0.00289025,2.63673e-15:25	0/0:0,36,184:12:0:12,0:0:0.999988,1.15395e-05,2.10048e-22:49	0/0:0,33,178:11:0:11,0:0:0.999977,2.3024e-05,8.36206e-22:46	0/0:7,34,169:10:0:9,0:0:0.999908,9.16541e-05,3.32877e-20:40	0/0:0,15,129:5:0:5,0:0:0.998549,0.00145065,6.63274e-17:28	0/0:0,21,154:7:0:7,0:0:0.999635,0.000364782,2.09974e-19:34
chr02	849228	chr02_849228_A_G	A	G	1532.62	.	.	GT:PL:DP:SP:AD:SCR:GP:GQ	0/1:162,0,98:27:0:7,20:27:1.39806e-17,1,1.78819e-10:97	0/1:162,0,113:35:0:10,25:35:1.39806e-17,1,5.65476e-12:99	0/1:164,0,145:33:0:13,19:33:8.82116e-18,1,3.56791e-15:99	0/1:161,0,157:31:0:15,16:31:1.76005e-17,1,2.2512e-16:99	./.:149,0,1:12:0:1,11:12:1.47108e-16,0.527365,0.472635:3	0/1:150,0,82:39:0:8,31:39:2.21577e-16,1,7.11892e-09:81	0/1:161,0,161:34:0:17,17:34:1.76005e-17,1,8.96219e-17:99	0/1:156,0,104:40:0:10,30:40:5.56577e-17,1,4.49174e-11:99	0/1:163,0,108:23:0:7,16:23:1.11052e-17,1,1.78819e-11:99	0/1:163,0,104:23:0:7,16:23:1.11052e-17,1,4.49174e-11:99
chr02	862234	chr02_862234_T_C	T	C	90.1289	.	.	GT:PL:DP:SP:AD:SCR:GP:GQ	0/0:0,15,243:5:0:5,0:10:0.996553,0.00344682,1.49375e-27:24	0/0:0,21,255:7:0:7,0:14:0.999132,0.000868043,9.44931e-29:30	./.:51,0,111:3:0:2,1:6:7.26189e-05,0.999927,2.17184e-13:41	0/1:87,0,255:11:0:9,2:22:1.82424e-08,1,8.64686e-28:77	0/0:0,21,255:7:0:7,0:14:0.999132,0.000868043,9.44931e-29:30	0/0:0,24,255:8:0:8,0:16:0.999565,0.000435241,9.4534e-29:33	0/0:0,30,255:10:0:10,0:20:0.999891,0.000109363,9.45648e-29:39	0/0:0,21,255:7:0:7,0:14:0.999132,0.000868043,9.44931e-29:30	./.:0,12,220:4:0:4,0:8:0.993146,0.0068538,2.97023e-25:21	0/0:0,24,255:8:0:8,0:16:0.999565,0.000435241,9.4534e-29:33
chr02	1179280	chr02_1179280_T_C	T	C	18.7123	.	.	GT:PL:DP:SP:AD:SCR:GP:GQ	0/0:0,81,255:27:0:27,0:0:1,1.89126e-10,4.48168e-30:97	0/0:0,39,255:13:0:13,0:0:0.999997,2.99743e-06,4.48167e-30:55	0/1:60,0,255:17:0:15,2:0:4.19982e-05,0.999958,1.88223e-28:43	0/0:0,60,255:20:0:20,0:0:1,2.38095e-08,4.48168e-30:76	0/0:0,45,255:15:0:15,0:0:0.999999,7.52923e-07,4.48168e-30:61	0/0:0,42,255:14:0:14,0:0:0.999999,1.50228e-06,4.48168e-30:58	0/0:0,39,255:13:0:13,0:0:0.999997,2.99743e-06,4.48167e-30:55	0/0:0,42,255:14:0:14,0:0:0.999999,1.50228e-06,4.48168e-30:58	0/0:0,45,255:15:0:15,0:0:0.999999,7.52923e-07,4.48168e-30:61	0/0:0,42,255:14:0:14,0:0:0.999999,1.50228e-06,4.48168e-30:58
chr02	1746261	chr02_1746261_T_C	T	C	64.168	.	.	GT:PL:DP:SP:AD:SCR:GP:GQ	0/0:0,30,255:10:0:10,0:20:0.999972,2.79063e-05,6.15681e-30:45	0/0:0,81,255:27:0:27,0:54:1,2.21674e-10,6.15698e-30:96	0/1:105,0,255:22:0:19,3:44:1.13315e-09,1,2.20625e-28:89	0/0:0,60,255:20:0:20,0:40:1,2.79071e-08,6.15698e-30:75	0/0:0,39,255:13:0:13,0:26:0.999996,3.51328e-06,6.15696e-30:54	0/0:0,42,255:14:0:14,0:24:0.999998,1.76081e-06,6.15697e-30:57	0/0:0,36,255:12:0:12,0:24:0.999993,7.00989e-06,6.15694e-30:51	0/0:0,33,255:11:0:11,0:22:0.999986,1.39865e-05,6.1569e-30:48	0/0:0,57,255:19:0:19,0:38:1,5.56819e-08,6.15698e-30:72	0/0:0,78,255:26:0:26,0:52:1,4.42297e-10,6.15698e-30:93
chr02	2071063	chr02_2071063_C_T	C	T	6.87631	.	.	GT:PL:DP:SP:AD:SCR:GP:GQ	0/0:0,30,175:10:0:10,0:0:0.999949,5.12794e-05,2.07897e-21:42	./.:0,9,92:3:0:3,0:0:0.993585,0.00641461,4.1217e-13:21	0/0:0,27,170:9:0:9,0:0:0.999898,0.000102311,6.57395e-21:39	0/1:45,0,125:8:0:6,2:0:0.000616264,0.999384,4.0517e-15:32	./.:0,12,106:4:0:4,0:0:0.996775,0.00322524,1.64614e-14:24	0/0:0,15,129:5:0:5,0:0:0.998381,0.00161906,8.26356e-17:27	0/0:0,27,170:9:0:9,0:0:0.999898,0.000102311,6.57395e-21:39	0/0:0,18,143:6:0:6,0:0:0.999188,0.000812106,3.29244e-18:30	0/0:0,15,129:5:0:5,0:0:0.998381,0.00161906,8.26356e-17:27	0/0:0,24,162:8:0:8,0:0:0.999796,0.000204116,4.14746e-20:36
chr02	2752401	chr02_2752401_C_T	C	T	11.7126	.	.	GT:PL:DP:SP:AD:SCR:GP:GQ	0/1:50,0,98:6:0:4,2:0:0.000144979,0.999855,2.73217e-12:38	./.:0,9,92:3:0:3,0:0:0.991392,0.0086075,7.43787e-13:20	0/0:0,21,212:7:0:7,0:0:0.999452,0.000547512,7.49834e-25:32	0/0:0,33,180:11:0:11,0:0:0.999965,3.45634e-05,1.18902e-21:44	0/0:0,45,255:15:0:15,0:0:0.999998,2.18087e-06,3.76012e-29:56	0/0:0,33,222:11:0:11,0:0:0.999965,3.45634e-05,7.50219e-26:44	0/0:0,15,129:5:0:5,0:0:0.997824,0.00217613,1.49368e-16:26	0/0:0,24,162:8:0:8,0:0:0.999726,0.000274481,7.50039e-20:35	0/0:0,21,255:7:0:7,0:0:0.999452,0.000547512,3.75807e-29:32	0/0:0,30,255:10:0:10,0:0:0.999931,6.89607e-05,3.75987e-29:41
chr02	2787486	chr02_2787486_T_C	T	C	79.925	.	.	GT:PL:DP:SP:AD:SCR:GP:GQ	0/1:120,0,255:17:0:14,3:34:2.78333e-11,1,2.84038e-28:99	0/0:0,30,255:10:0:10,0:20:0.999964,3.59269e-05,1.02046e-29:44	0/0:0,48,255:16:0:16,0:32:0.999999,5.69424e-07,1.0205e-29:62	0/0:0,51,255:17:0:17,0:34:1,2.85388e-07,1.0205e-29:65	0/0:0,42,255:14:0:14,0:28:0.999998,2.26691e-06,1.02049e-29:56	0/0:0,18,255:6:0:6,0:12:0.999431,0.0005691,1.01992e-29:32	0/0:0,120,255:40:0:40,0:80:1,3.59282e-14,1.0205e-29:99	0/0:0,72,255:24:0:24,0:48:1,2.26692e-09,1.0205e-29:86	0/0:0,135,255:45:0:45,0:90:1,1.13615e-15,1.0205e-29:99	0/0:0,87,255:29:0:29,0:58:1,7.16862e-11,1.0205e-29:99
chr02	2828894	chr02_2828894_C_T	C	T	847.117	.	.	GT:PL:DP:SP:AD:SCR:GP:GQ	0/1:66,0,133:10:0:7,3:10:2.61345e-07,1,1.20427e-14:65	0/1:123,0,161:22:0:14,8:22:5.21452e-13,1,1.90865e-17:99	0/1:108,0,162:23:0:16,7:23:1.64898e-11,1,1.51609e-17:99	0/1:95,0,163:22:0:16,6:22:3.29014e-10,1,1.20428e-17:94	0/1:66,0,133:10:0:7,3:10:2.61345e-07,1,1.20427e-14:65	0/1:120,0,105:11:0:5,6:11:1.04043e-12,1,7.59846e-12:99	0/1:63,0,141:11:0:8,3:11:5.21452e-07,0.999999,1.90865e-15:62	0/1:80,0,162:21:0:16,5:21:1.04043e-08,1,1.51609e-17:79	0/1:133,0,142:17:0:9,8:17:5.21452e-14,1,1.51609e-15:99	0/1:53,0,158:23:0:19,4:23:5.21449e-06,0.999995,3.80823e-17:52
chr02	3005429	chr02_3005429_T_C	T	C	69.2266	.	.	GT:PL:DP:SP:AD:SCR:GP:GQ	0/0:0,75,255:25:0:25,0:27:1,8.99194e-10,6.39214e-30:90	0/1:110,0,255:36:5:31,5:47:3.51679e-10,1,2.24798e-28:94	0/0:0,81,255:27:0:27,0:28:1,2.25867e-10,6.39214e-30:96	0/0:0,78,255:26:0:26,0:27:1,4.50664e-10,6.39214e-30:93	0/0:0,72,255:24:0:24,0:24:1,1.79413e-09,6.39214e-30:87	0/0:0,90,255:30:0:30,0:30:1,2.8435e-11,6.39214e-30:99	0/0:0,48,255:16:0:16,0:18:1,4.50664e-07,6.39214e-30:63	0/0:0,84,255:28:0:28,0:32:1,1.13202e-10,6.39214e-30:99	0/0:0,111,255:37:0:37,0:38:1,2.25867e-13,6.39214e-30:99	0/0:0,72,255:24:0:24,0:24:1,1.79413e-09,6.39214e-30:87
chr02	3701352	chr02_3701352_G_A	G	A	6.42723	.	.	GT:PL:DP:SP:AD:SCR:GP:GQ	0/1:45,0,197:5:0:4,1:7:0.000774158,0.999226,2.03441e-22:31	0/0:0,33,255:11:0:11,0:13:0.99998,2.04562e-05,1.31704e-29:46	0/0:0,30,255:10:0:10,0:12:0.999959,4.08147e-05,1.31701e-29:43	0/0:0,42,255:14:0:14,0:17:0.999997,2.57533e-06,1.31706e-29:55	./.:0,12,220:4:0:4,0:4:0.997431,0.00256872,4.15423e-26:25	0/0:0,15,255:5:0:5,0:7:0.998711,0.00128906,1.31537e-29:28	./.:0,12,210:4:0:4,0:6:0.997431,0.00256872,4.15423e-25:25	0/0:0,15,246:5:0:5,0:7:0.998711,0.00128906,1.04483e-28:28	0/0:0,24,255:8:0:8,0:14:0.999838,0.000162466,1.31685e-29:37	0/0:0,27,255:9:0:9,0:14:0.999919,8.14326e-05,1.31696e-29:40
chr02	4180431	chr02_4180431_T_C	T	C	24.2217	.	.	GT:PL:DP:SP:AD:SCR:GP:GQ	./.:0,3,48:1:0:1,0:0:0.982025,0.0179749,5.18981e-09:17	0/0:0,24,255:8:0:8,0:0:0.999855,0.000145372,1.0543e-29:38	0/0:0,30,255:10:0:10,0:0:0.999963,3.65198e-05,1.05442e-29:44	0/0:0,48,255:16:0:16,0:0:0.999999,5.78821e-07,1.05446e-29:62	0/1:64,0,255:11:0:9,2:1:1.09006e-05,0.999989,2.88722e-28:49	0/0:0,33,255:11:0:11,0:2:0.999982,1.83036e-05,1.05444e-29:47	0/0:0,51,255:17:0:17,0:0:1,2.90098e-07,1.05446e-29:65	./.:0,0,0:0:0:0,0:0:0,0,0:0	0/0:0,27,255:9:0:9,0:0:0.999927,7.2864e-05,1.05438e-29:41	0/0:0,24,255:8:0:8,0:0:0.999855,0.000145372,1.0543e-29:38
chr02	4484559	chr02_4484559_A_G	A	G	17.642	.	.	GT:PL:DP:SP:AD:SCR:GP:GQ	0/0:0,18,138:6:0:6,0:0:0.998801,0.0011987,2.26926e-17:29	0/0:0,15,129:5:0:5,0:0:0.997611,0.00238888,1.80039e-16:26	0/0:0,21,154:7:0:7,0:0:0.999399,0.000601135,5.70354e-19:32	0/0:0,33,180:11:0:11,0:0:0.999962,3.79504e-05,1.43347e-21:44	0/1:56,0,96:7:0:4,3:0:3.31706e-05,0.999967,4.75509e-12:44	./.:0,9,92:3:0:3,0:0:0.990557,0.00944305,8.95953e-13:20	0/0:0,21,149:7:0:7,0:0:0.999399,0.000601135,1.80362e-18:32	0/0:0,18,143:6:0:6,0:0:0.998801,0.0011987,7.17604e-18:29	0/0:0,30,175:10:0:10,0:0:0.999924,7.57182e-05,4.53287e-21:41	./.:0,12,113:4:0:4,0:0:0.995245,0.00475513,7.15049e-15:23
chr02	4591880	chr02_4591880_T_C	T	C	14.9511	.	.	GT:PL:DP:SP:AD:SCR:GP:GQ	0/1:53,0,79:5:0:3,2:0:6.01389e-05,0.99994,2.6226e-10:42	0/0:0,15,129:5:0:5,0:0:0.997372,0.0026283,2.17989e-16:25	0/0:0,15,129:5:0:5,0:0:0.997372,0.0026283,2.17989e-16:25	0/0:0,27,167:9:0:9,0:0:0.999834,0.000166244,3.46342e-20:37	0/0:0,21,149:7:0:7,0:0:0.999339,0.000661502,2.18419e-18:31	0/0:0,27,167:9:0:9,0:0:0.999834,0.000166244,3.46342e-20:37	0/0:0,18,143:6:0:6,0:0:0.998681,0.001319,8.68969e-18:28	./.:0,12,113:4:0:4,0:0:0.99477,0.00523048,8.65565e-15:22	./.:0,3,25:1:0:1,0:0:0.959904,0.040091,5.26993e-06:13	0/0:0,33,180:11:0:11,0:0:0.999958,4.17639e-05,1.73604e-21:43
chr02	4806737	chr02_4806737_C_T	C	T	1072.78	.	.	GT:PL:DP:SP:AD:SCR:GP:GQ	1/1:178,33,0:11:0:0,11:0:2.90978e-19,0.000429405,0.999571:33	1/1:187,39,0:13:0:0,13:0:3.66437e-20,0.000107896,0.999892:39	1/1:186,42,0:14:0:0,14:0:4.61342e-20,5.40791e-05,0.999946:42	./.:67,6,0:2:0:0,2:0:3.01551e-08,0.177161,0.822839:7	0/0:0,63,196:21:0:21,0:0:0.999998,2.33887e-06,1.36758e-19:56	0/0:0,27,170:9:0:9,0:0:0.990775,0.00922532,5.39422e-17:20	1/1:180,33,0:11:0:0,11:0:1.83595e-19,0.000429405,0.999571:33	0/0:0,39,183:13:0:13,0:0:0.999413,0.000587154,2.72708e-18:32	1/1:189,42,0:14:0:0,14:0:2.31219e-20,5.40791e-05,0.999946:42	1/1:162,24,0:8:0:0,8:0:1.15496e-17,0.00340074,0.996599:24
chr02	5049170	chr02_5049170_C_T	C	T	50.3438	.	.	GT:PL:DP:SP:AD:SCR:GP:GQ	0/0:0,27,255:9:0:9,0:0:0.999918,8.15714e-05,1.32145e-29:40	./.:0,9,170:3:0:3,0:0:0.994879,0.00512087,4.15773e-21:22	0/0:0,30,255:10:0:10,0:0:0.999959,4.08842e-05,1.3215e-29:43	0/0:0,51,255:17:0:17,0:0:1,3.24768e-07,1.32156e-29:64	0/0:0,18,255:6:0:6,0:0:0.999352,0.000647578,1.3207e-29:31	0/0:0,33,255:11:0:11,0:0:0.999979,2.04911e-05,1.32153e-29:46	0/0:0,21,255:7:0:7,0:0:0.999675,0.000324663,1.32113e-29:34	0/1:90,0,255:10:0:8,2:0:2.44583e-08,1,3.23231e-28:76	./.:0,6,110:2:0:2,0:0:0.989834,0.0101657,4.13665e-15:19	0/0:0,30,255:10:0:10,0:0:0.999959,4.08842e-05,1.3215e-29:43
chr02	5102972	chr02_5102972_T_A	T	A	14.937	.	.	GT:PL:DP:SP:AD:SCR:GP:GQ	0/0:0,24,162:8:0:8,0:0:0.999611,0.000388503,1.50278e-19:34	0/0:0,30,175:10:0:10,0:0:0.999902,9.76159e-05,7.53396e-21:40	0/0:0,36,182:12:0:12,0:0:0.999976,2.45218e-05,1.50333e-21:46	0/0:0,39,187:13:0:13,0:0:0.999988,1.22902e-05,4.75401e-22:49	./.:0,6,67:2:0:2,0:0:0.976065,0.0239354,4.64028e-10:16	0/1:53,0,61:5:0:3,2:0:5.13352e-05,0.999949,1.93857e-08:42	0/0:0,21,154:7:0:7,0:0:0.999225,0.000774865,9.47827e-19:31	0/0:0,27,170:9:0:9,0:0:0.999805,0.00019475,2.38221e-20:37	0/0:0,15,129:5:0:5,0:0:0.996922,0.00307768,2.99038e-16:25	0/0:0,30,175:10:0:10,0:0:0.999902,9.76159e-05,7.53396e-21:40
chr02	5130622	chr02_5130622_A_G	A	G	32.1285	.	.	GT:PL:DP:SP:AD:SCR:GP:GQ	0/0:0,15,243:5:0:5,0:0:0.998847,0.00115259,1.66645e-28:29	0/0:0,69,255:23:0:23,0:0:1,4.59385e-09,1.05267e-29:83	0/0:0,54,255:18:0:18,0:0:1,1.4527e-07,1.05267e-29:68	0/0:0,63,255:21:0:21,0:0:1,1.82884e-08,1.05267e-29:77	0/1:72,0,255:16:0:14,2:0:1.72911e-06,0.999998,2.8848e-28:57	0/0:0,48,255:16:0:16,0:0:0.999999,5.78331e-07,1.05267e-29:62	0/0:0,48,255:16:0:16,0:0:0.999999,5.78331e-07,1.05267e-29:62	0/0:0,39,255:13:0:13,0:0:0.999995,4.59383e-06,1.05267e-29:53	0/0:0,42,255:14:0:14,0:0:0.999998,2.30237e-06,1.05267e-29:56	./.:0,0,255:20:0:19,1:0:0.964794,0.0352056,1.01561e-29:14
chr02	5249523	chr02_5249523_A_G	A	G	1447.48	.	.	GT:PL:DP:SP:AD:SCR:GP:GQ	1/1:255,42,0:14:0:0,14:0:1.40534e-26,8.41206e-05,0.999916:40	1/1:255,69,0:23:0:0,23:0:1.40546e-26,1.67857e-07,1:67	1/1:255,90,0:30:0:0,30:0:1.40546e-26,1.33333e-09,1:88	1/1:255,148,0:49:0:0,49:0:1.40546e-26,2.11319e-15,1:99	0/0:0,57,255:19:0:19,0:0:0.999994,5.98575e-06,7.11508e-26:52	0/0:0,57,255:19:0:19,0:0:0.999994,5.98575e-06,7.11508e-26:52	0/0:0,45,255:15:0:15,0:0:0.999905,9.48593e-05,7.11445e-26:40	1/1:255,84,0:28:0:0,28:0:1.40546e-26,5.3081e-09,1:82	0/0:0,54,255:18:0:18,0:0:0.999988,1.19431e-05,7.11504e-26:49	1/1:255,102,0:34:0:0,34:0:1.40546e-26,8.41276e-11,1:99
chr02	5334781	chr02_5334781_T_C	T	C	3.98746	.	.	GT:PL:DP:SP:AD:SCR:GP:GQ	0/0:0,21,255:7:0:7,0:0:0.999731,0.000269192,9.08199e-30:35	0/0:0,15,255:5:0:5,0:0:0.998929,0.00107081,9.07471e-30:29	0/0:0,24,255:8:0:8,0:0:0.999865,0.000134934,9.08321e-30:38	0/0:0,21,255:7:0:7,0:0:0.999731,0.000269192,9.08199e-30:35	0/0:0,18,235:6:0:6,0:0:0.999463,0.000536965,9.07956e-28:32	0/0:0,27,255:9:0:9,0:0:0.999932,6.76316e-05,9.08382e-30:41	0/0:0,30,255:10:0:10,0:0:0.999966,3.38972e-05,9.08413e-30:44	0/0:0,27,255:9:0:9,0:0:0.999932,6.76316e-05,9.08382e-30:41	0/1:42,0,244:6:0:5,1:0:0.00185786,0.998142,3.36753e-27:27	0/0:0,30,255:10:0:10,0:0:0.999966,3.38972e-05,9.08413e-30:44
chr02	5505148	chr02_5505148_T_C	T	C	179.258	.	.	GT:PL:DP:SP:AD:SCR:GP:GQ	0/0:0,45,255:15:0:15,0:0:0.999998,2.04018e-06,3.29061e-29:56	0/0:0,33,255:11:0:11,0:0:0.999968,3.23336e-05,3.29051e-29:44	0/0:0,24,255:8:0:8,0:0:0.999743,0.000256777,3.28977e-29:35	0/0:0,27,255:9:0:9,0:0:0.999871,0.00012871,3.29019e-29:38	0/0:0,66,255:22:0:22,0:0:1,1.62057e-08,3.29061e-29:77	0/0:0,42,255:14:0:14,0:0:0.999996,4.07068e-06,3.2906e-29:53	0/0:0,45,255:15:0:15,0:0:0.999998,2.04018e-06,3.29061e-29:56	0/0:0,42,255:14:0:14,0:0:0.999996,4.07068e-06,3.2906e-29:53	0/1:218,0,255:16:5:11,5:0:2.45658e-21,1,5.10045e-28:99	0/0:0,24,255:8:0:8,0:0:0.999743,0.000256777,3.28977e-29:35
chr02	5552333	chr02_5552333_A_G	A	G	314.492	.	.	GT:PL:DP:SP:AD:SCR:GP:GQ	0/0:0,27,170:9:0:9,0:0:0.999003,0.000996637,6.24377e-19:30	0/0:0,33,178:11:0:11,0:0:0.999749,0.000250531,9.9031e-20:36	0/0:0,24,151:8:0:8,0:0:0.998013,0.00198658,4.95469e-17:27	0/0:0,75,196:25:0:25,0:0:1,1.58114e-08,1.56993e-21:78	0/0:0,30,170:10:0:10,0:0:0.9995,0.00049975,6.24688e-19:33	0/0:0,42,186:14:0:14,0:0:0.999968,3.15469e-05,1.56988e-20:45	1/1:195,54,0:18:0:0,18:0:5.05948e-19,3.18476e-05,0.999968:44	0/0:0,21,154:7:0:7,0:0:0.996044,0.00395593,2.47833e-17:24	1/1:187,39,0:13:0:0,13:0:3.18921e-18,0.00100613,0.998994:29	0/0:0,33,175:11:0:11,0:0:0.999749,0.000250531,1.97593e-19:36
chr02	5762657	chr02_5762657_T_C	T	C	4.3111	.	.	GT:PL:DP:SP:AD:SCR:GP:GQ	0/0:0,63,255:21:0:21,0:0:1,8.08366e-09,2.05663e-30:80	0/0:0,48,255:16:0:16,0:0:1,2.55628e-07,2.05663e-30:65	0/0:0,57,255:19:0:19,0:0:1,3.21816e-08,2.05663e-30:74	0/1:45,0,255:25:0:23,2:0:0.00195678,0.998043,1.27262e-28:27	0/0:0,84,255:28:0:28,0:0:1,6.42108e-11,2.05663e-30:99	0/0:0,42,255:14:0:14,0:0:0.999999,1.01767e-06,2.05663e-30:59	0/0:0,60,255:20:0:20,0:0:1,1.6129e-08,2.05663e-30:77	0/0:0,42,255:14:0:14,0:0:0.999999,1.01767e-06,2.05663e-30:59	0/0:0,87,255:29:0:29,0:0:1,3.21816e-11,2.05663e-30:99	0/0:0,48,255:16:0:16,0:0:1,2.55628e-07,2.05663e-30:65
chr02	5805913	chr02_5805913_A_G	A	G	98.3049	.	.	GT:PL:DP:SP:AD:SCR:GP:GQ	0/1:139,0,255:28:0:24,4:56:4.34137e-13,1,2.29252e-28:99	0/0:0,126,255:42:0:42,0:84:1,7.28405e-15,6.64793e-30:99	0/0:0,138,255:46:0:46,0:80:1,4.59593e-16,6.64793e-30:99	./.:0,163,255:54:0:54,0:66:1,1.45336e-18,6.64793e-30:99	0/0:0,117,255:39:0:39,0:64:1,5.78593e-14,6.64793e-30:99	0/0:0,135,255:46:0:45,0:74:1,9.17008e-16,6.64793e-30:99	0/0:0,105,255:35:0:35,0:56:1,9.17008e-13,6.64793e-30:99	0/0:0,90,255:30:0:30,0:50:1,2.89983e-11,6.64793e-30:99	0/0:0,105,255:35:0:35,0:44:1,9.17008e-13,6.64793e-30:99	0/0:0,72,255:24:0:24,0:45:1,1.82967e-09,6.64793e-30:87
chr02	5819052	chr02_5819052_T_C	T	C	45.3754	.	.	GT:PL:DP:SP:AD:SCR:GP:GQ	0/0:0,24,159:8:0:8,0:0:0.999726,0.000274481,1.49652e-19:35	0/0:0,30,198:10:0:10,0:2:0.999931,6.89607e-05,1.8844e-23:41	0/1:84,0,140:12:0:8,4:0:5.77256e-08,1,1.72414e-16:72	0/0:0,21,154:7:0:7,0:0:0.999452,0.000547512,4.73113e-19:32	0/0:0,24,159:8:0:8,0:0:0.999726,0.000274481,1.49652e-19:35	0/0:0,45,191:15:0:15,0:0:0.999998,2.18087e-06,9.445e-23:56	0/0:0,15,129:5:0:5,0:0:0.997824,0.00217613,1.49368e-16:26	0/0:0,18,143:6:0:6,0:0:0.998908,0.00109183,5.9529e-18:29	0/0:0,30,175:10:0:10,0:0:0.999931,6.89607e-05,3.75987e-21:41	0/0:0,39,185:13:0:13,0:0:0.999991,8.68216e-06,3.7601e-22:50
chr02	5838657	chr02_5838657_T_C	T	C	40.7011	.	.	GT:PL:DP:SP:AD:SCR:GP:GQ	0/0:0,21,255:7:0:7,0:14:0.999736,0.000263973,8.73323e-30:35	0/0:0,33,255:11:0:11,0:22:0.999983,1.66597e-05,8.73539e-30:47	0/0:0,39,255:13:0:13,0:26:0.999996,4.18478e-06,8.7355e-30:53	0/0:0,54,255:18:0:18,0:36:1,1.32335e-07,8.73554e-30:68	0/0:0,39,255:13:0:13,0:26:0.999996,4.18478e-06,8.7355e-30:53	0/0:0,60,255:20:0:20,0:40:1,3.32411e-08,8.73554e-30:74	0/0:0,30,255:10:0:10,0:20:0.999967,3.324e-05,8.73525e-30:44	0/0:0,33,255:11:0:11,0:22:0.999983,1.66597e-05,8.73539e-30:47	0/1:81,0,255:13:0:11,2:22:2.3896e-07,1,2.62794e-28:66	0/0:0,27,255:9:0:9,0:18:0.999934,6.63202e-05,8.73496e-30:41
chr02	5851036	chr02_5851036_G_A	G	A	360.454	.	.	GT:PL:DP:SP:AD:SCR:GP:GQ	0/0:0,51,193:17:0:17,0:0:0.999996,3.97163e-06,3.13241e-21:54	0/0:0,99,199:33:0:33,0:0:1,6.29463e-11,7.86828e-22:99	0/0:0,81,197:27:0:27,0:0:1,3.97164e-09,1.24704e-21:84	0/0:0,120,202:40:0:40,0:0:1,5e-13,3.94348e-22:99	0/0:0,72,197:24:0:24,0:0:1,3.15479e-08,1.24704e-21:75	0/0:0,72,194:24:0:24,0:0:1,3.15479e-08,2.48817e-21:75	1/1:203,148,0:49:0:0,49:0:8.019e-20,1.26791e-14,1:99	0/0:0,102,200:34:0:34,0:0:1,3.15479e-11,6.25e-22:99	./.:225,244,0:81:0:0,81:0:5.05964e-22,3.18486e-24,1:99	0/0:0,66,250:22:0:22,0:0:1,1.25594e-07,6.25e-27:69
chr02	5866469	chr02_5866469_T_C	T	C	79.8494	.	.	GT:PL:DP:SP:AD:SCR:GP:GQ	./.:0,12,210:4:0:4,0:0:0.996775,0.00322524,6.55342e-25:24	0/0:0,21,255:7:0:7,0:0:0.999593,0.000407182,2.07823e-29:33	0/0:0,48,255:16:0:16,0:0:0.999999,8.12765e-07,2.07908e-29:60	0/1:119,0,255:12:7:9,3:0:2.4549e-11,1,4.0542e-28:99	0/0:0,18,255:6:0:6,0:0:0.999188,0.000812106,2.07739e-29:30	0/0:0,39,255:13:0:13,0:0:0.999994,6.45599e-06,2.07906e-29:51	./.:0,12,212:4:0:4,0:0:0.996775,0.00322524,4.13493e-25:24	0/0:0,36,255:12:0:12,0:0:0.999987,1.28813e-05,2.07905e-29:48	0/0:0,24,255:8:0:8,0:0:0.999796,0.000204116,2.07865e-29:36	0/0:0,36,255:12:0:12,0:0:0.999987,1.28813e-05,2.07905e-29:48
chr02	6100960	chr02_6100960_A_G	A	G	122.591	.	.	GT:PL:DP:SP:AD:SCR:GP:GQ	0/1:162,0,255:18:2:14,4:0:1.35787e-15,1,3.67351e-28:99	0/0:0,96,255:32:0:32,0:0:1,1.16719e-11,1.70696e-29:99	0/0:0,42,255:14:0:14,0:0:0.999997,2.93184e-06,1.70695e-29:55	0/0:0,57,255:19:0:19,0:0:1,9.27132e-08,1.70696e-29:70	0/0:0,105,255:35:0:35,0:2:1,1.46941e-12,1.70696e-29:99	0/0:0,69,255:23:0:23,0:0:1,5.84981e-09,1.70696e-29:82	0/0:0,144,255:48:0:48,0:0:1,1.84987e-16,1.70696e-29:99	0/0:0,48,255:16:0:16,0:0:0.999999,7.36447e-07,1.70696e-29:61	0/0:0,108,255:36:0:36,0:0:1,7.36447e-13,1.70696e-29:99	0/0:0,84,255:28:0:28,0:0:1,1.84987e-10,1.70696e-29:97
chr02	6202010	chr02_6202010_C_T	C	T	442.463	.	.	GT:PL:DP:SP:AD:SCR:GP:GQ	0/0:0,27,255:9:0:9,0:0:0.999003,0.000996637,1.97445e-27:30	0/0:0,36,255:12:0:12,0:0:0.999874,0.000125579,1.97618e-27:39	0/0:0,39,255:13:0:13,0:0:0.999937,6.29423e-05,1.9763e-27:42	0/0:0,75,255:25:0:25,0:0:1,1.58114e-08,1.97642e-27:78	0/0:0,63,255:21:0:21,0:0:1,2.50594e-07,1.97642e-27:66	0/0:0,39,255:13:0:13,0:0:0.999937,6.29423e-05,1.9763e-27:42	1/1:255,63,0:21:0:0,21:0:5.05962e-25,4.00948e-06,0.999996:53	0/0:0,33,255:11:0:11,0:0:0.999749,0.000250531,1.97593e-27:36	1/1:255,42,0:14:0:0,14:0:5.05709e-25,0.000504511,0.999496:32	0/0:0,48,255:16:0:16,0:0:0.999992,7.9244e-06,1.97641e-27:51
chr02	6337269	chr02_6337269_A_G	A	G	113.642	.	.	GT:PL:DP:SP:AD:SCR:GP:GQ	0/0:0,18,188:6:0:6,0:0:0.99833,0.00166982,4.40559e-22:27	0/0:0,27,170:9:0:9,0:0:0.999789,0.000210525,2.7838e-20:36	0/0:0,30,173:10:0:10,0:0:0.999894,0.000105523,1.39535e-20:39	0/0:0,51,190:17:0:17,0:0:0.999999,8.3829e-07,2.78439e-22:60	0/0:0,39,204:13:0:13,0:0:0.999987,1.32858e-05,1.10847e-23:48	./.:13,0,130:8:0:7,1:0:0.321989,0.678011,1.78884e-15:4	0/1:147,0,155:15:0:11,4:0:1.89062e-14,1,8.34324e-18:99	0/0:0,30,170:10:0:10,0:0:0.999894,0.000105523,2.78409e-20:39	0/0:0,30,175:10:0:10,0:0:0.999894,0.000105523,8.80408e-21:39	./.:0,12,113:4:0:4,0:0:0.993385,0.00661474,1.38627e-14:21
chr02	6611543	chr02_6611543_C_A	C	A	48.4427	.	.	GT:PL:DP:SP:AD:SCR:GP:GQ	0/0:0,24,203:8:0:8,0:0:0.999711,0.000289449,6.62535e-24:35	0/0:0,33,180:11:0:11,0:0:0.999964,3.64486e-05,1.32227e-21:44	0/0:0,21,154:7:0:7,0:0:0.999423,0.00057736,5.26118e-19:32	0/0:0,21,154:7:0:7,0:0:0.999423,0.00057736,5.26118e-19:32	0/0:0,36,184:12:0:12,0:0:0.999982,1.82679e-05,5.26413e-22:47	0/0:0,45,191:15:0:15,0:0:0.999998,2.29983e-06,1.05035e-22:56	0/0:0,21,149:7:0:7,0:0:0.999423,0.00057736,1.66373e-18:32	0/0:0,21,154:7:0:7,0:0:0.999423,0.00057736,5.26118e-19:32	0/0:0,21,154:7:0:7,0:0:0.999423,0.00057736,5.26118e-19:32	0/1:87,0,125:8:14:6,2:0:2.74349e-08,1,5.74959e-15:75
chr02	7106708	chr02_7106708_C_G	C	G	47.0432	.	.	GT:PL:DP:SP:AD:SCR:GP:GQ	./.:0,12,202:4:0:4,0:0:0.997669,0.00233143,2.15873e-24:26	0/1:87,0,255:11:0:9,2:0:5.38721e-08,1,2.92803e-28:72	0/0:0,18,255:6:0:6,0:0:0.999413,0.000586653,1.08382e-29:32	0/0:0,36,255:12:0:12,0:0:0.999991,9.30319e-06,1.08445e-29:50	0/0:0,18,255:6:0:6,0:0:0.999413,0.000586653,1.08382e-29:32	0/0:0,24,255:8:0:8,0:0:0.999853,0.000147425,1.0843e-29:38	./.:0,9,144:3:0:3,0:0:0.995359,0.00464104,1.35891e-18:23	0/0:0,51,255:17:0:17,0:0:1,2.94195e-07,1.08446e-29:65	0/0:0,27,255:9:0:9,0:0:0.999926,7.38931e-05,1.08438e-29:41	0/0:0,39,255:13:0:13,0:0:0.999995,4.66266e-06,1.08445e-29:53
chr02	7222690	chr02_7222690_T_G	T	G	736.474	.	.	GT:PL:DP:SP:AD:SCR:GP:GQ	1/1:117,24,0:8:0:0,8:8:1.24456e-13,0.00198658,0.998013:27	1/1:89,27,0:9:0:0,9:9:7.86044e-11,0.000996637,0.999003:30	1/1:95,36,0:12:0:0,12:12:1.97618e-11,0.000125579,0.999874:39	1/1:102,48,0:16:0:0,16:14:3.94345e-12,7.9244e-06,0.999992:51	0/0:0,54,192:18:0:18,0:0:0.999968,3.18476e-05,1.0095e-18:44	0/0:0,66,190:22:0:22,0:0:0.999998,2.00951e-06,1.6e-18:56	1/1:109,42,0:14:0:0,14:0:7.86804e-13,3.15469e-05,0.999968:45	1/1:95,33,0:11:0:0,11:12:1.97593e-11,0.000250531,0.999749:36	1/1:97,36,0:12:0:0,12:0:1.24688e-11,0.000125579,0.999874:39	1/1:100,39,0:13:0:0,13:13:6.24961e-12,6.29423e-05,0.999937:42
chr02	7590196	chr02_7590196_G_T	G	T	1526.76	.	.	GT:PL:DP:SP:AD:SCR:GP:GQ	0/1:156,0,52:15:0:3,12:3:3.88543e-17,0.99999,1.01975e-05:49	0/1:151,0,55:30:0:5,25:5:1.22869e-16,0.999995,5.11086e-06:52	0/1:147,0,60:35:0:6,29:7:3.08633e-16,0.999998,1.6162e-06:57	0/1:156,0,66:26:0:5,21:5:3.88547e-17,1,4.05972e-07:63	1/1:194,51,0:17:0:0,17:0:3.81018e-21,4.91475e-06,0.999995:53	0/1:161,0,136:34:0:12,22:12:1.22869e-17,1,4.05972e-14:99	0/1:150,0,93:16:0:5,11:5:1.54683e-16,1,8.10021e-10:90	0/1:159,0,145:29:0:12,17:12:1.94735e-17,1,5.11089e-15:99	0/1:158,0,67:18:0:4,14:4:2.45156e-17,1,3.22475e-07:64	0/1:161,0,85:19:0:5,14:5:1.22869e-17,1,5.11089e-09:82
chr02	7973814	chr02_7973814_A_G	A	G	12.5209	.	.	GT:PL:DP:SP:AD:SCR:GP:GQ	0/0:0,18,138:6:0:6,0:0:0.999354,0.000646477,6.5967e-18:31	0/0:0,36,184:12:0:12,0:0:0.99999,1.02525e-05,1.65807e-22:49	0/0:0,48,187:16:0:16,0:0:0.999999,6.46895e-07,8.31012e-23:61	0/0:0,54,195:18:0:18,0:0:1,1.62493e-07,1.31707e-23:67	0/0:0,42,188:14:0:14,0:0:0.999997,2.57533e-06,6.60095e-23:55	0/0:0,45,190:15:0:15,0:0:0.999999,1.29072e-06,4.16493e-23:58	0/0:0,63,196:21:0:21,0:0:1,2.04566e-08,1.04618e-23:76	0/0:0,69,197:23:0:23,0:0:1,5.13847e-09,8.31013e-24:82	0/1:52,0,156:15:0:12,3:0:0.000154561,0.999845,2.56275e-18:38	0/0:0,39,187:13:0:13,0:0:0.999995,5.13844e-06,8.31009e-23:52
chr02	8003270	chr02_8003270_T_C	T	C	47.2441	.	.	GT:PL:DP:SP:AD:SCR:GP:GQ	0/0:0,75,196:25:0:25,0:0:1,1.27912e-09,1.02746e-23:88	0/0:0,75,249:25:0:25,0:0:1,1.27912e-09,5.14951e-29:88	0/0:0,69,196:23:0:23,0:0:1,5.09229e-09,1.02746e-23:82	0/0:0,84,250:28:0:28,0:0:1,1.61032e-10,4.0904e-29:97	0/0:0,84,250:28:0:28,0:0:1,1.61032e-10,4.0904e-29:97	0/0:0,96,198:32:0:32,0:0:1,1.01604e-11,6.48285e-24:99	0/0:0,72,196:24:0:24,0:0:1,2.55219e-09,1.02746e-23:85	0/0:0,81,255:27:0:27,0:0:1,3.21302e-10,1.2935e-29:94	0/1:87,0,153:23:0:20,3:0:4.93273e-08,1,5.06819e-18:73	0/0:0,51,193:17:0:17,0:0:1,3.21301e-07,2.05006e-23:64
chr02	8216161	chr02_8216161_T_C	T	C	36.392	.	.	GT:PL:DP:SP:AD:SCR:GP:GQ	./.:0,12,212:4:0:4,0:0:0.997333,0.00266744,2.82677e-25:25	0/0:0,21,255:7:0:7,0:0:0.999663,0.000336596,1.42005e-29:34	0/0:0,15,255:5:0:5,0:0:0.998661,0.00133867,1.41863e-29:28	0/0:0,39,255:13:0:13,0:0:0.999995,5.33645e-06,1.42052e-29:52	0/1:76,0,255:9:8:7,2:0:5.92577e-07,0.999999,3.35116e-28:62	0/0:0,27,255:9:0:9,0:0:0.999915,8.45704e-05,1.42041e-29:40	0/0:0,18,255:6:0:6,0:0:0.999329,0.000671372,1.41958e-29:31	0/0:0,24,255:8:0:8,0:0:0.999831,0.000168726,1.42029e-29:37	0/0:0,18,255:6:0:6,0:0:0.999329,0.000671372,1.41958e-29:31	0/0:0,27,255:9:0:9,0:0:0.999915,8.45704e-05,1.42041e-29:40
chr02	8396917	chr02_8396917_A_G	A	G	9.6997	.	.	GT:PL:DP:SP:AD:SCR:GP:GQ	0/0:0,39,185:13:0:13,0:0:0.999992,7.77627e-06,3.01638e-22:51	./.:0,12,113:4:0:4,0:0:0.996118,0.00388226,4.76211e-15:24	0/0:0,69,197:23:0:23,0:0:1,7.77633e-09,1.90322e-23:81	0/0:0,45,190:15:0:15,0:0:0.999998,1.95332e-06,9.53868e-23:57	0/0:0,27,155:9:0:9,0:0:0.999877,0.000123231,3.01603e-19:39	0/1:48,0,107:7:0:5,2:0:0.000256516,0.999743,3.08037e-13:35	0/0:0,24,155:8:0:8,0:0:0.999754,0.000245849,3.01566e-19:36	0/0:0,15,129:5:0:5,0:0:0.998051,0.00194952,1.19851e-16:27	0/0:0,51,194:17:0:17,0:0:1,4.90653e-07,3.79742e-23:63	0/0:0,45,191:15:0:15,0:0:0.999998,1.95332e-06,7.57684e-23:57
chr02	8408020	chr02_8408020_T_C	T	C	6.43249	.	.	GT:PL:DP:SP:AD:SCR:GP:GQ	0/0:0,24,255:8:0:8,0:0:0.999838,0.000162466,1.31685e-29:37	0/0:0,27,255:9:0:9,0:0:0.999919,8.14326e-05,1.31696e-29:40	./.:0,9,169:3:0:3,0:0:0.994888,0.0051122,5.21653e-21:22	0/0:0,54,255:18:0:18,0:0:1,1.62493e-07,1.31707e-29:67	0/0:0,15,255:5:0:5,0:0:0.998711,0.00128906,1.31537e-29:28	0/0:0,51,255:17:0:17,0:0:1,3.24215e-07,1.31707e-29:64	0/1:45,0,205:5:0:4,1:0:0.000774158,0.999226,3.22432e-23:31	0/0:0,30,255:10:0:10,0:0:0.999959,4.08147e-05,1.31701e-29:43	0/0:0,21,255:7:0:7,0:0:0.999676,0.000324111,1.31664e-29:34	./.:0,12,220:4:0:4,0:0:0.997431,0.00256872,4.15423e-26:25
chr02	8440418	chr02_8440418_A_G	A	G	4.7625	.	.	GT:PL:DP:SP:AD:SCR:GP:GQ	0/0:0,15,129:5:0:5,0:0:0.997882,0.00211784,1.41464e-16:26	./.:16,0,125:7:0:6,1:0:0.272342,0.727658,3.86083e-15:5	0/1:36,0,146:11:0:9,2:0:0.00372876,0.996271,4.19886e-17:24	0/0:0,39,187:13:0:13,0:0:0.999992,8.44909e-06,2.24679e-22:50	0/0:0,51,189:17:0:17,0:0:0.999999,5.33106e-07,1.41764e-22:62	0/0:0,42,189:14:0:14,0:0:0.999996,4.23459e-06,1.41764e-22:53	0/0:0,24,162:8:0:8,0:0:0.999733,0.000267115,7.10315e-20:35	0/0:0,24,162:8:0:8,0:0:0.999733,0.000267115,7.10315e-20:35	0/0:0,24,162:8:0:8,0:0:0.999733,0.000267115,7.10315e-20:35	0/0:0,18,132:6:0:6,0:0:0.998937,0.00106256,7.0975e-17:29
chr02	8512132	chr02_8512132_C_T	C	T	14.9449	.	.	GT:PL:DP:SP:AD:SCR:GP:GQ	0/0:0,15,129:5:0:5,0:0:0.997372,0.0026283,2.17989e-16:25	./.:0,3,37:1:0:1,0:0:0.959908,0.0400912,3.32512e-07:13	0/0:0,18,143:6:0:6,0:0:0.998681,0.001319,8.68969e-18:28	0/0:0,30,175:10:0:10,0:0:0.999917,8.33264e-05,5.48961e-21:40	0/1:53,0,79:5:0:3,2:0:6.01389e-05,0.99994,2.6226e-10:42	0/0:0,30,175:10:0:10,0:0:0.999917,8.33264e-05,5.48961e-21:40	0/0:0,21,154:7:0:7,0:0:0.999339,0.000661502,6.90701e-19:31	./.:0,12,113:4:0:4,0:0:0.99477,0.00523048,8.65565e-15:22	0/0:0,18,143:6:0:6,0:0:0.998681,0.001319,8.68969e-18:28	0/0:0,33,180:11:0:11,0:0:0.999958,4.17639e-05,1.73604e-21:43
chr02	8613085	chr02_8613085_A_G	A	G	10.7183	.	.	GT:PL:DP:SP:AD:SCR:GP:GQ	0/1:48,0,113:7:0:5,2:0:0.000200912,0.999799,9.88007e-14:36	0/0:0,33,180:11:0:11,0:0:0.99996,3.95266e-05,1.55502e-21:44	0/0:0,15,129:5:0:5,0:0:0.997512,0.00248786,1.95287e-16:26	0/0:0,45,185:15:0:15,0:0:0.999997,2.49406e-06,4.9176e-22:56	0/0:0,63,195:21:0:21,0:0:1,3.95282e-08,4.91761e-23:74	0/0:0,75,195:25:0:25,0:0:1,2.49406e-09,4.91761e-23:86	./.:4,0,146:11:0:10,1:0:0.834648,0.165352,8.1895e-18:7	0/0:0,21,149:7:0:7,0:0:0.999374,0.000626088,1.95651e-18:32	0/0:0,15,129:5:0:5,0:0:0.997512,0.00248786,1.95287e-16:26	0/0:0,36,184:12:0:12,0:0:0.99998,1.98106e-05,6.19078e-22:47
chr02	9048610	chr02_9048610_T_C	T	C	34.7573	.	.	GT:PL:DP:SP:AD:SCR:GP:GQ	0/0:0,51,255:17:0:17,0:17:1,2.69264e-07,9.08443e-30:65	0/0:0,66,255:22:0:22,0:22:1,8.51489e-09,9.08444e-30:80	0/0:0,57,255:19:0:19,0:19:1,6.76362e-08,9.08444e-30:71	0/0:0,126,255:42:0:42,0:43:1,8.51489e-15,9.08444e-30:99	0/1:75,0,255:12:0:10,2:13:9.32869e-07,0.999999,2.6799e-28:60	0/0:0,69,255:23:0:23,0:22:1,4.26755e-09,9.08444e-30:83	0/0:0,39,255:13:0:13,0:13:0.999996,4.26754e-06,9.0844e-30:53	0/0:0,36,255:12:0:12,0:12:0.999991,8.51482e-06,9.08436e-30:50	0/0:0,81,255:27:0:27,0:27:1,2.69264e-10,9.08444e-30:95	0/0:0,69,255:23:0:23,0:23:1,4.26755e-09,9.08444e-30:83
chr02	9091852	chr02_9091852_G_A	G	A	61.2302	.	.	GT:PL:DP:SP:AD:SCR:GP:GQ	0/0:0,48,192:16:0:16,0:0:0.999997,2.75633e-06,4.77093e-22:55	0/1:100,0,22:5:0:1,4:0:5.74842e-10,0.999726,0.000274254:35	0/0:0,18,143:6:0:6,0:0:0.997251,0.00274876,3.77928e-17:25	./.:0,9,92:3:0:3,0:0:0.978575,0.0214253,4.66873e-12:16	0/0:0,36,184:12:0:12,0:0:0.999956,4.36831e-05,3.01013e-21:43	0/0:0,48,192:16:0:16,0:0:0.999997,2.75633e-06,4.77093e-22:55	0/0:0,54,195:18:0:18,0:0:0.999999,6.9236e-07,2.39113e-22:61	0/0:0,39,187:13:0:13,0:0:0.999978,2.18939e-05,1.50867e-21:46	0/0:0,36,184:12:0:12,0:0:0.999956,4.36831e-05,3.01013e-21:43	./.:0,12,113:4:0:4,0:0:0.989146,0.0108541,3.74856e-14:19
chr02	9211220	chr02_9211220_C_T	C	T	442.726	.	.	GT:PL:DP:SP:AD:SCR:GP:GQ	0/0:0,39,255:13:0:13,0:0:0.999937,6.29423e-05,1.9763e-27:42	0/0:0,45,255:15:0:15,0:0:0.999984,1.58111e-05,1.97639e-27:48	0/0:0,45,255:15:0:15,0:0:0.999984,1.58111e-05,1.97639e-27:48	0/0:0,69,255:23:0:23,0:0:1,6.29463e-08,1.97642e-27:72	0/0:0,48,255:16:0:16,0:0:0.999992,7.9244e-06,1.97641e-27:51	./.:0,12,210:4:0:4,0:0:0.969417,0.030583,6.05886e-23:15	./.:255,24,0:8:0:0,8:0:4.90348e-25,0.0308656,0.969134:15	0/0:0,66,255:22:0:22,0:0:1,1.25594e-07,1.97642e-27:69	1/1:255,96,0:32:0:0,32:0:5.05964e-25,2.00951e-09,1:86	0/0:0,84,255:28:0:28,0:0:1,1.99054e-09,1.97642e-27:87
chr02	9267720	chr02_9267720_C_T	C	T	18.1619	.	.	GT:PL:DP:SP:AD:SCR:GP:GQ	0/0:0,42,255:14:0:14,0:0:0.999999,1.27466e-06,3.22648e-30:58	0/0:0,45,255:15:0:15,0:0:0.999999,6.38844e-07,3.22648e-30:61	0/0:0,90,255:30:0:30,0:0:1,2.0202e-11,3.22648e-30:99	0/1:60,0,255:20:0:18,2:0:4.94975e-05,0.999951,1.59703e-28:43	0/0:0,27,255:9:0:9,0:0:0.99996,4.03067e-05,3.22635e-30:43	0/0:0,75,255:25:0:25,0:0:1,6.38844e-10,3.22648e-30:91	0/0:0,54,255:18:0:18,0:0:1,8.04257e-08,3.22648e-30:70	0/0:0,48,255:16:0:16,0:0:1,3.2018e-07,3.22648e-30:64	0/0:0,45,255:15:0:15,0:0:0.999999,6.38844e-07,3.22648e-30:61	0/0:0,45,255:15:0:15,0:0:0.999999,6.38844e-07,3.22648e-30:61
chr02	9712343	chr02_9712343_T_C	T	C	11.666	.	.	GT:PL:DP:SP:AD:SCR:GP:GQ	0/0:0,39,185:13:0:13,0:0:0.999991,8.68216e-06,3.7601e-22:50	0/0:0,33,180:11:0:11,0:0:0.999965,3.45634e-05,1.18902e-21:44	0/1:50,0,98:6:0:4,2:0:0.000144979,0.999855,2.73217e-12:38	0/0:0,54,195:18:0:18,0:0:1,2.74556e-07,3.76013e-23:65	0/0:0,42,184:14:0:14,0:0:0.999996,4.35141e-06,4.7337e-22:53	0/0:0,27,167:9:0:9,0:0:0.999862,0.000137585,2.37216e-20:38	0/0:0,30,175:10:0:10,0:0:0.999931,6.89607e-05,3.75987e-21:41	0/0:0,45,188:15:0:15,0:0:0.999998,2.18087e-06,1.88452e-22:56	0/0:0,21,149:7:0:7,0:0:0.999452,0.000547512,1.49612e-18:32	0/0:0,33,180:11:0:11,0:0:0.999965,3.45634e-05,1.18902e-21:44
chr02	9961899	chr02_9961899_A_T	A	T	9.63266	.	.	GT:PL:DP:SP:AD:SCR:GP:GQ	0/0:0,33,178:11:0:11,0:0:0.99997,2.94807e-05,1.37097e-21:45	0/0:0,21,154:7:0:7,0:0:0.999533,0.000467033,3.44222e-19:33	0/0:0,33,175:11:0:11,0:2:0.99997,2.94807e-05,2.73545e-21:45	0/0:0,30,163:10:0:10,0:2:0.999941,5.882e-05,4.33526e-20:42	0/0:0,18,138:6:0:6,0:0:0.999069,0.00093142,1.36973e-17:30	0/0:0,36,182:12:0:12,0:0:0.999985,1.47756e-05,5.45801e-22:48	0/0:0,24,155:8:0:8,0:0:0.999766,0.000234126,2.73489e-19:36	0/1:48,0,113:7:0:5,2:0:0.00026936,0.999731,7.3684e-14:35	./.:0,12,89:4:0:4,0:0:0.996302,0.00369778,1.08501e-12:24	./.:0,12,113:4:0:4,0:0:0.996302,0.00369778,4.31949e-15:24
chr02	10320492	chr02_10320492_A_G	A	G	4.04541	.	.	GT:PL:DP:SP:AD:SCR:GP:GQ	0/0:0,18,255:6:0:6,0:0:0.999444,0.000555794,9.72769e-30:32	0/0:0,30,255:10:0:10,0:1:0.999965,3.50865e-05,9.73275e-30:44	0/0:0,36,255:12:0:12,0:0:0.999991,8.81357e-06,9.73301e-30:50	0/0:0,24,255:8:0:8,0:0:0.99986,0.000139667,9.73174e-30:38	0/1:42,0,234:6:0:5,1:1:0.001795,0.998205,3.4859e-26:27	0/0:0,39,255:13:0:13,0:1:0.999996,4.41727e-06,9.73305e-30:53	0/0:0,36,255:12:0:12,0:1:0.999991,8.81357e-06,9.73301e-30:50	0/0:0,42,255:14:0:14,0:0:0.999998,2.21388e-06,9.73307e-30:56	0/0:0,15,227:5:0:5,0:0:0.998892,0.00110834,6.13436e-27:29	0/0:0,39,255:13:0:13,0:0:0.999996,4.41727e-06,9.73305e-30:53
chr02	10392625	chr02_10392625_A_G	A	G	4.2327	.	.	GT:PL:DP:SP:AD:SCR:GP:GQ	0/0:0,24,159:8:0:8,0:0:0.999787,0.00021281,8.99535e-20:36	0/0:0,51,193:17:0:17,0:0:1,4.24703e-07,3.58187e-23:63	0/1:40,0,158:19:0:16,3:0:0.00186682,0.998133,2.11453e-18:27	0/0:0,36,184:12:0:12,0:0:0.999987,1.34301e-05,2.84515e-22:48	0/0:0,27,170:9:0:9,0:0:0.999893,0.000106669,7.14602e-21:39	0/0:0,45,190:15:0:15,0:0:0.999998,1.69077e-06,7.14677e-23:57	0/0:0,33,178:11:0:11,0:0:0.999973,2.67962e-05,1.13266e-21:45	0/0:0,30,175:10:0:10,0:0:0.999947,5.34641e-05,2.25989e-21:42	0/0:0,45,187:15:0:15,0:0:0.999998,1.69077e-06,1.42597e-22:57	./.:8,0,155:17:0:15,2:0:0.747745,0.252255,1.06626e-18:5
chr02	10616877	chr02_10616877_A_G	A	G	4.52301	.	.	GT:PL:DP:SP:AD:SCR:GP:GQ	0/0:0,75,197:25:0:25,0:0:1,1.4924e-09,1.111e-23:88	0/0:0,36,184:12:0:12,0:0:0.999988,1.18544e-05,2.2167e-22:49	0/0:0,60,195:20:0:20,0:1:1,4.7194e-08,1.76081e-23:73	0/0:0,66,196:22:0:22,0:0:1,1.18546e-08,1.39866e-23:79	0/0:0,54,193:18:0:18,0:0:1,1.87883e-07,2.7907e-23:67	0/0:0,54,195:18:0:18,0:0:1,1.87883e-07,1.76081e-23:67	0/1:42,0,130:9:0:7,2:0:0.00133516,0.998665,1.17827e-15:28	0/0:0,51,193:17:0:17,0:0:1,3.74875e-07,2.7907e-23:64	0/0:0,48,190:16:0:16,0:0:0.999999,7.47973e-07,5.56817e-23:61	0/0:0,54,194:18:0:18,0:0:1,1.87883e-07,2.21673e-23:67
chr02	10662568	chr02_10662568_C_T	C	T	6.7691	.	.	GT:PL:DP:SP:AD:SCR:GP:GQ	0/0:0,18,245:6:0:6,0:8:0.999227,0.000772521,1.87973e-28:31	0/0:0,33,255:11:0:11,0:12:0.999976,2.44475e-05,1.88114e-29:46	./.:0,12,168:4:0:4,0:3:0.996932,0.0030684,9.39934e-21:25	0/0:0,15,199:5:0:5,0:6:0.99846,0.0015402,7.4776e-24:28	./.:0,12,171:4:0:4,0:4:0.996932,0.0030684,4.71083e-21:25	0/0:0,45,255:15:0:15,0:18:0.999998,1.54257e-06,1.88118e-29:58	0/1:45,0,161:5:0:4,1:6:0.000647847,0.999352,9.68065e-19:31	0/0:0,30,255:10:0:10,0:10:0.999951,4.87781e-05,1.88109e-29:43	0/0:0,30,255:10:0:10,0:13:0.999951,4.87781e-05,1.88109e-29:43	0/0:0,39,255:13:0:13,0:12:0.999994,6.14106e-06,1.88117e-29:52
chr02	10985291	chr02_10985291_G_A	G	A	903.736	.	.	GT:PL:DP:SP:AD:SCR:GP:GQ	1/1:197,75,0:25:0:0,25:0:1.96359e-20,6.27416e-08,1:72	1/1:199,96,0:32:0:0,32:0:1.23894e-20,4.98374e-10,1:93	1/1:196,75,0:25:0:0,25:0:2.47202e-20,6.27416e-08,1:72	1/1:199,108,0:36:0:0,36:0:1.23894e-20,3.14453e-11,1:99	0/0:0,51,194:17:0:17,0:0:0.999984,1.60139e-05,4.04522e-20:47	0/0:0,113,185:50:0:49,1:0:1,1.01043e-11,3.21328e-19:99	0/0:0,51,194:17:0:17,0:0:0.999984,1.60139e-05,4.04522e-20:47	0/0:0,75,198:25:0:25,0:0:1,6.37535e-08,1.61046e-20:71	0/0:0,27,170:9:0:9,0:0:0.995994,0.00400646,1.01206e-17:23	1/1:197,81,0:27:0:0,27:0:1.96359e-20,1.576e-08,1:78
chr02	11108890	chr02_11108890_T_C	T	C	24.2832	.	.	GT:PL:DP:SP:AD:SCR:GP:GQ	0/0:0,27,170:9:0:9,0:0:0.99988,0.000119734,9.00382e-21:39	0/1:63,0,133:11:0:8,3:0:8.35078e-06,0.999992,7.51979e-16:50	0/0:0,33,178:11:0:11,0:0:0.99997,3.00785e-05,1.42714e-21:45	0/0:0,42,189:14:0:14,0:0:0.999996,3.78676e-06,1.13364e-22:54	0/0:0,48,192:16:0:16,0:0:0.999999,9.51194e-07,5.6817e-23:60	0/0:0,45,190:15:0:15,0:0:0.999998,1.89788e-06,9.00488e-23:57	0/0:0,24,162:8:0:8,0:0:0.999761,0.000238872,5.68035e-20:36	0/0:0,60,196:20:0:20,0:0:1,6.00163e-08,2.26193e-23:72	0/0:0,15,129:5:0:5,0:0:0.998106,0.00189429,1.1315e-16:27	./.:0,3,37:1:0:1,0:0:0.970799,0.0292011,1.74425e-07:15
chr02	11524427	chr02_11524427_T_C	T	C	12.8535	.	.	GT:PL:DP:SP:AD:SCR:GP:GQ	0/0:0,27,160:9:0:9,0:0:0.99991,8.96757e-05,5.05044e-20:40	0/0:0,15,129:5:0:5,0:0:0.998581,0.00141937,6.34967e-17:28	0/0:0,21,154:7:0:7,0:0:0.999643,0.00035691,2.01008e-19:34	0/0:0,33,175:11:0:11,0:0:0.999977,2.2527e-05,1.5972e-21:46	0/0:0,18,138:6:0:6,0:0:0.999288,0.000711876,7.99942e-18:31	0/0:0,30,159:10:0:10,0:0:0.999955,4.49463e-05,6.35841e-20:43	0/0:0,18,138:6:0:6,0:0:0.999288,0.000711876,7.99942e-18:31	./.:0,3,37:1:0:1,0:0:0.977969,0.0220312,9.85582e-08:16	0/1:52,0,148:15:0:12,3:0:0.000140354,0.99986,1.78071e-17:38	0/0:0,33,173:11:0:11,0:0:0.999977,2.2527e-05,2.53138e-21:46
chr02	11653344	chr02_11653344_G_A	G	A	15.1028	.	.	GT:PL:DP:SP:AD:SCR:GP:GQ	0/0:0,21,144:7:0:7,0:0:0.999347,0.000653413,6.73907e-18:31	0/0:0,21,154:7:0:7,0:0:0.999347,0.000653413,6.73907e-19:31	0/0:0,21,154:7:0:7,0:0:0.999347,0.000653413,6.73907e-19:31	0/0:0,15,129:5:0:5,0:0:0.997404,0.00259623,2.12694e-16:25	0/1:53,0,113:5:0:3,2:0:6.08838e-05,0.999939,1.0313e-13:42	./.:0,12,113:4:0:4,0:0:0.994833,0.00516681,8.44566e-15:22	./.:0,0,0:0:0:0,0:0:0,0,0:0	0/0:0,18,143:6:0:6,0:0:0.998697,0.00130288,8.47847e-18:28	0/0:0,24,151:8:0:8,0:0:0.999672,0.000327589,1.34506e-18:34	0/0:0,24,162:8:0:8,0:0:0.999672,0.000327589,1.06842e-19:34
chr02	11682007	chr02_11682007_A_G	A	G	1566.87	.	.	GT:PL:DP:SP:AD:SCR:GP:GQ	1/1:255,72,0:24:0:0,24:0:5.80827e-27,5.40821e-08,1:72	1/1:213,54,0:18:0:0,18:0:9.20545e-23,3.41234e-06,0.999997:54	1/1:255,72,0:24:0:0,24:0:5.80827e-27,5.40821e-08,1:72	1/1:213,54,0:18:0:0,18:0:9.20545e-23,3.41234e-06,0.999997:54	0/0:0,108,255:36:0:36,0:0:1,7.39617e-11,1.72168e-25:99	0/0:0,90,253:30:0:30,0:0:1,4.66667e-09,2.72869e-25:83	0/0:0,105,200:35:0:35,0:0:1,1.47573e-10,5.44444e-20:98	1/1:217,75,0:25:0:0,25:0:3.66477e-23,2.71052e-08,1:75	1/1:255,69,0:23:0:0,23:0:5.80826e-27,1.07908e-07,1:69	1/1:236,78,0:26:0:0,26:0:4.61367e-25,1.35848e-08,1:78
chr02	13083732	chr02_13083732_T_C	T	C	11.8758	.	.	GT:PL:DP:SP:AD:SCR:GP:GQ	0/0:0,33,178:11:0:11,0:0:0.999958,4.20003e-05,2.78268e-21:43	0/0:0,51,194:17:0:17,0:0:0.999999,6.65688e-07,6.99007e-23:61	0/0:0,48,190:16:0:16,0:0:0.999999,1.32822e-06,1.75583e-22:58	0/0:0,27,170:9:0:9,0:0:0.999833,0.000167185,1.75553e-20:37	0/0:0,36,184:12:0:12,0:0:0.999979,2.10505e-05,6.98993e-22:46	0/0:0,48,192:16:0:16,0:0:0.999999,1.32822e-06,1.10785e-22:58	0/0:0,30,167:10:0:10,0:0:0.999916,8.37982e-05,3.50304e-20:40	0/0:0,87,198:29:0:29,0:0:1,1.67213e-10,2.7828e-23:97	0/0:0,24,159:8:0:8,0:0:0.999666,0.000333523,2.20972e-19:34	0/1:50,0,74:6:0:4,2:0:0.00011931,0.999881,8.33987e-10:39
chr02	13737223	chr02_13737223_G_A	G	A	12.0969	.	.	GT:PL:DP:SP:AD:SCR:GP:GQ	0/0:0,42,255:14:0:14,0:28:0.999999,1.17844e-06,2.75775e-30:59	0/0:0,39,255:13:0:13,0:26:0.999998,2.35129e-06,2.75775e-30:56	0/0:0,45,255:15:0:15,0:28:0.999999,5.90619e-07,2.75776e-30:62	0/0:0,72,255:24:0:24,0:43:1,1.17844e-09,2.75776e-30:89	0/0:0,45,255:15:0:15,0:30:0.999999,5.90619e-07,2.75776e-30:62	0/0:0,51,255:17:0:17,0:32:1,1.48357e-07,2.75776e-30:68	0/0:0,36,255:12:0:12,0:24:0.999995,4.69144e-06,2.75774e-30:53	0/0:0,57,255:19:0:19,0:36:1,3.72656e-08,2.75776e-30:74	0/0:0,66,255:22:0:22,0:34:1,4.69146e-09,2.75776e-30:83	0/1:54,0,255:22:0:20,2:42:0.000213108,0.999787,1.47623e-28:36
chr02	13816761	chr02_13816761_C_T	C	T	52.5883	.	.	GT:PL:DP:SP:AD:SCR:GP:GQ	0/0:0,111,255:37:0:37,0:72:1,1.85447e-13,4.30903e-30:99	0/0:0,93,255:31:0:31,0:62:1,1.17009e-11,4.30903e-30:99	0/0:0,144,255:48:0:48,0:96:1,9.29437e-17,4.30903e-30:99	0/0:0,117,255:39:0:39,0:78:1,4.65822e-14,4.30903e-30:99	0/0:0,108,255:36:0:36,0:72:1,3.70015e-13,4.30903e-30:99	0/1:94,0,255:26:0:23,3:52:1.70522e-08,1,1.84569e-28:77	0/0:0,78,255:26:0:26,0:52:1,3.70015e-10,4.30903e-30:94	0/0:0,78,255:26:0:26,0:48:1,3.70015e-10,4.30903e-30:94	./.:0,187,255:62:0:62,0:120:1,4.65822e-21,4.30903e-30:99	0/0:0,138,255:46:0:46,0:92:1,3.70015e-16,4.30903e-30:99
chr02	14123617	chr02_14123617_A_G	A	G	24.0147	.	.	GT:PL:DP:SP:AD:SCR:GP:GQ	0/0:0,24,255:8:0:8,0:0:0.999856,0.000144233,1.03784e-29:38	0/0:0,15,255:5:0:5,0:0:0.998855,0.00114453,1.0368e-29:29	./.:24,0,255:12:0:11,1:0:0.0989926,0.901007,2.58104e-28:10	0/0:0,42,255:14:0:14,0:0:0.999998,2.28626e-06,1.03798e-29:56	0/0:0,57,255:19:0:19,0:0:1,7.22979e-08,1.03799e-29:71	0/1:54,0,255:22:0:20,2:0:0.000109857,0.99989,2.8643e-28:39	0/0:0,24,255:8:0:8,0:0:0.999856,0.000144233,1.03784e-29:38	0/0:0,45,255:15:0:15,0:0:0.999999,1.14584e-06,1.03799e-29:59	0/0:0,21,255:7:0:7,0:0:0.999712,0.00028774,1.03769e-29:35	0/0:0,48,255:16:0:16,0:0:0.999999,5.74283e-07,1.03799e-29:62
chr02	14438599	chr02_14438599_A_G	A	G	40.7648	.	.	GT:PL:DP:SP:AD:SCR:GP:GQ	./.:0,9,150:3:0:3,0:4:0.984183,0.0158172,4.0098e-18:18	0/0:0,18,215:6:0:6,0:6:0.997981,0.00201918,1.28579e-24:26	0/0:0,15,188:5:0:5,0:4:0.995979,0.00402072,6.43128e-22:23	0/0:0,24,255:8:0:8,0:8:0.999492,0.000507964,1.28773e-28:32	0/0:0,27,170:9:0:9,0:0:0.999745,0.000254649,4.07321e-20:35	0/1:79,0,53:5:0:2,3:0:9.86158e-08,1,1.59953e-07:65	./.:0,12,175:4:0:4,0:4:0.99201,0.00799041,1.27809e-20:20	0/0:0,21,255:7:0:7,0:6:0.998987,0.00101301,1.28708e-28:29	0/0:0,18,244:6:0:6,0:6:0.997981,0.00201918,1.61871e-27:26	0/0:0,15,230:5:0:5,0:8:0.995979,0.00402072,4.05786e-26:23
chr02	15108473	chr02_15108473_C_T	C	T	6.95376	.	.	GT:PL:DP:SP:AD:SCR:GP:GQ	0/0:0,30,175:10:0:10,0:0:0.999946,5.35039e-05,2.26326e-21:42	0/0:0,24,162:8:0:8,0:0:0.999787,0.000212969,4.51507e-20:36	0/0:0,24,162:8:0:8,0:0:0.999787,0.000212969,4.51507e-20:36	0/0:0,39,187:13:0:13,0:0:0.999993,6.73606e-06,1.42809e-22:51	0/1:45,0,120:8:0:6,2:0:0.000590656,0.999409,1.33688e-14:32	0/0:0,36,184:12:0:12,0:0:0.999987,1.34401e-05,2.84939e-22:48	0/0:0,24,162:8:0:8,0:0:0.999787,0.000212969,4.51507e-20:36	0/0:0,30,175:10:0:10,0:0:0.999946,5.35039e-05,2.26326e-21:42	./.:0,6,67:2:0:2,0:0:0.986738,0.013262,1.40916e-10:18	0/0:0,15,129:5:0:5,0:0:0.998311,0.00168917,8.99546e-17:27
chr02	15571201	chr02_15571201_T_C	T	C	19.169	.	.	GT:PL:DP:SP:AD:SCR:GP:GQ	0/0:0,57,255:19:0:19,0:36:1,5.28546e-08,5.54761e-30:72	./.:0,157,255:52:0:52,0:100:1,5.28546e-18,5.54761e-30:99	0/0:0,126,255:42:0:42,0:80:1,6.654e-15,5.54761e-30:99	0/1:60,0,255:17:3:15,2:34:3.77486e-05,0.999962,2.09414e-28:44	0/0:0,123,255:41:0:41,0:82:1,1.32765e-14,5.54761e-30:99	0/0:0,132,255:44:0:44,0:88:1,1.67141e-15,5.54761e-30:99	0/0:0,120,255:40:0:40,0:80:1,2.64901e-14,5.54761e-30:99	0/0:0,87,255:29:0:29,0:58:1,5.28546e-11,5.54761e-30:99	./.:0,0,0:0:0:0,0:0:0,0,0:0	0/0:0,57,255:19:0:19,0:36:1,5.28546e-08,5.54761e-30:72
chr02	15766187	chr02_15766187_C_T	C	T	95.8286	.	.	GT:PL:DP:SP:AD:SCR:GP:GQ	0/0:0,30,255:10:0:10,0:0:0.999949,5.12794e-05,2.07897e-29:42	0/0:0,15,223:5:0:5,0:0:0.998381,0.00161906,3.28978e-26:27	0/0:0,30,255:10:0:10,0:0:0.999949,5.12794e-05,2.07897e-29:42	0/0:0,39,255:13:0:13,0:0:0.999994,6.45599e-06,2.07906e-29:51	0/0:0,45,255:15:0:15,0:0:0.999998,1.62168e-06,2.07907e-29:57	0/1:135,0,255:12:0:9,3:0:6.16644e-13,1,4.0542e-28:99	0/0:0,18,252:6:0:6,0:0:0.999188,0.000812106,4.14494e-29:30	0/0:0,27,255:9:0:9,0:0:0.999898,0.000102311,2.07887e-29:39	0/0:0,33,255:11:0:11,0:0:0.999974,2.57012e-05,2.07902e-29:45	0/0:0,21,255:7:0:7,0:0:0.999593,0.000407182,2.07823e-29:33
chr02	16160761	chr02_16160761_T_C	T	C	27.6612	.	.	GT:PL:DP:SP:AD:SCR:GP:GQ	0/0:0,60,255:20:0:20,0:3:1,2.38095e-08,4.48168e-30:76	0/0:0,87,255:29:0:29,0:0:1,4.75062e-11,4.48168e-30:99	0/0:0,36,255:12:0:12,0:0:0.999994,5.98064e-06,4.48166e-30:52	0/0:0,96,255:32:0:32,0:2:1,5.98068e-12,4.48168e-30:99	0/0:0,33,255:11:0:11,0:0:0.999988,1.19329e-05,4.48163e-30:49	0/0:0,27,255:9:0:9,0:0:0.999952,4.7504e-05,4.48147e-30:43	0/0:0,75,255:25:0:25,0:4:1,7.52923e-10,4.48168e-30:91	0/0:0,42,255:14:0:14,0:0:0.999999,1.50228e-06,4.48168e-30:58	0/0:0,36,255:12:0:12,0:0:0.999994,5.98064e-06,4.48166e-30:52	0/1:69,0,255:17:0:15,2:4:5.28746e-06,0.999995,1.8823e-28:52
chr02	16230357	chr02_16230357_G_A	G	A	1088.78	.	.	GT:PL:DP:SP:AD:SCR:GP:GQ	./.:90,0,17:13:0:2,11:13:4.24483e-11,0.903974,0.0960264:10	1/1:122,57,0:19:0:0,19:19:5.56506e-15,3.7477e-07,1:64	1/1:130,60,0:20:0:0,20:20:8.82002e-16,1.8783e-07,1:67	1/1:122,90,0:30:0:0,30:30:5.56506e-15,1.8783e-10,1:97	1/1:124,48,0:16:0:0,16:16:3.5113e-15,2.9769e-06,0.999997:55	1/1:120,84,0:28:0:0,28:28:8.82002e-15,7.47765e-10,1:91	1/1:121,48,0:16:0:0,16:16:7.00597e-15,2.9769e-06,0.999997:55	0/1:83,0,79:28:0:6,22:21:2.35345e-10,1,6.70247e-08:71	0/1:109,0,106:22:0:7,15:15:5.9116e-13,1,1.33732e-10:98	1/1:121,42,0:14:0:0,14:14:7.00591e-15,1.18511e-05,0.999988:49
chr02	16344825	chr02_16344825_T_C	T	C	7.23371	.	.	GT:PL:DP:SP:AD:SCR:GP:GQ	0/0:0,27,167:9:0:9,0:0:0.999886,0.000114002,1.6286e-20:39	0/1:45,0,125:8:0:6,2:0:0.000553093,0.999447,4.51504e-15:32	0/0:0,33,175:11:0:11,0:0:0.999971,2.86384e-05,2.58138e-21:45	0/0:0,33,175:11:0:11,0:0:0.999971,2.86384e-05,2.58138e-21:45	0/0:0,36,180:12:0:12,0:0:0.999986,1.43534e-05,8.16315e-22:48	./.:0,9,40:3:0:3,0:0:0.992857,0.00714248,8.10496e-08:21	0/0:0,30,175:10:0:10,0:0:0.999943,5.71396e-05,2.5813e-21:42	./.:0,0,0:0:0:0,0:0:0,0,0:0	0/0:0,33,175:11:0:11,0:0:0.999971,2.86384e-05,2.58138e-21:45	0/0:0,15,129:5:0:5,0:0:0.998196,0.00180376,1.02584e-16:27
chr02	16503884	chr02_16503884_T_C	T	C	18.6903	.	.	GT:PL:DP:SP:AD:SCR:GP:GQ	0/1:58,0,151:13:0:10,3:0:3.35458e-05,0.999966,9.38151e-18:44	0/0:0,42,189:14:0:14,0:0:0.999997,2.98089e-06,7.02478e-23:55	0/0:0,24,151:8:0:8,0:0:0.999812,0.000188047,4.43152e-19:37	0/0:0,33,180:11:0:11,0:0:0.999976,2.36776e-05,5.57987e-22:46	0/0:0,39,177:13:0:13,0:0:0.999994,5.94764e-06,1.11335e-21:52	0/0:0,33,178:11:0:11,0:0:0.999976,2.36776e-05,8.84349e-22:46	0/0:0,42,184:14:0:14,0:0:0.999997,2.98089e-06,2.22143e-22:55	0/0:0,33,175:11:0:11,0:0:0.999976,2.36776e-05,1.76451e-21:46	0/0:0,27,167:9:0:9,0:0:0.999906,9.42554e-05,1.11325e-20:40	0/0:0,30,175:10:0:10,0:0:0.999953,4.72418e-05,1.76447e-21:43
chr02	16535089	chr02_16535089_C_T	C	T	202.681	.	.	GT:PL:DP:SP:AD:SCR:GP:GQ	0/0:0,45,255:15:0:15,0:30:0.999993,7.02723e-06,3.90402e-28:51	0/0:0,36,255:12:0:12,0:22:0.999944,5.58166e-05,3.90383e-28:42	0/0:0,57,255:19:0:19,0:38:1,4.43391e-07,3.90404e-28:63	./.:0,160,255:53:0:53,0:106:1,2.22222e-17,3.90405e-28:99	0/0:0,114,255:38:0:38,0:74:1,8.84683e-13,3.90405e-28:99	0/0:0,138,255:46:0:46,0:91:1,3.52199e-15,3.90405e-28:99	1/1:255,51,0:17:0:0,17:32:2.56108e-24,0.000142959,0.999857:38	0/0:0,90,255:30:0:30,0:59:1,2.22222e-10,3.90405e-28:96	0/0:0,54,255:18:0:18,0:34:0.999999,8.84682e-07,3.90404e-28:60	./.:0,160,255:53:0:53,0:106:1,2.22222e-17,3.90405e-28:99
chr02	16868266	chr02_16868266_T_C	T	C	20.5258	.	.	GT:PL:DP:SP:AD:SCR:GP:GQ	0/0:0,27,255:9:0:9,0:18:0.999891,0.000109318,2.37339e-29:39	0/0:0,30,255:10:0:10,0:20:0.999945,5.47916e-05,2.37351e-29:42	0/1:42,0,227:6:0:5,1:12:0.00115017,0.99885,2.7301e-25:29	./.:30,0,255:10:0:9,1:20:0.0179229,0.982077,4.25425e-28:17	0/0:0,27,255:9:0:9,0:18:0.999891,0.000109318,2.37339e-29:39	0/0:0,33,255:11:0:11,0:22:0.999973,2.74616e-05,2.37358e-29:45	0/0:0,48,255:16:0:16,0:32:0.999999,8.68435e-07,2.37364e-29:60	0/0:0,30,255:10:0:10,0:20:0.999945,5.47916e-05,2.37351e-29:42	./.:0,6,110:2:0:2,0:4:0.986423,0.0135769,7.40421e-15:18	0/0:0,21,255:7:0:7,0:14:0.999565,0.00043506,2.37261e-29:33
chr02	17000641	chr02_17000641_G_A	G	A	36.9555	.	.	GT:PL:DP:SP:AD:SCR:GP:GQ	0/0:0,51,194:17:0:17,0:0:1,4.35249e-07,2.98824e-23:63	0/0:0,42,189:14:0:14,0:0:0.999997,3.45729e-06,9.44962e-23:54	0/0:0,39,185:13:0:13,0:0:0.999993,6.89818e-06,2.37363e-22:51	0/0:0,24,162:8:0:8,0:0:0.999782,0.000218094,4.73501e-20:36	0/0:0,45,245:15:0:15,0:2:0.999998,1.73275e-06,2.37364e-28:57	0/0:0,39,187:13:0:13,0:0:0.999993,6.89818e-06,1.49766e-22:51	0/0:0,63,142:21:0:21,0:8:1,2.74624e-08,4.73604e-18:75	0/0:0,93,199:31:0:31,0:0:1,2.74624e-11,9.44965e-24:99	0/0:0,93,199:31:0:31,0:0:1,2.74624e-11,9.44965e-24:99	0/1:76,0,155:15:0:11,4:0:4.58418e-07,1,4.33189e-18:63
chr02	17239768	chr02_17239768_T_C	T	C	6.47719	.	.	GT:PL:DP:SP:AD:SCR:GP:GQ	0/0:0,15,212:5:0:5,0:0:0.998711,0.00128906,2.62451e-25:28	0/0:0,21,255:7:0:7,0:0:0.999676,0.000324111,1.31664e-29:34	0/0:0,21,255:7:0:7,0:0:0.999676,0.000324111,1.31664e-29:34	0/0:0,21,255:7:0:7,0:0:0.999676,0.000324111,1.31664e-29:34	0/0:0,36,255:12:0:12,0:0:0.99999,1.02525e-05,1.31705e-29:49	./.:0,3,60:1:0:1,0:0:0.979953,0.0200465,4.08144e-10:16	0/0:0,30,255:10:0:10,0:0:0.999959,4.08147e-05,1.31701e-29:43	0/1:45,0,196:5:0:4,1:0:0.000774158,0.999226,2.56117e-22:31	0/0:0,21,255:7:0:7,0:0:0.999676,0.000324111,1.31664e-29:34	0/0:0,36,255:12:0:12,0:0:0.99999,1.02525e-05,1.31705e-29:49
chr02	17831660	chr02_17831660_G_A	G	A	142.672	.	.	GT:PL:DP:SP:AD:SCR:GP:GQ	0/0:0,87,199:29:0:29,0:0:1,4.62421e-10,1.6905e-22:93	0/0:0,102,200:34:0:34,0:0:1,1.4623e-11,1.34281e-22:99	0/0:0,108,200:36:0:36,0:0:1,3.67314e-12,1.34281e-22:99	0/0:0,111,201:37:0:37,0:0:1,1.84093e-12,1.06663e-22:99	0/0:0,90,199:30:0:30,0:0:1,2.31759e-10,1.6905e-22:96	0/0:0,81,198:27:0:27,0:0:1,1.84093e-09,2.12821e-22:87	0/0:0,41,173:26:0:25,1:0:0.999982,1.8409e-05,6.72986e-20:47	0/0:0,78,197:26:0:26,0:0:1,3.67314e-09,2.67926e-22:84	1/1:195,57,0:19:0:0,19:0:2.35489e-18,3.44356e-05,0.999966:44	0/0:0,72,196:24:0:24,0:0:1,1.4623e-08,3.37298e-22:78
chr02	17942612	chr02_17942612_C_T	C	T	12.9707	.	.	GT:PL:DP:SP:AD:SCR:GP:GQ	0/1:52,0,156:15:0:12,3:0:0.000138791,0.999861,2.85402e-18:38	0/0:0,45,191:15:0:15,0:0:0.999999,1.4374e-06,4.10293e-23:58	./.:0,12,113:4:0:4,0:0:0.99714,0.00285979,2.58137e-15:25	0/0:0,39,187:13:0:13,0:0:0.999994,5.72236e-06,1.0306e-22:52	0/0:0,51,194:17:0:17,0:0:1,3.61058e-07,2.05634e-23:64	0/0:0,60,196:20:0:20,0:0:1,4.54545e-08,1.29746e-23:73	0/0:0,36,184:12:0:12,0:0:0.999989,1.14175e-05,2.05632e-22:49	0/0:0,33,178:11:0:11,0:0:0.999977,2.27807e-05,8.18625e-22:46	./.:0,0,0:0:0:0,0:0:0,0,0:0	0/0:0,57,194:19:0:19,0:0:1,9.06937e-08,2.05634e-23:70
chr02	17954694	chr02_17954694_G_A	G	A	10.1449	.	.	GT:PL:DP:SP:AD:SCR:GP:GQ	0/0:0,18,143:6:0:6,0:0:0.998908,0.00109251,5.96027e-18:29	./.:0,12,106:4:0:4,0:0:0.995665,0.00433524,2.97751e-14:23	0/1:48,0,107:7:0:5,2:0:0.000229615,0.99977,3.44144e-13:36	0/0:0,51,190:18:0:17,0:0:0.999999,5.48151e-07,1.19053e-22:62	0/0:0,51,188:17:0:17,0:0:0.999999,5.48151e-07,1.88686e-22:62	0/0:0,57,194:19:0:19,0:0:1,1.37689e-07,4.73959e-23:68	0/0:0,39,187:13:0:13,0:0:0.999991,8.68753e-06,2.3754e-22:50	0/0:0,33,178:11:0:11,0:0:0.999965,3.45848e-05,1.8868e-21:44	./.:0,0,0:0:0:0,0:0:0,0,0:0	0/0:0,15,129:5:0:5,0:0:0.997823,0.00217748,1.49553e-16:26
chr02	18049710	chr02_18049710_T_C	T	C	3.3022	.	.	GT:PL:DP:SP:AD:SCR:GP:GQ	0/0:0,18,211:6:0:6,0:0:0.999338,0.000661716,3.46394e-25:31	./.:1,0,174:12:0:11,1:0:0.950031,0.0499686,2.07776e-21:13	0/0:0,24,182:8:0:8,0:0:0.999834,0.000166298,2.75287e-22:37	0/0:0,21,154:7:0:7,0:0:0.999668,0.000331753,1.73666e-19:34	0/0:0,93,221:31:0:31,0:0:1,2.09391e-11,3.46623e-26:99	0/0:0,87,199:29:0:29,0:0:1,8.33602e-11,5.49361e-24:99	0/0:0,114,252:38:0:38,0:0:1,1.66326e-13,2.75333e-29:99	0/1:40,0,198:24:0:22,2:0:0.00238783,0.997612,1.65143e-22:26	./.:0,255,255:123:0:123,0:9:1,1.32117e-27,1.37993e-29:99	0/0:0,99,255:33:0:33,0:0:1,5.25968e-12,1.37993e-29:99
chr02	18237234	chr02_18237234_T_C	T	C	9.65647	.	.	GT:PL:DP:SP:AD:SCR:GP:GQ	0/0:0,27,170:9:0:9,0:0:0.999922,7.78543e-05,3.80661e-21:41	0/0:0,45,191:15:0:15,0:0:0.999999,1.234e-06,3.02393e-23:59	0/1:49,0,156:16:0:13,3:0:0.00032251,0.999677,2.44972e-18:34	0/0:0,30,175:10:0:10,0:0:0.999961,3.90211e-05,1.2038e-21:44	0/0:0,18,132:6:0:6,0:0:0.999382,0.000618085,2.40051e-17:32	0/0:0,15,123:5:0:5,0:0:0.998767,0.00123248,1.90562e-16:29	0/0:0,42,188:14:0:14,0:0:0.999998,2.46215e-06,6.03353e-23:56	0/0:0,24,159:8:0:8,0:0:0.999845,0.000155328,4.79187e-20:38	0/0:0,45,185:15:0:15,0:0:0.999999,1.234e-06,1.20385e-22:59	0/0:0,45,187:15:0:15,0:0:0.999999,1.234e-06,7.59578e-23:59
chr02	18398256	chr02_18398256_A_C	A	C	1048.67	.	.	GT:PL:DP:SP:AD:SCR:GP:GQ	0/1:85,0,161:19:0:14,5:19:2.30369e-09,1,2.72593e-17:86	0/1:121,0,147:17:0:10,7:17:5.78662e-13,1,6.84723e-16:99	0/1:139,0,100:13:0:5,8:13:9.17117e-15,1,3.43175e-11:99	0/1:134,0,159:22:0:13,9:22:2.90018e-14,1,4.32031e-17:99	0/1:114,0,134:14:0:8,6:14:2.90018e-12,1,1.3662e-14:99	0/1:153,0,129:19:0:8,11:19:3.65111e-16,1,4.32031e-14:99	0/1:114,0,138:14:0:8,6:14:2.90018e-12,1,5.43895e-15:99	0/1:100,0,161:20:0:14,6:20:7.28492e-11,1,2.72593e-17:99	./.:0,0,147:23:0:21,2:23:0.421461,0.578539,3.96139e-16:3	0/1:142,0,133:17:0:8,9:17:4.59647e-15,1,1.71995e-14:99
chr02	18417732	chr02_18417732_T_C	T	C	61.9278	.	.	GT:PL:DP:SP:AD:SCR:GP:GQ	0/1:52,0,156:15:0:12,3:0:6.2641e-05,0.999937,6.32451e-18:42	0/0:0,20,255:19:0:18,1:0:0.998994,0.00100618,8.01181e-29:29	0/1:58,0,178:13:0:10,3:0:1.57354e-05,0.999984,3.99068e-20:48	0/0:0,57,255:19:0:19,0:1:1,2.00962e-07,8.01988e-29:66	./.:0,3,60:1:0:1,0:0:0.951946,0.0480537,2.41424e-09:13	0/0:0,36,255:12:0:12,0:0:0.999975,2.5299e-05,8.01968e-29:45	0/0:0,36,207:12:0:12,0:0:0.999975,2.5299e-05,5.06008e-24:45	0/0:0,57,255:19:0:19,0:1:1,2.00962e-07,8.01988e-29:66	0/0:0,39,204:13:0:13,0:0:0.999987,1.26797e-05,1.00963e-23:48	0/0:0,54,245:18:0:18,0:0:1,4.00972e-07,8.01988e-28:63
chr02	18432310	chr02_18432310_A_G	A	G	25.0802	.	.	GT:PL:DP:SP:AD:SCR:GP:GQ	0/0:0,24,255:8:0:8,0:16:0.999892,0.000107585,5.77414e-30:39	0/0:0,36,255:12:0:12,0:24:0.999993,6.78882e-06,5.77472e-30:51	0/0:0,39,255:13:0:13,0:26:0.999997,3.40248e-06,5.77474e-30:54	0/0:0,27,255:9:0:9,0:18:0.999946,5.3923e-05,5.77445e-30:42	0/0:0,39,255:13:0:13,0:26:0.999997,3.40248e-06,5.77474e-30:54	0/0:0,36,255:12:0:12,0:24:0.999993,6.78882e-06,5.77472e-30:51	0/0:0,39,255:13:0:13,0:26:0.999997,3.40248e-06,5.77474e-30:54	0/0:0,45,255:15:0:15,0:30:0.999999,8.54666e-07,5.77476e-30:60	0/1:66,0,255:15:0:13,2:30:9.29392e-06,0.999991,2.13665e-28:50	0/0:0,33,255:11:0:11,0:22:0.999986,1.35454e-05,5.77468e-30:48
chr02	18780796	chr02_18780796_T_C	T	C	6.91313	.	.	GT:PL:DP:SP:AD:SCR:GP:GQ	0/1:46,0,158:17:0:14,3:0:0.000698652,0.999301,1.42257e-18:31	0/0:0,48,191:16:0:16,0:0:0.999999,5.69424e-07,2.56337e-23:62	0/0:0,51,194:17:0:17,0:0:1,2.85388e-07,1.28473e-23:65	0/0:0,42,188:14:0:14,0:0:0.999998,2.26691e-06,5.11459e-23:56	0/0:0,51,194:17:0:17,0:0:1,2.85388e-07,1.28473e-23:65	0/0:0,78,198:26:0:26,0:0:1,5.69424e-10,5.1146e-24:92	0/0:0,30,175:10:0:10,0:0:0.999964,3.59269e-05,1.02046e-21:44	0/0:0,42,186:14:0:14,0:0:0.999998,2.26691e-06,8.10607e-23:56	0/0:0,81,198:27:0:27,0:0:1,2.85388e-10,5.1146e-24:95	0/0:0,36,182:12:0:12,0:0:0.999991,9.02468e-06,2.03614e-22:50
chr02	18948175	chr02_18948175_A_G	A	G	517.869	.	.	GT:PL:DP:SP:AD:SCR:GP:GQ	0/0:0,27,167:9:0:9,0:0:0.998293,0.00170731,3.65851e-18:27	0/0:0,66,197:22:0:22,0:0:1,2.15305e-07,3.66477e-21:66	0/0:0,54,195:18:0:18,0:0:0.999997,3.41234e-06,5.80825e-21:54	0/0:0,93,198:31:0:31,0:0:1,4.29589e-10,2.91103e-21:93	0/0:0,36,184:12:0:12,0:0:0.999785,0.000215258,7.3106e-20:36	0/0:0,69,196:23:0:23,0:0:1,1.07908e-07,4.61367e-21:69	1/1:199,87,0:29:0:0,29:0:6.85415e-20,9.31122e-09,1:80	0/0:0,90,199:30:0:30,0:0:1,8.57143e-10,2.31231e-21:90	1/1:198,81,0:27:0:0,27:1:8.62886e-20,3.70686e-08,1:74	1/1:198,81,0:27:0:0,27:0:8.62886e-20,3.70686e-08,1:74
chr02	18957698	chr02_18957698_A_C	A	C	1562.88	.	.	GT:PL:DP:SP:AD:SCR:GP:GQ	1/1:180,33,0:11:0:0,11:11:1.01315e-21,3.19051e-05,0.999968:44	1/1:159,24,0:8:0:0,8:8:1.2752e-19,0.000253375,0.999747:35	0/1:165,0,36:8:0:1,7:8:5.01307e-19,0.99607,0.00393021:24	1/1:143,18,0:6:0:0,6:6:5.07283e-18,0.00100794,0.998992:29	1/1:183,39,0:13:0:0,13:13:5.0779e-22,8.01439e-06,0.999992:50	1/1:182,36,0:12:0:0,12:12:6.39265e-22,1.59907e-05,0.999984:47	./.:92,9,0:3:0:0,3:3:6.34193e-13,0.00795073,0.992049:20	1/1:184,36,0:12:0:0,12:12:4.03349e-22,1.59907e-05,0.999984:47	1/1:189,42,0:14:0:0,14:14:1.27552e-22,4.01673e-06,0.999996:53	./.:134,0,13:8:0:1,7:8:3.54505e-16,0.559511,0.440489:3
chr02	19177301	chr02_19177301_T_C	T	C	830.194	.	.	GT:PL:DP:SP:AD:SCR:GP:GQ	1/1:197,66,0:22:0:0,22:0:3.08545e-20,6.24726e-07,0.999999:62	1/1:198,84,0:28:0:0,28:0:2.45086e-20,9.90124e-09,1:80	1/1:184,36,0:12:0:0,12:0:6.15245e-19,0.000624336,0.999376:32	0/1:136,0,148:21:0:11,9:0:1.56182e-14,1,6.37251e-16:99	0/0:0,72,197:24:0:24,0:0:1,1.01478e-07,1.29027e-20:69	0/0:0,54,195:18:0:18,0:0:0.999994,6.40276e-06,2.04493e-20:51	1/1:196,66,0:22:0:0,22:0:3.88436e-20,6.24726e-07,0.999999:62	0/0:0,42,189:14:0:14,0:0:0.999899,0.000101467,8.14023e-20:39	0/0:0,54,192:18:0:18,0:0:0.999994,6.40276e-06,4.08017e-20:51	0/0:0,27,170:9:0:9,0:0:0.996801,0.00319874,6.44598e-18:24
chr02	19251493	chr02_19251493_C_A	C	A	524.226	.	.	GT:PL:DP:SP:AD:SCR:GP:GQ	1/1:197,66,0:22:0:0,22:0:8.7642e-20,1.0529e-06,0.999999:59	1/1:184,36,0:12:0:0,12:0:1.74685e-18,0.00105179,0.998948:29	./.:129,15,0:5:0:0,5:0:4.88264e-13,0.117038,0.882962:9	0/1:91,0,157:34:0:26,8:0:8.32389e-10,1,4.76007e-17:90	0/0:0,48,190:16:0:16,0:0:0.999985,1.5124e-05,2.27657e-20:48	0/0:0,99,198:33:0:33,0:0:1,1.20136e-10,3.60817e-21:99	./.:0,15,129:5:0:5,0:0:0.970707,0.0292929,2.78212e-14:15	0/0:0,90,197:30:0:30,0:0:1,9.54275e-10,4.54242e-21:90	0/0:0,45,190:15:0:15,0:0:0.99997,3.01759e-05,2.27653e-20:45	0/0:0,72,196:24:0:24,0:0:1,6.02107e-08,5.71857e-21:72
chr02	19856782	chr02_19856782_A_C	A	C	1746.22	.	.	GT:PL:DP:SP:AD:SCR:GP:GQ	1/1:180,33,0:11:0:0,11:11:9.21004e-22,3.04197e-05,0.99997:45	1/1:180,33,0:11:0:0,11:11:9.21004e-22,3.04197e-05,0.99997:45	1/1:178,33,0:11:0:0,11:11:1.45969e-21,3.04197e-05,0.99997:45	1/1:199,105,0:35:0:0,35:35:1.15951e-23,1.91941e-12,1:99	1/1:172,44,0:27:0:1,26:27:5.81131e-21,2.41639e-06,0.999998:56	0/1:158,0,49:16:0:3,13:16:2.40446e-18,0.999793,0.000207368:36	1/1:193,51,0:17:0:0,17:17:4.61609e-23,4.82133e-07,1:63	1/1:159,8,0:15:0:1,14:15:1.14846e-19,0.00952817,0.990472:20	1/1:170,30,0:10:0:0,10:9:9.20977e-21,6.06933e-05,0.999939:42	1/1:196,60,0:20:0:0,20:20:2.31353e-23,6.0697e-08,1:72
chr02	20101421	chr02_20101421_A_G	A	G	4.35679	.	.	GT:PL:DP:SP:AD:SCR:GP:GQ	0/1:42,0,156:6:0:5,1:6:0.00149628,0.998504,2.64014e-18:28	0/0:0,27,223:9:0:9,0:4:0.999916,8.40042e-05,2.22115e-26:40	0/0:0,30,235:10:0:10,0:4:0.999958,4.21036e-05,1.40151e-27:43	0/0:0,24,207:8:0:8,0:2:0.999832,0.000167596,8.84183e-25:37	./.:0,12,145:4:0:4,0:4:0.99735,0.00264963,1.39786e-18:25	0/0:0,42,255:14:0:14,0:12:0.999997,2.65666e-06,1.40157e-29:55	0/0:0,33,252:11:0:11,0:8:0.999979,2.11022e-05,2.79644e-29:46	0/0:0,27,255:9:0:9,0:10:0.999916,8.40042e-05,1.40145e-29:40	0/0:0,15,123:5:0:5,0:0:0.99867,0.00132972,2.21839e-16:28	0/0:0,48,233:16:0:16,0:8:0.999999,6.67325e-07,2.22134e-27:61
chr02	20157491	chr02_20157491_A_G	A	G	1329.22	.	.	GT:PL:DP:SP:AD:SCR:GP:GQ	0/1:122,0,103:12:0:5,7:0:1.92842e-13,1,4.09957e-11:99	0/1:89,0,122:10:0:6,4:0:3.84771e-10,1,5.16105e-13:94	0/1:159,0,65:19:0:4,15:0:3.84771e-17,1,2.58665e-07:65	0/1:160,0,137:25:0:10,15:0:3.05634e-17,1,1.63207e-14:99	0/1:156,0,141:23:0:10,13:0:7.67719e-17,1,6.49738e-15:99	0/1:141,0,63:11:0:3,8:0:2.42774e-15,1,4.09956e-07:63	0/1:146,0,98:14:0:5,9:0:7.67719e-16,1,1.2964e-10:98	0/1:158,0,43:18:0:3,15:0:4.84378e-17,0.999959,4.0994e-05:43	0/1:112,0,142:15:0:9,6:0:1.92842e-12,1,5.16105e-15:99	0/1:143,0,74:13:0:4,9:0:1.5318e-15,1,3.2564e-08:74
chr02	20539860	chr02_20539860_T_C	T	C	23.2265	.	.	GT:PL:DP:SP:AD:SCR:GP:GQ	0/1:63,0,149:34:0:28,6:0:1.25703e-05,0.999987,1.25483e-17:49	0/0:0,87,197:29:0:29,0:0:1,7.95516e-11,7.92936e-24:99	0/0:0,123,201:41:0:41,0:0:1,1.99825e-14,3.15674e-24:99	0/0:0,126,202:42:0:42,0:0:1,1.0015e-14,2.50748e-24:99	0/0:0,108,200:36:0:36,0:0:1,6.31901e-13,3.97409e-24:99	./.:0,123,187:53:0:52,1:0:1,1.99825e-14,7.92936e-23:99	0/0:0,108,201:36:0:36,0:0:1,6.31901e-13,3.15674e-24:99	0/0:0,111,201:37:0:37,0:0:1,3.16701e-13,3.15674e-24:99	0/0:0,120,202:40:0:40,0:0:1,3.98703e-14,2.50748e-24:99	0/0:0,54,195:18:0:18,0:0:1,1.58726e-07,1.25672e-23:67
chr02	20621829	chr02_20621829_C_T	C	T	44.6186	.	.	GT:PL:DP:SP:AD:SCR:GP:GQ	./.:7,0,145:10:0:9,1:0:0.602742,0.397258,4.13003e-17:4	0/0:0,15,124:6:0:5,0:0:0.995859,0.00414132,1.71403e-15:23	0/0:0,18,143:6:0:6,0:0:0.99792,0.00207987,2.16231e-17:26	0/1:45,0,153:26:0:22,4:0:0.000240411,0.99976,1.64731e-17:36	0/0:0,30,175:10:0:10,0:0:0.999869,0.000131487,1.36699e-20:38	0/0:0,33,175:11:0:11,0:0:0.999934,6.59041e-05,1.36708e-20:41	0/0:0,36,183:12:0:12,0:0:0.999967,3.30314e-05,2.16674e-21:44	0/0:0,15,129:5:0:5,0:0:0.995859,0.00414132,5.42025e-16:23	./.:13,0,134:8:0:7,1:0:0.275949,0.724051,9.47655e-16:5	0/1:39,0,124:10:0:8,2:0:0.000956409,0.999044,1.30757e-14:30
chr02	20731514	chr02_20731514_A_G	A	G	9.08109	.	.	GT:PL:DP:SP:AD:SCR:GP:GQ	0/0:0,81,196:28:0:27,0:0:1,5.98204e-10,3.56155e-23:92	0/1:47,0,151:26:0:21,4:0:0.000264872,0.999735,1.49511e-17:35	0/0:0,71,175:37:0:35,1:0:1,5.98204e-09,4.48372e-21:82	0/0:0,45,152:39:0:36,2:1:0.999998,2.38149e-06,8.94618e-19:56	0/0:0,60,194:20:0:20,0:0:1,7.53094e-08,5.64467e-23:71	0/0:0,104,180:47:0:46,1:0:1,2.99812e-12,1.41788e-21:99	0/0:0,89,178:42:0:41,1:0:1,9.4809e-11,2.24719e-21:99	0/0:0,141,201:49:0:47,0:0:1,5.98204e-16,1.12626e-23:99	0/0:0,29,150:33:0:31,2:1:0.999905,9.48e-05,1.41774e-18:40	0/0:0,111,196:38:0:37,0:0:1,5.98204e-13,3.56155e-23:99
chr02	20878024	chr02_20878024_A_G	A	G	301.158	.	.	GT:PL:DP:SP:AD:SCR:GP:GQ	0/0:13,34,162:8:0:7,0:0:0.99696,0.00304048,4.62538e-17:25	0/1:43,0,157:18:0:15,3:1:0.00013052,0.999869,1.91491e-17:38	0/0:0,30,173:10:0:10,0:0:0.999616,0.000383794,1.8463e-19:34	0/0:0,48,192:16:0:16,0:0:0.999994,6.08502e-06,2.32524e-21:52	0/1:33,0,150:12:0:10,2:0:0.00130367,0.998696,9.58602e-17:28	./.:0,8,161:15:0:14,1:0:0.94264,0.0573602,2.7594e-18:12	0/0:0,45,191:15:0:15,0:0:0.999988,1.21411e-05,2.92728e-21:49	0/1:36,0,143:11:0:9,2:0:0.000653809,0.999346,4.80752e-16:31	./.:255,255,0:989:0:0,989:5:8.58085e-25,3.29454e-25,1:99	0/0:0,48,192:16:0:16,0:0:0.999994,6.08502e-06,2.32524e-21:52
chr02	21016445	chr02_21016445_G_A	G	A	855.472	.	.	GT:PL:DP:SP:AD:SCR:GP:GQ	1/1:255,48,0:16:0:0,16:32:7.11479e-26,4.75445e-05,0.999952:43	1/1:240,42,0:14:0:0,14:28:2.24957e-24,0.000189251,0.999811:37	1/1:188,36,0:12:0:0,12:24:3.56332e-19,0.000752999,0.999247:31	1/1:255,42,0:14:0:0,14:24:7.11378e-26,0.000189251,0.999811:37	0/0:0,117,255:39:0:39,0:77:1,2.66035e-12,1.40546e-26:99	0/0:0,129,255:43:0:43,0:84:1,1.67857e-13,1.40546e-26:99	0/0:0,102,255:34:0:34,0:68:1,8.41276e-11,1.40546e-26:99	0/0:0,123,255:41:0:41,0:79:1,6.6825e-13,1.40546e-26:99	0/0:0,111,255:37:0:37,0:72:1,1.0591e-11,1.40546e-26:99	0/0:0,141,255:47:0:47,0:91:1,1.0591e-14,1.40546e-26:99
chr02	21092786	chr02_21092786_A_G	A	G	1555.09	.	.	GT:PL:DP:SP:AD:SCR:GP:GQ	0/1:141,0,158:23:0:13,10:23:2.65725e-15,1,1.18442e-16:99	0/1:166,0,144:37:0:14,23:37:8.40297e-18,1,2.97514e-15:99	0/1:156,0,159:29:0:15,14:29:8.40297e-17,1,9.40822e-17:99	0/1:161,0,121:41:0:12,29:41:2.65725e-17,1,5.93618e-13:99	0/1:165,0,160:47:0:22,25:47:1.05787e-17,1,7.47321e-17:99	0/1:164,0,137:47:0:16,31:47:1.33178e-17,1,1.4911e-14:99	0/1:165,0,132:32:0:11,21:32:1.05787e-17,1,4.71528e-14:99	0/1:166,0,156:46:0:20,26:46:8.40297e-18,1,1.87719e-16:99	0/1:161,0,102:31:0:8,23:31:2.65725e-17,1,4.71528e-11:99	0/1:166,0,151:41:0:17,24:41:8.40297e-18,1,5.93618e-16:99
chr02	21116898	chr02_21116898_T_C	T	C	24.0433	.	.	GT:PL:DP:SP:AD:SCR:GP:GQ	0/0:0,30,175:10:0:10,0:0:0.999944,5.60716e-05,2.48571e-21:42	./.:0,12,113:4:0:4,0:0:0.996474,0.0035256,3.92591e-15:24	0/0:0,27,170:9:0:9,0:0:0.999888,0.000111871,7.86006e-21:39	0/0:0,33,180:11:0:11,0:0:0.999972,2.81031e-05,7.86072e-22:45	0/0:0,18,143:6:0:6,0:0:0.999112,0.000887935,3.9363e-18:30	0/0:0,27,170:9:0:9,0:0:0.999888,0.000111871,7.86006e-21:39	0/0:0,21,154:7:0:7,0:0:0.999555,0.000445219,3.1281e-19:33	0/0:0,33,180:11:0:11,0:0:0.999972,2.81031e-05,7.86072e-22:45	0/1:63,0,141:11:0:8,3:0:8.93777e-06,0.999991,1.11353e-16:50	0/0:0,18,143:6:0:6,0:0:0.999112,0.000887935,3.9363e-18:30
chr02	21226115	chr02_21226115_T_C	T	C	18.9202	.	.	GT:PL:DP:SP:AD:SCR:GP:GQ	0/0:0,39,255:13:0:13,0:24:0.999997,3.14075e-06,4.92049e-30:55	0/0:0,24,255:8:0:8,0:16:0.999901,9.93098e-05,4.92002e-30:40	0/0:0,27,255:9:0:9,0:16:0.99995,4.97752e-05,4.92027e-30:43	0/0:0,30,255:10:0:10,0:20:0.999975,2.49473e-05,4.92039e-30:46	./.:0,6,90:2:0:2,0:3:0.993772,0.00622762,1.54631e-13:22	./.:0,6,120:2:0:2,0:4:0.993772,0.00622762,1.54631e-16:22	0/1:60,0,255:17:8:15,2:30:4.00818e-05,0.99996,1.97223e-28:43	0/0:0,18,255:6:0:6,0:12:0.999605,0.000395242,4.91857e-30:34	0/0:0,39,255:13:0:13,0:25:0.999997,3.14075e-06,4.92049e-30:55	0/0:0,75,255:25:0:25,0:46:1,7.88924e-10,4.92051e-30:91
chr02	21341337	chr02_21341337_T_A	T	A	74.3794	.	.	GT:PL:DP:SP:AD:SCR:GP:GQ	0/0:0,39,187:13:0:13,0:0:0.999991,8.82313e-06,2.45013e-22:50	0/0:0,72,197:24:0:24,0:0:1,4.42208e-09,2.45015e-23:83	0/0:0,96,199:32:0:32,0:0:1,1.76046e-11,1.54594e-23:99	0/1:113,0,160:21:0:14,7:0:7.15111e-11,1,1.75213e-18:99	0/0:0,69,197:23:0:23,0:0:1,8.82321e-09,2.45015e-23:80	0/0:0,75,198:25:0:25,0:0:1,2.21629e-09,1.94622e-23:86	0/0:0,33,178:11:0:11,0:0:0.999965,3.51246e-05,1.94616e-21:44	0/0:0,39,187:13:0:13,0:0:0.999991,8.82313e-06,2.45013e-22:50	0/0:0,33,178:11:0:11,0:0:0.999965,3.51246e-05,1.94616e-21:44	0/0:0,54,195:18:0:18,0:0:1,2.79014e-07,3.88323e-23:65
chr02	21384086	chr02_21384086_T_C	T	C	13.1371	.	.	GT:PL:DP:SP:AD:SCR:GP:GQ	0/0:0,48,191:16:0:16,0:0:0.999999,5.6919e-07,2.56127e-23:62	0/0:0,114,201:38:0:38,0:0:1,1.42974e-13,2.56127e-24:99	0/0:0,84,198:28:0:28,0:0:1,1.42974e-10,5.11041e-24:98	0/0:0,135,204:45:0:45,0:0:1,1.13569e-15,1.28368e-24:99	0/0:0,66,197:22:0:22,0:0:1,9.02107e-09,6.43363e-24:80	0/0:0,57,194:19:0:19,0:2:1,7.16569e-08,1.28368e-23:71	0/0:0,99,199:33:0:33,0:0:1,4.52124e-12,4.05934e-24:99	0/0:0,151,206:50:0:50,0:0:1,2.85271e-17,8.09946e-25:99	0/0:0,132,204:44:0:44,0:0:1,2.26599e-15,1.28368e-24:99	0/1:53,0,157:23:0:19,4:0:0.000139534,0.99986,1.79117e-18:38
chr02	21399381	chr02_21399381_C_T	C	T	506.878	.	.	GT:PL:DP:SP:AD:SCR:GP:GQ	0/0:0,96,197:32:0:32,0:0:1,2.15763e-10,3.6804e-21:96	0/0:0,66,196:22:0:22,0:0:1,2.15763e-07,4.63335e-21:66	0/0:0,72,197:24:0:24,0:0:1,5.41973e-08,3.6804e-21:72	0/0:0,120,202:40:0:40,0:0:1,8.58969e-13,1.16384e-21:99	0/0:0,60,193:21:0:20,0:0:0.999999,8.58968e-07,9.24473e-21:60	0/0:0,75,197:25:0:25,0:0:1,2.7163e-08,3.6804e-21:75	1/1:196,66,0:22:0:0,22:0:1.36177e-19,1.16972e-06,0.999999:59	1/1:197,75,0:25:0:0,25:0:1.0817e-19,1.47259e-07,1:68	1/1:191,45,0:15:0:0,15:0:4.30567e-19,0.000147238,0.999853:38	0/0:0,48,192:16:0:16,0:0:0.999986,1.36136e-05,1.16383e-20:48
chr02	21482870	chr02_21482870_T_C	T	C	21.1273	.	.	GT:PL:DP:SP:AD:SCR:GP:GQ	0/0:0,36,184:12:0:12,0:0:0.999985,1.45318e-05,3.33109e-22:48	0/0:0,45,190:15:0:15,0:0:0.999998,1.82947e-06,8.36742e-23:57	0/0:0,33,175:11:0:11,0:0:0.999971,2.89944e-05,2.64594e-21:45	0/0:0,39,183:13:0:13,0:0:0.999993,7.28321e-06,4.19362e-22:51	0/0:0,12,108:5:0:4,0:0:0.996363,0.003637,1.32133e-14:24	0/0:0,48,192:16:0:16,0:0:0.999999,9.16908e-07,5.27949e-23:60	0/1:60,0,137:12:0:8,4:0:1.72849e-05,0.999983,2.88575e-16:47	0/0:0,39,181:13:0:13,0:0:0.999993,7.28321e-06,6.64644e-22:51	0/0:0,27,170:9:0:9,0:0:0.999885,0.000115419,8.36647e-21:39	0/0:0,21,140:7:0:7,0:0:0.999541,0.000459332,8.36359e-18:33
chr02	21877075	chr02_21877075_C_T	C	T	127.726	.	.	GT:PL:DP:SP:AD:SCR:GP:GQ	0/0:0,78,198:26:0:26,0:0:1,3.52198e-09,1.95666e-22:84	0/0:0,27,170:9:0:9,0:0:0.999557,0.000443195,1.23402e-19:33	0/0:0,27,170:9:0:9,0:0:0.999557,0.000443195,1.23402e-19:33	0/0:0,72,197:24:0:24,0:0:1,1.40213e-08,2.46329e-22:78	0/0:0,24,162:8:0:8,0:0:0.999116,0.000883901,7.78271e-19:30	0/0:0,45,191:15:0:15,0:0:0.999993,7.02723e-06,9.80645e-22:51	0/0:0,33,180:11:0:11,0:0:0.999889,0.000111363,1.23443e-20:39	0/0:0,33,180:11:0:11,0:0:0.999889,0.000111363,1.23443e-20:39	1/1:180,33,0:11:0:0,11:0:8.02758e-17,0.00894071,0.991059:20	0/0:0,51,194:17:0:17,0:0:0.999998,1.76517e-06,4.9149e-22:57
chr02	22113590	chr02_22113590_T_C	T	C	28.6087	.	.	GT:PL:DP:SP:AD:SCR:GP:GQ	0/0:0,18,255:6:0:6,0:0:0.99928,0.000719887,1.63223e-29:31	0/0:0,21,255:7:0:7,0:0:0.999639,0.000360928,1.63281e-29:34	0/0:0,21,225:7:0:7,0:0:0.999639,0.000360928,1.63281e-26:34	0/0:0,42,255:14:0:14,0:0:0.999997,2.86798e-06,1.6334e-29:55	0/0:0,18,255:6:0:6,0:0:0.99928,0.000719887,1.63223e-29:31	./.:0,6,97:2:0:2,0:0:0.988711,0.0112888,1.01897e-13:19	0/1:68,0,198:11:17:9,2:0:3.48676e-06,0.999997,1.80101e-22:54	0/0:0,15,224:5:0:5,0:0:0.998565,0.00143533,2.05338e-26:28	0/0:0,57,255:19:0:19,0:0:1,9.06936e-08,1.6334e-29:70	0/0:0,33,255:11:0:11,0:0:0.999977,2.27807e-05,1.63337e-29:46
chr02	22415062	chr02_22415062_A_G	A	G	56.6659	.	.	GT:PL:DP:SP:AD:SCR:GP:GQ	./.:0,12,212:4:0:4,0:0:0.995412,0.00458802,8.37891e-25:23	./.:15,0,255:15:0:14,1:0:0.30211,0.69789,4.03041e-28:5	0/0:0,30,255:10:0:10,0:0:0.999927,7.3045e-05,4.21845e-29:41	0/0:0,66,255:22:0:22,0:2:1,1.83494e-08,4.21876e-29:77	0/0:0,30,255:10:0:10,0:0:0.999927,7.3045e-05,4.21845e-29:41	0/0:0,24,255:8:0:8,0:0:0.999709,0.000290734,4.21753e-29:35	0/1:90,0,242:7:0:5,2:0:1.36892e-08,1,1.15229e-26:78	0/0:0,45,255:15:0:15,0:0:0.999998,2.31005e-06,4.21875e-29:56	0/0:0,15,255:5:0:5,0:0:0.997695,0.00230473,4.20903e-29:26	0/0:0,24,255:8:0:8,0:0:0.999709,0.000290734,4.21753e-29:35
chr02	22776899	chr02_22776899_T_C	T	C	11.2539	.	.	GT:PL:DP:SP:AD:SCR:GP:GQ	0/0:0,63,255:21:0:21,0:21:1,1.25027e-08,4.91983e-30:79	0/0:0,39,255:13:0:13,0:13:0.999997,3.14053e-06,4.91981e-30:55	0/0:0,120,255:40:0:40,0:38:1,2.49462e-14,4.91983e-30:99	0/0:0,101,255:46:0:45,1:48:1,1.98155e-12,4.91983e-30:99	0/0:0,117,255:39:0:39,0:40:1,4.97743e-14,4.91983e-30:99	0/0:0,120,255:40:0:40,0:40:1,2.49462e-14,4.91983e-30:99	0/0:0,117,255:39:0:39,0:45:1,4.97743e-14,4.91983e-30:99	0/1:52,0,255:40:3:37,3:50:0.000252863,0.999747,1.97167e-28:35	./.:0,0,0:0:0:0,0:0:0,0,0:0	0/0:0,81,255:27:0:27,0:27:1,1.98155e-10,4.91983e-30:97
chr02	22816294	chr02_22816294_A_G	A	G	202.687	.	.	GT:PL:DP:SP:AD:SCR:GP:GQ	0/0:0,75,255:25:0:25,0:0:1,7.36993e-09,4.29404e-28:81	0/0:0,69,255:23:0:23,0:0:1,2.93402e-08,4.29404e-28:75	0/0:0,72,255:24:0:24,0:0:1,1.47049e-08,4.29404e-28:78	0/0:0,18,255:46:0:44,2:0:0.99632,0.00368012,4.27824e-28:24	0/0:0,96,255:32:0:32,0:0:1,5.85414e-11,4.29404e-28:99	0/0:0,102,255:34:0:34,0:0:1,1.47049e-11,4.29404e-28:99	0/0:0,117,255:39:0:39,0:0:1,4.65011e-13,4.29404e-28:99	0/0:0,75,255:25:0:25,0:0:1,7.36993e-09,4.29404e-28:81	1/1:255,87,0:29:0:0,29:0:2.32881e-24,3.4245e-08,1:74	0/0:0,93,255:31:0:31,0:0:1,1.16805e-10,4.29404e-28:99
chr02	22832240	chr02_22832240_A_G	A	G	524.665	.	.	GT:PL:DP:SP:AD:SCR:GP:GQ	0/1:36,0,255:11:3:9,2:2:0.000614848,0.999385,3.2258e-27:32	0/1:69,0,252:9:0:6,3:3:3.08344e-07,1,6.44028e-27:65	0/1:105,0,237:11:3:6,5:5:7.74524e-11,1,2.0366e-25:99	0/1:45,0,255:26:10:22,4:4:7.74464e-05,0.999923,3.22754e-27:41	0/1:100,0,255:13:6:8,5:5:2.44926e-10,1,3.22779e-27:96	0/1:74,0,255:23:6:18,5:5:9.75068e-08,1,3.22779e-27:70	0/0:0,45,255:15:0:15,0:0:0.999987,1.2911e-05,1.31785e-27:48	0/1:82,0,255:20:6:15,5:5:1.54538e-08,1,3.22779e-27:78	./.:0,143,255:106:11:100,6:6:1,2.04628e-15,1.31786e-27:99	0/1:85,0,255:19:6:14,5:5:7.74524e-09,1,3.22779e-27:81
chr02	22977584	chr02_22977584_A_G	A	G	4.57495	.	.	GT:PL:DP:SP:AD:SCR:GP:GQ	0/0:0,24,97:8:0:8,0:8:0.999811,0.00018879,1.12196e-13:37	0/0:0,27,144:9:0:9,0:9:0.999905,9.46279e-05,2.23882e-18:40	0/0:0,15,110:5:0:5,0:5:0.998502,0.00149765,5.61577e-15:28	0/1:42,0,156:6:0:5,1:6:0.0013285,0.998671,2.97456e-18:28	./.:0,9,71:3:0:3,0:3:0.994064,0.00593574,4.44094e-11:22	0/0:0,27,169:9:0:9,0:8:0.999905,9.46279e-05,7.07977e-21:40	0/0:0,15,113:5:0:5,0:5:0.998502,0.00149765,2.81455e-15:28	0/0:0,27,199:9:0:9,0:9:0.999905,9.46279e-05,7.07977e-24:40	0/0:0,21,98:7:0:7,0:7:0.999623,0.000376614,8.91039e-14:34	./.:0,9,135:3:0:3,0:3:0.994064,0.00593574,1.76797e-17:22
chr02	23099913	chr02_23099913_T_C	T	C	30.8631	.	.	GT:PL:DP:SP:AD:SCR:GP:GQ	0/0:0,33,255:11:0:11,0:0:0.999987,1.26881e-05,5.06688e-30:48	0/1:72,0,255:16:0:14,2:0:2.49228e-06,0.999997,2.00144e-28:56	0/0:0,45,255:15:0:15,0:0:0.999999,8.00576e-07,5.06694e-30:60	0/0:0,60,255:20:0:20,0:0:1,2.53165e-08,5.06694e-30:75	0/0:0,15,241:5:0:5,0:0:0.9992,0.000799936,1.27174e-28:30	0/0:0,27,255:9:0:9,0:0:0.99995,5.05104e-05,5.06668e-30:42	0/0:0,39,255:13:0:13,0:0:0.999997,3.18714e-06,5.06692e-30:54	0/0:0,48,255:16:0:16,0:0:1,4.01239e-07,5.06694e-30:63	0/0:0,33,255:11:0:11,0:0:0.999987,1.26881e-05,5.06688e-30:48	0/0:0,24,255:8:0:8,0:0:0.999899,0.000100776,5.06643e-30:39
chr02	23205565	chr02_23205565_A_G	A	G	1241.88	.	.	GT:PL:DP:SP:AD:SCR:GP:GQ	1/1:187,48,0:16:0:0,16:16:3.66472e-20,1.35846e-05,0.999986:48	1/1:194,75,0:25:0:0,25:25:7.31217e-21,2.71052e-08,1:75	1/1:183,42,0:14:0:0,14:14:9.20498e-20,5.40791e-05,0.999946:42	1/1:184,45,0:15:0:0,15:15:7.31198e-20,2.71045e-05,0.999973:45	0/0:0,51,184:17:0:17,0:17:0.999963,3.70673e-05,2.16739e-18:44	0/0:0,45,178:15:0:15,0:15:0.999852,0.000147551,8.62759e-18:38	1/1:168,30,0:10:0:0,10:10:2.90854e-18,0.000856409,0.999144:30	0/0:0,45,185:15:0:15,0:15:0.999852,0.000147551,1.72143e-18:38	1/1:213,57,0:19:0:0,19:19:9.20546e-23,1.71022e-06,0.999998:57	1/1:190,66,0:22:0:0,22:22:1.83673e-20,2.15305e-07,1:66
chr02	23245865	chr02_23245865_T_C	T	C	8.81546	.	.	GT:PL:DP:SP:AD:SCR:GP:GQ	0/0:0,78,255:26:0:26,0:52:1,4.4613e-10,6.26415e-30:93	0/0:0,63,255:21:0:21,0:42:1,1.41079e-08,6.26415e-30:78	0/0:0,63,255:21:0:21,0:42:1,1.41079e-08,6.26415e-30:78	0/0:0,12,255:24:0:23,1:47:0.998227,0.00177293,6.25304e-30:27	0/0:0,78,255:26:0:26,0:52:1,4.4613e-10,6.26415e-30:93	0/0:0,48,255:16:0:16,0:31:1,4.46129e-07,6.26415e-30:63	0/0:0,60,255:20:0:20,0:40:1,2.81489e-08,6.26415e-30:75	0/1:49,0,255:21:0:19,2:42:0.000447038,0.999553,2.22437e-28:33	0/0:0,45,255:15:0:15,0:30:0.999999,8.90145e-07,6.26415e-30:60	0/0:0,114,255:38:0:38,0:75:1,1.12063e-13,6.26415e-30:99
chr02	23532903	chr02_23532903_C_T	C	T	47.8753	.	.	GT:PL:DP:SP:AD:SCR:GP:GQ	0/1:87,0,217:8:14:6,2:2:3.89076e-08,1,2.55803e-24:74	0/0:0,18,255:6:0:6,0:0:0.999188,0.000812106,2.07739e-29:30	0/0:0,15,201:5:0:5,0:1:0.998381,0.00161906,5.21395e-24:27	0/0:0,27,255:9:0:9,0:0:0.999898,0.000102311,2.07887e-29:39	./.:0,12,220:4:0:4,0:0:0.996775,0.00322524,6.55342e-26:24	0/0:0,27,255:9:0:9,0:3:0.999898,0.000102311,2.07887e-29:39	0/0:0,36,255:12:0:12,0:0:0.999987,1.28813e-05,2.07905e-29:48	./.:0,9,151:3:0:3,0:0:0.993585,0.00641461,5.18891e-19:21	0/0:0,36,255:12:0:12,0:7:0.999987,1.28813e-05,2.07905e-29:48	0/0:0,15,212:5:0:5,0:4:0.998381,0.00161906,4.14159e-25:27
chr02	23796074	chr02_23796074_T_C	T	C	35.0681	.	.	GT:PL:DP:SP:AD:SCR:GP:GQ	0/1:50,0,98:6:0:4,2:6:9.31222e-05,0.999907,4.25408e-12:40	0/0:0,21,154:7:0:7,0:7:0.999148,0.00085219,1.14652e-18:30	0/0:0,15,129:5:0:5,0:5:0.996616,0.00338403,3.61644e-16:24	0/0:0,18,143:6:0:6,0:6:0.998301,0.0016989,1.44216e-17:27	0/1:33,0,145:12:0:10,2:12:0.00464591,0.995354,8.44937e-17:23	0/0:0,15,165:5:0:5,0:6:0.996616,0.00338403,9.08408e-20:24	0/0:0,27,170:9:0:9,0:9:0.999786,0.000214197,2.88177e-20:36	0/0:0,36,183:12:0:12,0:13:0.999973,2.69709e-05,1.44458e-21:45	0/0:0,33,180:11:0:11,0:11:0.999946,5.38125e-05,2.88224e-21:42	0/0:0,15,129:5:0:5,0:5:0.996616,0.00338403,3.61644e-16:24
chr02	23829274	chr02_23829274_C_G	C	G	145.679	.	.	GT:PL:DP:SP:AD:SCR:GP:GQ	0/0:0,93,198:31:0:31,0:0:1,1.11375e-10,1.95666e-22:99	0/0:0,78,197:26:0:26,0:0:1,3.52198e-09,2.46329e-22:84	0/0:0,90,199:30:0:30,0:0:1,2.22222e-10,1.55423e-22:96	./.:0,160,206:53:0:53,0:0:1,2.22222e-17,3.10109e-23:99	0/0:0,120,202:40:0:40,0:0:1,2.22222e-13,7.7896e-23:99	0/0:0,87,197:29:0:29,0:0:1,4.43392e-10,2.46329e-22:93	0/0:0,114,200:38:0:38,0:1:1,8.84683e-13,1.23457e-22:99	0/0:0,126,202:42:0:42,0:0:1,5.58197e-14,7.7896e-23:99	1/1:198,84,0:28:0:0,28:0:1.28376e-18,7.16593e-08,1:71	0/0:0,111,200:37:0:37,0:1:1,1.76517e-12,1.23457e-22:99
chr02	24329003	chr02_24329003_T_C	T	C	3.48169	.	.	GT:PL:DP:SP:AD:SCR:GP:GQ	0/0:0,36,184:12:0:12,0:0:0.999991,8.81237e-06,1.22498e-22:50	0/0:0,27,170:9:0:9,0:0:0.99993,6.99949e-05,3.07682e-21:41	0/1:41,0,205:16:0:13,3:0:0.00225903,0.997741,2.76729e-23:26	0/0:0,66,194:22:0:22,0:0:1,8.81245e-09,1.22499e-23:80	0/0:0,24,159:8:0:8,0:0:0.99986,0.000139648,3.87322e-20:38	0/0:0,30,167:10:0:10,0:0:0.999965,3.50817e-05,6.13928e-21:44	0/0:0,18,138:7:0:6,0:0:0.999444,0.000555719,4.87407e-18:32	0/0:0,54,193:18:0:18,0:0:1,1.39668e-07,1.54217e-23:68	0/0:0,60,255:20:0:20,0:0:1,3.5083e-08,9.73045e-30:74	0/0:0,21,144:7:0:7,0:0:0.999721,0.000278596,1.22465e-18:35
chr02	24478009	chr02_24478009_A_G	A	G	4.55908	.	.	GT:PL:DP:SP:AD:SCR:GP:GQ	0/0:0,21,121:7:0:7,0:0:0.999625,0.000374734,4.4213e-16:34	0/0:0,15,116:5:0:5,0:0:0.99851,0.00149018,1.39658e-15:28	0/0:0,15,123:5:0:5,0:0:0.99851,0.00149018,2.78654e-16:28	0/0:0,24,162:8:0:8,0:0:0.999812,0.000187847,3.51262e-20:37	0/1:42,0,130:9:0:7,2:0:0.00133516,0.998665,1.17827e-15:28	0/0:0,24,140:8:0:8,0:0:0.999812,0.000187847,5.56713e-18:37	0/0:0,24,155:8:0:8,0:0:0.999812,0.000187847,1.76048e-19:37	0/0:0,42,189:14:0:14,0:0:0.999997,2.97773e-06,7.0099e-23:55	./.:0,9,84:3:0:3,0:0:0.994094,0.00590628,2.20364e-12:22	./.:0,12,106:4:0:4,0:0:0.997031,0.0029689,1.39451e-14:25
chr02	24539050	chr02_24539050_G_A	G	A	202.811	.	.	GT:PL:DP:SP:AD:SCR:GP:GQ	0/0:0,21,149:7:0:7,0:0:0.998238,0.00176206,1.55149e-17:27	./.:0,9,147:3:0:3,0:2:0.972785,0.0272148,2.39625e-17:15	0/0:0,57,255:19:0:19,0:7:1,4.43391e-07,3.90404e-28:63	0/0:0,51,236:17:0:17,0:4:0.999998,1.76517e-06,3.10109e-26:57	0/0:0,39,210:13:0:13,0:2:0.999972,2.79753e-05,1.23453e-23:45	0/0:0,57,249:19:0:19,0:1:1,4.43391e-07,1.55423e-27:63	0/0:0,30,218:10:0:10,0:2:0.999778,0.000222173,1.95622e-24:36	0/0:0,54,236:18:0:18,0:2:0.999999,8.84682e-07,3.10109e-26:60	1/1:255,45,0:15:0:0,15:6:2.55999e-24,0.000568886,0.999431:32	0/0:0,42,189:14:0:14,0:0:0.999986,1.40211e-05,1.55421e-21:48
chr02	24692147	chr02_24692147_C_T	C	T	202.774	.	.	GT:PL:DP:SP:AD:SCR:GP:GQ	0/0:0,15,238:5:0:5,0:8:0.993022,0.00697825,1.943e-26:21	0/0:0,42,255:14:0:14,0:23:0.999986,1.40211e-05,3.90399e-28:48	0/0:0,33,255:11:0:11,0:17:0.999889,0.000111363,3.90361e-28:39	0/0:0,57,255:19:0:19,0:34:1,4.43391e-07,3.90404e-28:63	0/0:0,42,255:14:0:14,0:23:0.999986,1.40211e-05,3.90399e-28:48	0/0:0,42,255:14:0:14,0:22:0.999986,1.40211e-05,3.90399e-28:48	./.:0,12,220:4:0:4,0:6:0.986173,0.0138274,1.2175e-24:18	0/0:0,39,255:13:0:13,0:18:0.999972,2.79753e-05,3.90394e-28:45	1/1:255,45,0:15:0:0,15:24:2.55999e-24,0.000568886,0.999431:32	0/0:0,39,255:13:0:13,0:24:0.999972,2.79753e-05,3.90394e-28:45
chr02	24775785	chr02_24775785_C_T	C	T	12.2633	.	.	GT:PL:DP:SP:AD:SCR:GP:GQ	0/0:0,27,170:9:0:9,0:0:0.999847,0.000153458,1.47906e-20:38	0/0:0,21,154:7:0:7,0:0:0.999389,0.000610648,5.88555e-19:32	./.:0,0,0:0:0:0,0:0:0,0,0:0	0/0:0,36,184:12:0:12,0:0:0.999981,1.93218e-05,5.88903e-22:47	0/0:0,21,144:7:0:7,0:0:0.999389,0.000610648,5.88555e-18:32	0/1:50,0,98:6:0:4,2:0:0.000129983,0.99987,3.04747e-12:38	./.:0,3,37:1:0:1,0:0:0.962878,0.0371217,2.842e-07:14	0/0:0,24,162:8:0:8,0:0:0.999694,0.000306142,9.3308e-20:35	0/0:0,27,167:9:0:9,0:0:0.999847,0.000153458,2.95111e-20:38	0/0:0,27,163:9:0:9,0:0:0.999847,0.000153458,7.41285e-20:38
chr02	24909193	chr02_24909193_T_C	T	C	15.1862	.	.	GT:PL:DP:SP:AD:SCR:GP:GQ	./.:22,0,100:5:0:4,1:0:0.0561771,0.943823,2.50128e-12:12	0/0:0,21,154:7:0:7,0:0:0.999159,0.000841329,1.11747e-18:30	0/0:0,24,162:8:0:8,0:0:0.999578,0.00042184,1.77182e-19:33	0/0:0,42,189:14:0:14,0:0:0.999993,6.6885e-06,3.53671e-22:51	0/1:39,0,141:10:0:8,2:0:0.00118619,0.998814,2.1026e-16:29	0/0:0,63,196:21:0:21,0:0:1,5.3129e-08,7.05672e-23:72	0/0:0,30,173:10:0:10,0:0:0.999894,0.000105995,1.40785e-20:39	./.:7,0,142:10:0:9,1:0:0.653044,0.346956,5.80157e-17:4	0/0:0,21,154:7:0:7,0:0:0.999159,0.000841329,1.11747e-18:30	0/0:0,24,155:8:0:8,0:0:0.999578,0.00042184,8.88013e-19:33
chr02	25372170	chr02_25372170_G_A	G	A	18.6885	.	.	GT:PL:DP:SP:AD:SCR:GP:GQ	0/0:0,54,255:18:0:18,0:13:1,1.88082e-07,1.76455e-29:67	0/1:58,0,221:13:3:10,3:3:3.35458e-05,0.999966,9.38151e-25:44	0/0:0,54,255:18:0:18,0:5:1,1.88082e-07,1.76455e-29:67	0/0:0,66,255:22:0:22,0:11:1,1.18672e-08,1.76455e-29:79	0/0:0,81,255:27:0:27,0:7:1,3.75273e-10,1.76455e-29:94	0/0:0,66,255:22:0:22,0:7:1,1.18672e-08,1.76455e-29:79	0/0:0,60,255:20:0:20,0:5:1,4.7244e-08,1.76455e-29:73	0/0:0,87,255:29:0:29,0:10:1,9.42643e-11,1.76455e-29:99	0/0:0,84,255:28:0:28,0:11:1,1.88082e-10,1.76455e-29:97	0/0:0,60,255:20:0:20,0:11:1,4.7244e-08,1.76455e-29:73
chr02	25394046	chr02_25394046_T_C	T	C	702.849	.	.	GT:PL:DP:SP:AD:SCR:GP:GQ	0/1:53,0,129:5:10:3,2:0:2.55383e-06,0.999997,6.17656e-14:55	0/1:77,0,130:6:4:3,3:0:1.0167e-08,1,4.90623e-14:79	0/1:114,0,42:6:0:1,5:0:2.02852e-12,0.999969,3.09552e-05:45	0/1:22,0,196:5:0:4,1:0:0.00320478,0.996795,1.22844e-20:24	0/1:114,0,19:6:0:1,5:1:2.01613e-12,0.993861,0.00613866:22	0/1:77,0,133:6:0:3,3:1:1.0167e-08,1,2.45894e-14:79	./.:37,3,0:1:0:0,1:0:0.000102499,0.505274,0.494623:3	0/1:139,0,213:13:22:5,8:0:6.41494e-15,1,2.45894e-22:99	0/1:19,0,244:6:0:5,1:1:0.00637405,0.993626,1.94075e-25:21	0/1:105,0,130:8:0:3,5:0:1.61136e-11,1,4.90623e-14:99
chr02	25716409	chr02_25716409_T_C	T	C	1707.9	.	.	GT:PL:DP:SP:AD:SCR:GP:GQ	1/1:255,30,0:10:0:0,10:20:5.80329e-27,0.000856409,0.999144:30	1/1:255,42,0:14:0:0,14:28:5.80795e-27,5.40791e-05,0.999946:42	1/1:255,72,0:24:0:0,24:48:5.80827e-27,5.40821e-08,1:72	1/1:255,48,0:16:0:0,16:32:5.80819e-27,1.35846e-05,0.999986:48	0/0:0,45,255:15:0:15,0:30:0.999852,0.000147551,1.72143e-25:38	0/0:0,48,255:16:0:16,0:32:0.999926,7.39562e-05,1.72156e-25:41	1/1:255,54,0:18:0:0,18:36:5.80825e-27,3.41234e-06,0.999997:54	0/0:0,51,255:17:0:17,0:30:0.999963,3.70673e-05,1.72162e-25:44	1/1:255,69,0:23:0:0,23:45:5.80826e-27,1.07908e-07,1:69	1/1:255,24,0:8:0:0,8:16:5.78851e-27,0.00340074,0.996599:24
chr02	25789977	chr02_25789977_C_T	C	T	202.74	.	.	GT:PL:DP:SP:AD:SCR:GP:GQ	0/0:0,45,255:15:0:15,0:29:0.999993,7.02723e-06,3.90402e-28:51	0/0:0,48,255:16:0:16,0:32:0.999996,3.52197e-06,3.90403e-28:54	0/0:0,72,255:24:0:24,0:48:1,1.40213e-08,3.90405e-28:78	0/0:0,54,255:18:0:18,0:36:0.999999,8.84682e-07,3.90404e-28:60	./.:0,12,220:4:0:4,0:8:0.986173,0.0138274,1.2175e-24:18	0/0:0,57,255:19:0:19,0:36:1,4.43391e-07,3.90404e-28:63	0/0:0,39,255:13:0:13,0:22:0.999972,2.79753e-05,3.90394e-28:45	0/0:0,48,255:16:0:16,0:32:0.999996,3.52197e-06,3.90403e-28:54	1/1:255,87,0:29:0:0,29:58:2.56144e-24,3.59147e-08,1:74	0/0:0,57,255:19:0:19,0:38:1,4.43391e-07,3.90404e-28:63
chr02	25826304	chr02_25826304_T_C	T	C	14.8402	.	.	GT:PL:DP:SP:AD:SCR:GP:GQ	0/0:0,18,143:6:0:6,0:0:0.998681,0.001319,8.68969e-18:28	0/1:53,0,79:5:0:3,2:0:6.01389e-05,0.99994,2.6226e-10:42	./.:0,9,74:3:0:3,0:0:0.989618,0.0103821,6.83983e-11:19	0/0:0,18,138:6:0:6,0:0:0.998681,0.001319,2.74792e-17:28	0/0:0,21,144:7:0:7,0:0:0.999339,0.000661502,6.90701e-18:31	0/0:0,27,160:9:0:9,0:0:0.999834,0.000166244,1.73582e-19:37	./.:0,9,84:3:0:3,0:0:0.989618,0.0103821,6.83983e-12:19	0/0:0,24,162:8:0:8,0:0:0.999668,0.000331646,1.09505e-19:34	0/0:0,30,173:10:0:10,0:0:0.999917,8.33264e-05,8.70044e-21:40	0/0:0,15,129:5:0:5,0:0:0.997372,0.0026283,2.17989e-16:25
chr02	25931880	chr02_25931880_A_G	A	G	4.99919	.	.	GT:PL:DP:SP:AD:SCR:GP:GQ	0/0:0,54,255:18:0:18,0:36:1,6.50857e-08,2.11305e-30:71	0/0:0,81,255:27:0:27,0:54:1,1.29863e-10,2.11305e-30:98	0/0:0,93,255:31:0:31,0:62:1,8.1938e-12,2.11305e-30:99	0/0:0,126,255:42:0:42,0:82:1,4.10663e-15,2.11305e-30:99	0/0:0,90,255:30:0:30,0:60:1,1.63488e-11,2.11305e-30:99	0/1:46,0,255:37:3:34,3:74:0.00153408,0.998466,1.2905e-28:28	0/0:0,84,255:28:0:28,0:56:1,6.50857e-11,2.11305e-30:99	0/0:0,126,255:42:0:42,0:84:1,4.10663e-15,2.11305e-30:99	0/0:0,69,255:23:0:23,0:45:1,2.05819e-09,2.11305e-30:86	0/0:0,57,255:19:0:19,0:38:1,3.26201e-08,2.11305e-30:74
chr02	26090347	chr02_26090347_A_G	A	G	12.7634	.	.	GT:PL:DP:SP:AD:SCR:GP:GQ	0/0:0,30,255:10:0:10,0:14:0.999977,2.2922e-05,4.15389e-30:46	0/0:0,51,255:17:0:17,0:26:1,1.8208e-07,4.15399e-30:67	0/0:0,42,255:14:0:14,0:28:0.999999,1.44631e-06,4.15398e-30:58	0/0:0,63,255:21:0:21,0:36:1,1.14885e-08,4.15399e-30:79	0/0:0,54,255:18:0:18,0:34:1,9.12562e-08,4.15399e-30:70	0/1:54,0,255:19:9:17,2:32:0.000173645,0.999826,1.81187e-28:37	0/0:0,87,255:29:0:29,0:46:1,4.57365e-11,4.15399e-30:99	0/0:0,45,255:15:0:15,0:24:0.999999,7.24874e-07,4.15399e-30:61	0/0:0,51,255:17:0:17,0:29:1,1.8208e-07,4.15399e-30:67	0/0:0,48,255:16:0:16,0:28:1,3.63298e-07,4.15399e-30:64
chr02	26096302	chr02_26096302_T_C	T	C	15.0711	.	.	GT:PL:DP:SP:AD:SCR:GP:GQ	0/1:57,0,255:21:0:19,2:42:0.000103743,0.999896,1.52017e-28:39	0/0:0,78,255:26:0:26,0:49:1,3.04787e-10,2.9237e-30:95	0/0:0,24,255:8:0:8,0:16:0.999923,7.65532e-05,2.92348e-30:41	0/0:0,66,255:22:0:22,0:38:1,4.83055e-09,2.9237e-30:83	0/0:0,42,255:14:0:14,0:27:0.999999,1.21338e-06,2.9237e-30:59	0/0:0,87,255:29:0:29,0:58:1,3.83704e-11,2.9237e-30:99	./.:0,9,142:3:0:3,0:6:0.997585,0.00241516,5.81947e-19:26	0/0:0,36,255:12:0:12,0:24:0.999995,4.83053e-06,2.92369e-30:53	0/0:0,27,255:9:0:9,0:18:0.999962,3.8369e-05,2.92359e-30:44	0/0:0,54,255:18:0:18,0:36:1,7.65591e-08,2.9237e-30:71
chr02	26232643	chr02_26232643_A_G	A	G	24.6533	.	.	GT:PL:DP:SP:AD:SCR:GP:GQ	0/0:0,21,154:7:0:7,0:0:0.999406,0.000593812,5.56539e-19:32	0/0:0,24,162:8:0:8,0:0:0.999702,0.000297699,8.82317e-20:35	0/0:0,18,143:6:0:6,0:0:0.998816,0.00118411,7.00228e-18:29	0/0:0,30,175:10:0:10,0:0:0.999925,7.47953e-05,4.42305e-21:41	0/1:63,0,133:11:0:8,3:0:6.70024e-06,0.999993,9.37225e-16:51	0/0:0,18,143:6:0:6,0:0:0.998816,0.00118411,7.00228e-18:29	0/0:0,39,187:13:0:13,0:0:0.999991,9.41679e-06,2.79094e-22:50	./.:0,3,103:5:0:4,1:0:0.963865,0.0361346,6.75726e-14:14	0/0:0,33,178:11:0:11,0:0:0.999963,3.74879e-05,2.21686e-21:44	0/0:0,30,175:10:0:10,0:0:0.999925,7.47953e-05,4.42305e-21:41
chr02	26241831	chr02_26241831_T_C	T	C	1369.03	.	.	GT:PL:DP:SP:AD:SCR:GP:GQ	1/1:192,48,0:16:0:0,16:0:3.94345e-21,7.9244e-06,0.999992:51	1/1:143,18,0:6:0:0,6:0:3.10779e-16,0.00786216,0.992138:21	1/1:189,42,0:14:0:0,14:0:7.86804e-21,3.15469e-05,0.999968:45	1/1:189,42,0:14:0:0,14:0:7.86804e-21,3.15469e-05,0.999968:45	./.:0,18,143:6:0:6,0:0:0.887476,0.112524,7.11666e-14:9	0/0:0,57,195:19:0:19,0:0:0.999984,1.59618e-05,5.05956e-19:47	1/1:162,24,0:8:0:0,8:0:3.93565e-18,0.00198658,0.998013:27	1/1:186,42,0:14:0:0,14:0:1.56988e-20,3.15469e-05,0.999968:45	1/1:186,42,0:14:0:0,14:0:1.56988e-20,3.15469e-05,0.999968:45	1/1:189,42,0:14:0:0,14:0:7.86804e-21,3.15469e-05,0.999968:45
chr02	26629434	chr02_26629434_A_G	A	G	1972.47	.	.	GT:PL:DP:SP:AD:SCR:GP:GQ	1/1:255,96,0:32:0:0,32:0:1.97642e-27,1.25594e-10,1:99	1/1:255,60,0:20:0:0,20:0:1.97642e-27,5e-07,1:63	1/1:255,75,0:25:0:0,25:0:1.97642e-27,1.58114e-08,1:78	1/1:255,75,0:25:0:0,25:0:1.97642e-27,1.58114e-08,1:78	0/0:0,123,255:41:0:41,0:0:1,4.0095e-12,5.05964e-25:99	0/0:0,72,255:24:0:24,0:0:1,5.04766e-07,5.05964e-25:62	1/1:255,66,0:22:0:0,22:0:1.97642e-27,1.25594e-07,1:69	1/1:255,81,0:27:0:0,27:0:1.97642e-27,3.97164e-09,1:84	1/1:255,120,0:40:0:0,40:0:1.97642e-27,5e-13,1:99	1/1:255,75,0:25:0:0,25:0:1.97642e-27,1.58114e-08,1:78
chr02	26768398	chr02_26768398_T_C	T	C	14.5453	.	.	GT:PL:DP:SP:AD:SCR:GP:GQ	0/0:0,18,138:6:0:6,0:0:0.998971,0.00102927,1.67281e-17:29	0/0:0,18,143:6:0:6,0:0:0.998971,0.00102927,5.2899e-18:29	./.:0,6,67:2:0:2,0:0:0.983933,0.0160673,2.07424e-10:17	0/0:0,24,162:8:0:8,0:0:0.999741,0.000258741,6.66472e-20:35	0/1:53,0,111:8:0:5,3:0:7.70884e-05,0.999923,1.29087e-13:41	0/0:0,24,162:8:0:8,0:0:0.999741,0.000258741,6.66472e-20:35	./.:0,9,92:3:0:3,0:0:0.991882,0.00811778,6.61233e-13:20	0/0:0,21,154:7:0:7,0:0:0.999484,0.000516123,4.20407e-19:32	0/0:0,18,143:6:0:6,0:0:0.998971,0.00102927,5.2899e-18:29	0/0:0,24,159:8:0:8,0:0:0.999741,0.000258741,1.32979e-19:35
chr02	26825931	chr02_26825931_C_T	C	T	47.0067	.	.	GT:PL:DP:SP:AD:SCR:GP:GQ	0/1:87,0,255:11:0:9,2:22:5.38721e-08,1,2.92803e-28:72	0/0:0,48,255:16:0:16,0:30:0.999999,5.86997e-07,1.08445e-29:62	0/0:0,78,255:26:0:26,0:51:1,5.86997e-10,1.08446e-29:92	0/0:0,57,255:19:0:19,0:38:1,7.38985e-08,1.08446e-29:71	0/0:0,45,255:15:0:15,0:30:0.999999,1.17121e-06,1.08445e-29:59	0/0:0,75,255:25:0:25,0:49:1,1.17121e-09,1.08446e-29:89	0/0:0,69,255:23:0:23,0:46:1,4.66268e-09,1.08446e-29:83	0/0:0,60,255:20:0:20,0:40:1,3.7037e-08,1.08446e-29:74	0/0:0,69,255:23:0:23,0:46:1,4.66268e-09,1.08446e-29:83	0/0:0,51,255:17:0:17,0:34:1,2.94195e-07,1.08446e-29:65
chr02	26831588	chr02_26831588_T_C	T	C	7.25011	.	.	GT:PL:DP:SP:AD:SCR:GP:GQ	0/0:0,24,208:8:0:8,0:0:0.999732,0.000268315,1.80031e-24:35	0/0:0,36,184:12:0:12,0:0:0.999983,1.69338e-05,4.5233e-22:47	0/0:0,30,204:10:0:10,0:0:0.999933,6.74112e-05,4.52307e-24:41	0/0:0,45,255:15:0:15,0:0:0.999998,2.13187e-06,3.59304e-29:56	0/1:45,0,99:5:0:4,1:0:0.000468851,0.999531,2.12079e-12:33	0/0:0,45,214:15:0:15,0:0:0.999998,2.13187e-06,4.52337e-25:56	0/0:0,48,255:16:0:16,0:1:0.999999,1.06847e-06,3.59304e-29:59	0/0:0,39,255:13:0:13,0:0:0.999992,8.48707e-06,3.59302e-29:50	0/0:0,36,182:12:0:12,0:0:0.999983,1.69338e-05,7.16895e-22:47	./.:0,12,113:4:0:4,0:0:0.995764,0.00423563,5.67048e-15:23
chr02	30372838	chr02_30372838_A_G	A	G	5.29411	.	.	GT:PL:DP:SP:AD:SCR:GP:GQ	0/0:0,21,196:7:0:7,0:9:0.999499,0.00050143,2.50367e-23:32	0/0:0,27,255:9:0:9,0:12:0.999874,0.000126001,3.15312e-29:38	0/0:0,18,166:6:0:6,0:7:0.999,0.000999985,2.50243e-20:30	0/0:0,21,154:7:0:7,0:7:0.999499,0.00050143,3.96806e-19:32	0/1:42,0,114:6:0:5,1:7:0.000998018,0.999002,6.27963e-14:30	0/0:0,24,159:8:0:8,0:8:0.999749,0.000251373,1.25512e-19:35	./.:0,0,0:0:0:0,0:0:0,0,0:0	0/0:0,33,255:11:0:11,0:13:0.999968,3.16529e-05,3.15342e-29:44	0/0:0,27,170:9:0:9,0:9:0.999874,0.000126001,9.97105e-21:38	./.:0,0,0:0:0:0,0:0:0,0,0:0
chr02	30430647	chr02_30430647_A_G	A	G	15.5827	.	.	GT:PL:DP:SP:AD:SCR:GP:GQ	0/0:0,42,255:14:0:14,0:0:0.999999,1.41788e-06,3.99226e-30:58	0/0:0,27,255:9:0:9,0:0:0.999955,4.48353e-05,3.99208e-30:43	0/0:0,42,255:14:0:14,0:0:0.999999,1.41788e-06,3.99226e-30:58	0/0:0,78,255:26:0:26,0:0:1,3.56155e-10,3.99226e-30:94	0/0:0,36,255:12:0:12,0:0:0.999994,5.64465e-06,3.99224e-30:52	0/0:0,81,255:27:0:27,0:0:1,1.78501e-10,3.99226e-30:97	0/0:0,36,255:12:0:12,0:0:0.999994,5.64465e-06,3.99224e-30:52	0/1:57,0,255:18:3:16,2:0:8.87814e-05,0.999911,1.7764e-28:40	0/0:0,21,255:7:0:7,0:0:0.999822,0.000178469,3.99155e-30:37	0/0:0,54,255:18:0:18,0:0:1,8.94622e-08,3.99226e-30:70
chr02	30436766	chr02_30436766_T_A	T	A	28.3403	.	.	GT:PL:DP:SP:AD:SCR:GP:GQ	./.:0,9,169:3:0:3,0:6:0.996364,0.00363579,2.63463e-21:24	0/0:0,33,255:11:0:11,0:22:0.999985,1.45269e-05,6.64194e-30:48	0/0:0,27,255:9:0:9,0:14:0.999942,5.78303e-05,6.64165e-30:42	0/0:0,30,255:10:0:10,0:18:0.999971,2.89846e-05,6.64184e-30:45	0/1:69,0,255:14:3:12,2:28:4.34328e-06,0.999996,2.29149e-28:53	0/0:0,39,255:13:0:13,0:26:0.999996,3.64904e-06,6.64201e-30:54	./.:0,6,110:2:0:2,0:4:0.992772,0.0072282,2.08521e-15:21	0/0:0,30,255:10:0:10,0:20:0.999971,2.89846e-05,6.64184e-30:45	0/0:0,39,255:13:0:13,0:22:0.999996,3.64904e-06,6.64201e-30:54	0/0:0,30,255:10:0:10,0:20:0.999971,2.89846e-05,6.64184e-30:45
chr02	30634856	chr02_30634856_A_G	A	G	18.7399	.	.	GT:PL:DP:SP:AD:SCR:GP:GQ	0/0:0,48,190:16:0:16,0:0:0.999999,7.48767e-07,5.58e-23:61	0/1:58,0,151:13:0:10,3:0:3.35458e-05,0.999966,9.38151e-18:44	0/0:0,27,163:9:0:9,0:0:0.999906,9.42554e-05,2.79636e-20:40	0/0:0,54,193:18:0:18,0:1:1,1.88082e-07,2.79662e-23:67	0/0:0,39,255:13:0:13,0:0:0.999994,5.94764e-06,1.76454e-29:52	0/0:0,36,177:12:0:12,0:0:0.999988,1.1867e-05,1.11334e-21:49	0/0:0,33,201:11:0:11,0:0:0.999976,2.36776e-05,4.43225e-24:46	0/0:0,42,188:14:0:14,0:0:0.999997,2.98089e-06,8.84368e-23:55	./.:0,6,67:2:0:2,0:0:0.988272,0.011728,1.1003e-10:19	0/0:0,30,173:10:0:10,0:0:0.999953,4.72418e-05,2.79649e-21:43
chr02	31419463	chr02_31419463_T_C	T	C	18.7507	.	.	GT:PL:DP:SP:AD:SCR:GP:GQ	./.:0,9,92:3:0:3,0:0:0.994088,0.00591251,3.49993e-13:22	0/0:0,18,143:6:0:6,0:0:0.999252,0.000748207,2.79453e-18:31	0/0:0,27,170:9:0:9,0:0:0.999906,9.42554e-05,5.57947e-21:40	0/0:0,78,198:26:0:26,0:0:1,7.48768e-10,8.84371e-24:91	0/0:0,24,162:8:0:8,0:0:0.999812,0.000188047,3.52008e-20:37	0/0:0,27,170:9:0:9,0:0:0.999906,9.42554e-05,5.57947e-21:40	./.:0,9,92:3:0:3,0:0:0.994088,0.00591251,3.49993e-13:22	0/1:58,0,151:13:0:10,3:0:3.35458e-05,0.999966,9.38151e-18:44	0/0:0,15,129:5:0:5,0:0:0.998508,0.00149176,7.01432e-17:28	0/0:0,33,180:11:0:11,0:0:0.999976,2.36776e-05,5.57987e-22:46
chr02	31420483	chr02_31420483_C_A	C	A	131.916	.	.	GT:PL:DP:SP:AD:SCR:GP:GQ	0/0:0,18,138:6:0:6,0:0:0.99649,0.00350962,1.94979e-16:24	0/0:0,18,143:6:0:6,0:0:0.99649,0.00350962,6.16578e-17:24	0/0:0,15,123:5:0:5,0:0:0.993022,0.00697825,6.14432e-15:21	0/0:0,42,186:14:0:14,0:0:0.999986,1.40211e-05,3.10105e-21:48	0/0:0,24,162:8:0:8,0:0:0.999116,0.000883901,7.78271e-19:30	0/0:0,15,123:5:0:5,0:0:0.993022,0.00697825,6.14432e-15:21	0/0:0,30,170:10:0:10,0:0:0.999778,0.000222173,1.23429e-19:36	./.:0,12,106:4:0:4,0:0:0.986173,0.0138274,3.05821e-13:18	1/1:184,36,0:12:0:0,12:0:3.21015e-17,0.00450104,0.995499:23	./.:0,12,113:4:0:4,0:0:0.986173,0.0138274,6.10194e-14:18
chr02	31493554	chr02_31493554_G_A	G	A	50.4094	.	.	GT:PL:DP:SP:AD:SCR:GP:GQ	./.:0,6,120:2:0:2,0:0:0.989851,0.0101485,4.12266e-16:19	0/0:0,30,255:10:0:10,0:0:0.999959,4.08147e-05,1.31701e-29:43	0/0:0,24,255:8:0:8,0:0:0.999838,0.000162466,1.31685e-29:37	0/1:90,0,255:10:0:8,2:0:2.45e-08,1,3.22681e-28:76	0/0:0,39,255:13:0:13,0:0:0.999995,5.13844e-06,1.31706e-29:52	0/0:0,33,255:11:0:11,0:0:0.99998,2.04562e-05,1.31704e-29:46	./.:0,3,60:1:0:1,0:0:0.979953,0.0200465,4.08144e-10:16	0/0:0,18,255:6:0:6,0:0:0.999354,0.000646477,1.31622e-29:31	0/0:0,15,255:5:0:5,0:0:0.998711,0.00128906,1.31537e-29:28	0/0:0,36,255:12:0:12,0:0:0.99999,1.02525e-05,1.31705e-29:49
chr02	31553113	chr02_31553113_T_C	T	C	4.5134	.	.	GT:PL:DP:SP:AD:SCR:GP:GQ	./.:0,6,67:2:0:2,0:0:0.988711,0.0112888,1.01897e-10:19	0/0:0,21,144:7:0:7,0:0:0.999639,0.000360928,2.05559e-18:34	0/0:0,27,170:9:0:9,0:0:0.999909,9.06854e-05,5.16481e-21:40	0/0:0,30,170:10:0:10,0:0:0.999955,4.54524e-05,5.16504e-21:43	0/0:0,18,143:6:0:6,0:0:0.99928,0.000719887,2.58691e-18:31	0/0:0,24,162:8:0:8,0:0:0.999819,0.000180925,3.25848e-20:37	./.:0,12,113:4:0:4,0:0:0.99714,0.00285978,2.58137e-15:25	0/0:0,30,175:10:0:10,0:0:0.999955,4.54524e-05,1.63333e-21:43	0/1:42,0,134:9:0:7,2:0:0.00138618,0.998614,4.51767e-16:28	0/0:0,15,123:5:0:5,0:0:0.998565,0.00143533,2.58506e-16:28
chr02	31561701	chr02_31561701_C_T	C	T	298.582	.	.	GT:PL:DP:SP:AD:SCR:GP:GQ	0/1:37,0,147:14:0:11,3:0:0.00040804,0.999592,2.43716e-16:33	0/1:43,0,79:5:0:3,2:0:0.000102526,0.999897,1.53821e-09:39	0/1:116,0,129:13:0:7,6:1:5.13901e-12,1,1.53837e-14:99	./.:13,0,134:8:0:7,1:1:0.0930007,0.906999,4.41233e-15:10	0/0:0,18,143:6:0:6,0:0:0.992313,0.00768722,2.9705e-16:21	0/0:0,24,162:8:0:8,0:0:0.998058,0.00194212,3.76129e-18:27	0/1:39,0,141:10:0:8,2:1:0.000257494,0.999743,9.70395e-16:35	0/1:36,0,146:11:0:9,2:0:0.000513637,0.999486,3.06787e-16:32	0/1:60,0,147:12:0:9,3:0:2.04587e-06,0.999998,2.43815e-16:56	./.:22,0,100:5:0:4,1:0:0.0127441,0.987256,1.2064e-11:18
chr02	31565214	chr02_31565214_T_C	T	C	11.6705	.	.	GT:PL:DP:SP:AD:SCR:GP:GQ	0/0:0,69,255:23:0:23,0:45:1,2.05064e-09,2.09758e-30:86	0/0:0,87,255:29:0:29,0:57:1,3.25004e-11,2.09758e-30:99	0/0:0,108,255:36:0:36,0:68:1,2.5816e-13,2.09758e-30:99	0/1:54,0,255:48:2:43,5:91:0.000244346,0.999756,1.28743e-28:36	0/0:0,123,255:41:0:41,0:78:1,8.16374e-15,2.09758e-30:99	0/0:0,111,255:37:0:37,0:68:1,1.29387e-13,2.09758e-30:99	0/0:0,66,255:22:0:22,0:42:1,4.09156e-09,2.09758e-30:83	0/0:0,87,255:29:0:29,0:57:1,3.25004e-11,2.09758e-30:99	./.:0,3,51:1:0:1,0:2:0.991902,0.00809763,5.22621e-10:20	0/0:0,108,255:36:0:36,0:69:1,2.5816e-13,2.09758e-30:99
chr02	31795307	chr02_31795307_G_A	G	A	1133.83	.	.	GT:PL:DP:SP:AD:SCR:GP:GQ	0/1:48,0,107:7:13:5,2:3:7.88579e-06,0.999992,1.00251e-11:51	0/1:42,0,114:6:0:5,1:1:3.13932e-05,0.999969,2.00022e-12:45	0/1:56,0,133:7:8:4,3:7:1.24982e-06,0.999999,2.5182e-14:59	0/1:194,0,229:19:17:10,9:11:1.98084e-20,1,6.32545e-24:99	0/1:179,0,127:14:23:7,7:7:6.26396e-19,1,1.00252e-13:99	0/1:104,0,129:8:3:5,3:4:1.98084e-11,1,6.32545e-14:99	0/1:126,0,89:10:23:4,6:8:1.24982e-13,1,6.32545e-10:91	./.:114,0,25:4:0:1,3:3:1.9777e-12,0.998414,0.00158636:27	0/1:165,0,86:11:18:4,7:7:1.57344e-17,1,1.26209e-09:88	0/1:160,0,76:7:0:2,5:6:4.97564e-17,1,1.26209e-08:78
chr02	32011037	chr02_32011037_T_G	T	G	1143.48	.	.	GT:PL:DP:SP:AD:SCR:GP:GQ	0/1:136,0,112:41:0:11,30:41:7.18633e-15,1,5.51357e-12:99	0/1:131,0,79:33:0:8,25:33:2.27252e-14,1,1.1001e-08:79	0/1:103,0,56:22:0:4,18:23:1.43386e-11,0.999998,2.19499e-06:56	0/1:115,0,80:37:0:7,30:38:9.04706e-13,1,8.73841e-09:80	0/1:123,0,59:24:0:5,19:24:1.43386e-13,0.999999,1.1001e-06:59	0/1:120,0,83:37:0:8,29:37:2.86093e-13,1,4.37958e-09:83	0/1:107,0,99:30:0:8,22:31:5.70831e-12,1,1.1001e-10:99	0/1:106,0,97:33:0:8,25:33:7.18633e-12,1,1.74354e-10:97	./.:140,0,141:69:0:25,44:69:2.86093e-15,1,6.94117e-15:99	0/1:120,0,95:35:0:7,28:35:2.86093e-13,1,2.76333e-10:95
chr02	32031953	chr02_32031953_C_T	C	T	138.701	.	.	GT:PL:DP:SP:AD:SCR:GP:GQ	0/0:0,51,193:17:0:17,0:0:0.999998,1.76517e-06,6.18749e-22:57	0/0:0,18,132:6:0:6,0:0:0.99649,0.00350962,7.76226e-16:24	0/0:0,24,159:8:0:8,0:0:0.999116,0.000883901,1.55286e-18:30	0/0:0,54,194:18:0:18,0:0:0.999999,8.84682e-07,4.9149e-22:60	0/0:0,30,175:10:0:10,0:0:0.999778,0.000222173,3.90318e-20:36	0/0:0,33,180:11:0:11,0:0:0.999889,0.000111363,1.23443e-20:39	0/0:0,78,197:26:0:26,0:0:1,3.52198e-09,2.46329e-22:84	0/0:0,75,197:25:0:25,0:0:1,7.02728e-09,2.46329e-22:81	1/1:191,48,0:16:0:0,16:0:6.43222e-18,0.000285199,0.999715:35	0/0:0,36,184:12:0:12,0:0:0.999944,5.58166e-05,4.91463e-21:42
chr02	32293707	chr02_32293707_T_A	T	A	25.6152	.	.	GT:PL:DP:SP:AD:SCR:GP:GQ	0/0:0,24,204:8:0:8,0:9:0.999872,0.000128061,1.02998e-24:38	0/1:66,0,255:18:7:16,2:21:7.80774e-06,0.999992,2.54336e-28:51	0/0:0,81,255:27:0:27,0:31:1,2.55547e-10,8.18244e-30:95	0/0:0,48,255:16:0:16,0:19:0.999999,5.09884e-07,8.18244e-30:62	0/0:0,30,255:10:0:10,0:12:0.999968,3.21705e-05,8.18218e-30:44	0/0:0,36,255:12:0:12,0:15:0.999992,8.08105e-06,8.18237e-30:50	0/0:0,57,255:19:0:19,0:22:1,6.41906e-08,8.18244e-30:71	0/0:0,39,255:13:0:13,0:18:0.999996,4.05014e-06,8.18241e-30:53	0/0:0,33,255:11:0:11,0:11:0.999984,1.61237e-05,8.18231e-30:47	0/0:0,51,255:17:0:17,0:21:1,2.55547e-07,8.18244e-30:65
chr02	32549971	chr02_32549971_C_T	C	T	20.1688	.	.	GT:PL:DP:SP:AD:SCR:GP:GQ	0/0:0,24,162:8:0:8,0:0:0.999756,0.000244342,5.94349e-20:36	0/0:0,48,186:16:0:16,0:0:0.999999,9.72979e-07,2.36672e-22:60	0/0:0,39,179:13:0:13,0:0:0.999992,7.72859e-06,1.18616e-21:51	0/1:56,0,156:22:0:18,4:0:4.09146e-05,0.999959,3.85502e-18:43	0/0:0,18,143:6:0:6,0:0:0.999028,0.000972034,4.71765e-18:30	0/0:0,51,193:17:0:17,0:0:1,4.87645e-07,4.72223e-23:63	0/0:0,33,173:11:0:11,0:0:0.999969,3.07674e-05,4.72209e-21:45	0/0:0,24,162:8:0:8,0:0:0.999756,0.000244342,5.94349e-20:36	0/0:0,30,173:10:0:10,0:0:0.999939,6.13871e-05,4.72195e-21:42	./.:12,0,153:19:0:17,2:0:0.506848,0.493152,3.79337e-18:3
chr02	32579887	chr02_32579887_T_C	T	C	3.84073	.	.	GT:PL:DP:SP:AD:SCR:GP:GQ	0/0:0,75,255:25:0:25,0:14:1,9.89255e-10,7.73671e-30:90	0/1:42,0,190:27:0:23,4:9:0.00201287,0.997987,7.80501e-22:26	0/0:0,81,248:27:0:27,0:8:1,2.4849e-10,3.87754e-29:96	0/0:0,81,255:27:0:27,0:13:1,2.4849e-10,7.73671e-30:96	0/0:0,63,196:21:0:21,0:14:1,1.56786e-08,6.14549e-24:78	0/0:0,108,201:36:0:36,0:20:1,4.95802e-13,1.94337e-24:99	0/0:0,105,200:35:0:35,0:15:1,9.89255e-13,2.44656e-24:99	0/0:0,63,196:21:0:21,0:11:1,1.56786e-08,6.14549e-24:78	0/0:0,72,255:24:0:24,0:11:1,1.97382e-09,7.73671e-30:87	0/0:0,87,199:29:0:29,0:13:1,6.24178e-11,3.08004e-24:99
chr02	32940443	chr02_32940443_A_G	A	G	4.47249	.	.	GT:PL:DP:SP:AD:SCR:GP:GQ	0/0:0,27,167:9:0:9,0:0:0.999909,9.06854e-05,1.03051e-20:40	0/1:42,0,134:9:0:7,2:0:0.00138618,0.998614,4.51767e-16:28	0/0:0,24,162:8:0:8,0:0:0.999819,0.000180925,3.25848e-20:37	0/0:0,30,173:10:0:10,0:0:0.999955,4.54524e-05,2.58865e-21:43	0/0:0,39,177:13:0:13,0:0:0.999994,5.72235e-06,1.0306e-21:52	0/0:0,15,129:5:0:5,0:0:0.998565,0.00143533,6.49337e-17:28	0/0:0,42,189:14:0:14,0:0:0.999997,2.86798e-06,6.50268e-23:55	0/0:0,21,149:7:0:7,0:0:0.999639,0.000360928,6.50035e-19:34	./.:0,202,218:67:0:67,0:0:1,2.86798e-22,8.18641e-26:99	0/0:0,21,154:7:0:7,0:0:0.999639,0.000360928,2.05559e-19:34
chr02	33107492	chr02_33107492_C_T	C	T	143.725	.	.	GT:PL:DP:SP:AD:SCR:GP:GQ	0/0:0,15,129:5:0:5,0:0:0.993022,0.00697825,1.54338e-15:21	0/0:0,18,143:6:0:6,0:0:0.99649,0.00350962,6.16578e-17:24	0/0:0,51,190:17:0:17,0:0:0.999998,1.76517e-06,1.23457e-21:57	0/0:0,36,182:12:0:12,0:0:0.999944,5.58166e-05,7.78916e-21:42	0/0:0,39,187:13:0:13,0:0:0.999972,2.79753e-05,2.46322e-21:45	0/0:0,81,197:27:0:27,0:0:1,1.76517e-09,2.46329e-22:87	0/0:0,72,197:24:0:24,0:0:1,1.40213e-08,2.46329e-22:78	0/0:0,48,192:16:0:16,0:0:0.999996,3.52197e-06,7.78957e-22:54	1/1:196,60,0:20:0:0,20:0:2.03459e-18,1.79997e-05,0.999982:47	0/0:0,42,189:14:0:14,0:0:0.999986,1.40211e-05,1.55421e-21:48
chr02	33260438	chr02_33260438_T_C	T	C	3.33432	.	.	GT:PL:DP:SP:AD:SCR:GP:GQ	0/0:0,39,255:13:0:13,0:0:0.999998,2.20864e-06,2.43327e-30:56	0/0:0,30,255:10:0:10,0:0:0.999982,1.75436e-05,2.43323e-30:47	0/0:0,30,255:10:0:10,0:0:0.999982,1.75436e-05,2.43323e-30:47	0/1:43,0,255:23:3:21,2:2:0.00284863,0.997151,1.38301e-28:25	0/0:0,15,238:5:0:5,0:0:0.999445,0.000554478,1.21885e-28:32	./.:0,9,158:3:0:3,0:0:0.997796,0.00220377,1.21684e-20:26	./.:0,12,184:4:0:4,0:0:0.998894,0.00110572,3.05992e-23:29	0/0:0,63,255:21:0:21,0:4:1,8.79276e-09,2.43327e-30:80	0/0:0,45,255:15:0:15,0:0:0.999999,5.54785e-07,2.43327e-30:62	0/0:0,42,255:14:0:14,0:2:0.999999,1.10694e-06,2.43327e-30:59
chr02	33334527	chr02_33334527_A_G	A	G	442.455	.	.	GT:PL:DP:SP:AD:SCR:GP:GQ	0/0:0,75,255:25:0:25,0:24:1,1.58114e-08,1.97642e-27:78	0/0:0,99,255:33:0:33,0:38:1,6.29463e-11,1.97642e-27:99	0/0:0,69,255:23:0:23,0:14:1,6.29463e-08,1.97642e-27:72	0/0:0,138,255:46:0:46,0:36:1,7.92447e-15,1.97642e-27:99	0/0:0,51,255:17:0:17,0:8:0.999996,3.97163e-06,1.97642e-27:54	0/0:0,87,255:29:0:29,0:28:1,9.97631e-10,1.97642e-27:90	1/1:255,48,0:16:0:0,16:22:5.059e-25,0.000126775,0.999873:38	0/0:0,84,255:28:0:28,0:28:1,1.99054e-09,1.97642e-27:87	0/0:0,57,255:19:0:19,0:22:0.999999,9.9763e-07,1.97642e-27:60	1/1:255,57,0:19:0:0,19:20:5.05956e-25,1.59618e-05,0.999984:47
chr02	33370282	chr02_33370282_A_G	A	G	3.98162	.	.	GT:PL:DP:SP:AD:SCR:GP:GQ	0/1:42,0,230:6:0:5,1:0:0.00185786,0.998142,8.45885e-26:27	0/0:0,27,255:9:0:9,0:0:0.999932,6.76316e-05,9.08382e-30:41	0/0:0,27,255:9:0:9,0:0:0.999932,6.76316e-05,9.08382e-30:41	0/0:0,45,255:15:0:15,0:0:0.999999,1.07196e-06,9.08443e-30:59	0/0:0,48,255:16:0:16,0:0:0.999999,5.37253e-07,9.08443e-30:62	0/0:0,42,255:14:0:14,0:0:0.999998,2.13884e-06,9.08442e-30:56	0/0:0,39,255:13:0:13,0:0:0.999996,4.26754e-06,9.0844e-30:53	0/0:0,30,255:10:0:10,0:0:0.999966,3.38972e-05,9.08413e-30:44	0/0:0,27,255:9:0:9,0:0:0.999932,6.76316e-05,9.08382e-30:41	0/0:0,54,255:18:0:18,0:0:1,1.34952e-07,9.08444e-30:68
chr02	33536722	chr02_33536722_T_C	T	C	16.7056	.	.	GT:PL:DP:SP:AD:SCR:GP:GQ	0/0:0,42,255:14:0:14,0:0:0.999997,3.05156e-06,1.84921e-29:55	0/0:0,57,255:19:0:19,0:0:1,9.64991e-08,1.84921e-29:70	0/0:0,15,244:5:0:5,0:0:0.998473,0.00152707,2.32446e-28:28	0/0:0,24,255:8:0:8,0:0:0.999807,0.000192504,1.84886e-29:37	0/0:0,39,255:13:0:13,0:1:0.999994,6.08865e-06,1.8492e-29:52	0/1:36,0,255:8:0:7,1:0:0.00516686,0.994833,3.80376e-28:22	0/0:0,33,255:11:0:11,0:0:0.999976,2.42389e-05,1.84917e-29:46	./.:33,0,255:9:0:8,1:0:0.0102565,0.989743,3.7843e-28:19	0/0:0,21,255:7:0:7,0:0:0.999616,0.000384022,1.8485e-29:34	0/0:0,15,255:5:0:5,0:0:0.998473,0.00152707,1.84639e-29:28
chr02	33592586	chr02_33592586_T_C	T	C	1444.59	.	.	GT:PL:DP:SP:AD:SCR:GP:GQ	1/1:252,51,0:17:0:0,17:6:2.80422e-26,1.05909e-05,0.999989:49	1/1:255,66,0:22:0:0,22:12:1.40546e-26,3.34918e-07,1:64	1/1:255,36,0:12:0:0,12:10:1.40499e-26,0.000334806,0.999665:34	1/1:255,39,0:13:0:0,13:8:1.40522e-26,0.000167829,0.999832:37	0/0:0,45,255:15:0:15,0:9:0.999905,9.48593e-05,7.11445e-26:40	0/0:0,30,193:10:0:10,0:2:0.997009,0.00299103,1.1243e-19:25	./.:0,21,237:7:0:7,0:4:0.976725,0.0232752,4.38485e-24:16	0/0:0,63,255:21:0:21,0:10:0.999999,1.50356e-06,7.11511e-26:58	1/1:255,69,0:23:0:0,23:14:1.40546e-26,1.67857e-07,1:67	1/1:255,54,0:18:0:0,18:4:1.40545e-26,5.30807e-06,0.999995:52
chr02	33624766	chr02_33624766_C_A	C	A	139.682	.	.	GT:PL:DP:SP:AD:SCR:GP:GQ	0/0:0,51,193:17:0:17,0:0:0.999998,1.76517e-06,6.18749e-22:57	0/0:0,48,192:16:0:16,0:0:0.999996,3.52197e-06,7.78957e-22:54	0/0:0,66,196:22:0:22,0:0:1,5.58197e-08,3.10109e-22:72	0/0:0,90,199:30:0:30,0:0:1,2.22222e-10,1.55423e-22:96	0/0:0,39,185:13:0:13,0:0:0.999972,2.79753e-05,3.90394e-21:45	0/0:0,57,195:19:0:19,0:0:1,4.43391e-07,3.90405e-22:63	1/1:192,51,0:17:0:0,17:0:5.11002e-18,0.000142959,0.999857:38	0/0:0,42,189:14:0:14,0:0:0.999986,1.40211e-05,1.55421e-21:48	0/0:0,63,196:21:0:21,0:0:1,1.11375e-07,3.10109e-22:69	0/0:0,27,167:9:0:9,0:0:0.999557,0.000443195,2.4622e-19:33
chr02	33922806	chr02_33922806_T_A	T	A	1294.87	.	.	GT:PL:DP:SP:AD:SCR:GP:GQ	1/1:196,63,0:21:0:0,21:0:4.61367e-21,4.29589e-07,1:63	1/1:195,60,0:20:0:0,20:0:5.80826e-21,8.57142e-07,0.999999:60	1/1:194,57,0:19:0:0,19:0:7.31216e-21,1.71022e-06,0.999998:57	1/1:200,108,0:36:0:0,36:0:1.83673e-21,1.35848e-11,1:99	0/0:0,78,196:26:0:26,0:0:1,7.39617e-08,1.36758e-19:71	0/0:0,87,197:29:0:29,0:0:1,9.31122e-09,1.08631e-19:80	1/1:197,96,0:32:0:0,32:0:3.66477e-21,2.15305e-10,1:96	0/0:0,57,191:19:0:19,0:0:0.999991,9.31114e-06,4.32464e-19:50	1/1:195,69,0:23:0:0,23:0:5.80827e-21,1.07908e-07,1:69	1/1:195,69,0:23:0:0,23:0:5.80827e-21,1.07908e-07,1:69
chr02	34052237	chr02_34052237_G_A	G	A	210.535	.	.	GT:PL:DP:SP:AD:SCR:GP:GQ	0/0:0,75,195:25:0:25,0:17:1,8.90183e-09,6.26468e-22:80	0/0:0,42,244:20:0:19,1:3:0.999982,1.77612e-05,7.88662e-27:47	0/1:53,0,156:18:0:13,5:7:1.78038e-05,0.999982,1.76771e-17:47	0/1:82,0,174:16:0:10,6:5:2.24141e-08,1,2.80169e-19:76	./.:0,3,157:17:0:15,2:11:0.876359,0.123641,3.46403e-18:9	0/1:47,0,232:33:0:26,7:13:7.08745e-05,0.999929,4.44006e-25:41	0/1:42,0,155:27:0:22,5:12:0.00022409,0.999776,2.22496e-17:36	0/0:0,22,165:13:0:12,1:8:0.998227,0.001773,6.25357e-19:27	0/1:49,0,182:16:0:13,3:6:4.47199e-05,0.999955,4.44017e-20:43	0/0:0,45,198:33:0:31,2:15:0.999991,8.90175e-06,3.13975e-22:50
chr02	34262114	chr02_34262114_A_C	A	C	712.629	.	.	GT:PL:DP:SP:AD:SCR:GP:GQ	./.:0,9,158:3:0:3,0:0:0.806989,0.193011,1.15408e-16:7	0/1:53,0,155:5:4:3,2:2:2.63806e-06,0.999997,1.50194e-16:55	./.:119,18,0:6:0:0,6:6:1.35013e-12,0.0322916,0.967708:14	0/1:95,0,144:9:11:3,6:6:1.66451e-10,1,1.89084e-15:97	0/1:78,0,45:5:0:1,4:4:8.34217e-09,0.999985,1.50192e-05:48	1/1:161,27,0:9:0:0,9:9:8.76618e-17,0.00418336,0.995817:23	0/1:73,0,123:7:8:3,4:5:2.63806e-08,1,2.38042e-13:75	0/1:74,0,96:5:10:2,3:3:2.09549e-08,1,1.19304e-10:76	0/1:77,0,255:11:7:6,5:5:1.05023e-08,1,1.50195e-26:79	0/1:45,0,175:6:4:4,2:2:1.66448e-05,0.999983,1.50192e-18:47
chr02	34365663	chr02_34365663_A_T	A	T	1018.52	.	.	GT:PL:DP:SP:AD:SCR:GP:GQ	1/1:195,57,0:19:0:0,19:0:1.40545e-20,2.66034e-06,0.999997:55	1/1:192,48,0:16:0:0,16:1:2.8042e-20,2.11315e-05,0.999979:46	./.:154,21,0:7:0:0,7:1:1.75082e-16,0.01048,0.98952:19	1/1:197,66,0:22:0:0,22:4:8.86783e-21,3.34918e-07,1:64	0/0:0,39,187:13:0:13,0:0:0.999622,0.000377535,4.48765e-19:34	0/0:0,51,194:17:0:17,0:0:0.999976,2.38293e-05,8.9572e-20:46	1/1:175,30,0:10:0:0,10:1:1.40359e-18,0.00133156,0.998668:28	0/0:0,45,191:15:0:15,0:0:0.999905,9.48593e-05,1.78707e-19:40	0/0:0,42,189:14:0:14,0:0:0.999811,0.000189251,2.83205e-19:37	1/1:188,42,0:14:0:0,14:2:7.04338e-20,8.41206e-05,0.999916:40
chr02	34457719	chr02_34457719_C_A	C	A	215.71	.	.	GT:PL:DP:SP:AD:SCR:GP:GQ	0/0:0,57,247:19:0:19,0:19:1,3.9206e-07,1.92595e-27:64	0/0:0,99,255:33:0:33,0:34:1,2.47373e-11,3.05243e-28:99	0/0:0,66,197:22:0:22,0:22:1,4.93575e-08,1.92596e-22:73	0/0:0,81,255:27:0:27,0:27:1,1.56082e-09,3.05243e-28:88	0/0:0,69,255:23:0:23,0:23:1,2.47373e-08,3.05243e-28:76	0/0:0,84,221:28:0:28,0:29:1,7.82264e-10,7.66737e-25:91	0/0:0,66,255:22:0:22,0:23:1,4.93575e-08,3.05243e-28:73	0/0:0,114,255:38:0:38,0:36:1,7.82264e-13,3.05243e-28:99	0/1:255,0,30:13:7:2,11:20:1.60926e-25,0.999951,4.91215e-05:43	0/0:0,75,255:25:0:25,0:25:1,6.21374e-09,3.05243e-28:82
chr02	34802063	chr02_34802063_T_C	T	C	14.4527	.	.	GT:PL:DP:SP:AD:SCR:GP:GQ	0/0:0,39,255:13:0:13,0:0:0.999994,6.45599e-06,2.07906e-29:51	0/0:0,15,212:5:0:5,0:0:0.998381,0.00161906,4.14159e-25:27	0/0:0,24,255:8:0:8,0:0:0.999796,0.000204116,2.07865e-29:36	0/0:0,15,243:5:0:5,0:0:0.998381,0.00161906,3.28978e-28:27	./.:24,0,255:12:0:11,1:0:0.0720385,0.927962,3.76214e-28:11	0/1:42,0,243:6:0:5,1:0:0.00122885,0.998771,6.41758e-27:29	0/0:0,33,255:11:0:11,0:0:0.999974,2.57012e-05,2.07902e-29:45	0/0:0,36,255:12:0:12,0:0:0.999987,1.28813e-05,2.07905e-29:48	./.:0,9,159:3:0:3,0:0:0.993585,0.00641461,8.22387e-20:21	0/0:0,15,255:5:0:5,0:0:0.998381,0.00161906,2.07571e-29:27
chr02	34842876	chr02_34842876_G_A	G	A	9.66448	.	.	GT:PL:DP:SP:AD:SCR:GP:GQ	0/0:0,18,255:6:0:6,0:0:0.999069,0.00093142,2.73298e-29:30	./.:0,12,143:4:0:4,0:0:0.996302,0.00369778,4.31949e-18:24	0/0:0,21,255:7:0:7,0:0:0.999533,0.000467033,2.73425e-29:33	0/0:0,15,129:5:0:5,0:0:0.998143,0.00185671,1.08701e-16:27	0/0:0,24,211:8:0:8,0:0:0.999766,0.000234126,6.86972e-25:36	0/0:0,33,198:11:0:11,0:0:0.99997,2.94807e-05,1.37097e-23:45	./.:0,9,92:3:0:3,0:0:0.992649,0.007351,5.41797e-13:21	0/0:0,18,166:6:0:6,0:0:0.999069,0.00093142,2.17088e-20:30	0/0:0,15,171:5:0:5,0:0:0.998143,0.00185671,6.85858e-21:27	0/1:48,0,113:7:0:5,2:0:0.00026936,0.999731,7.3684e-14:35
chr02	34858191	chr02_34858191_T_C	T	C	8.01534	.	.	GT:PL:DP:SP:AD:SCR:GP:GQ	0/0:0,36,175:12:0:12,0:0:0.999987,1.29081e-05,2.0877e-21:48	0/0:0,45,190:15:0:15,0:0:0.999998,1.62505e-06,6.60196e-23:57	0/0:0,33,180:11:0:11,0:0:0.999974,2.57546e-05,6.6018e-22:45	0/0:0,18,143:6:0:6,0:0:0.999186,0.000813792,3.30613e-18:30	0/0:0,36,182:12:0:12,0:0:0.999987,1.29081e-05,4.16551e-22:48	0/0:0,39,179:13:0:13,0:0:0.999994,6.4694e-06,8.31133e-22:51	./.:0,0,0:0:0:0,0:0:0,0,0:0	0/0:0,18,143:6:0:6,0:0:0.999186,0.000813792,3.30613e-18:30	0/1:46,0,152:14:0:11,3:0:0.000488563,0.999511,8.10204e-18:33	./.:0,0,0:0:0:0,0:0:0,0,0:0
chr02	34902800	chr02_34902800_T_C	T	C	29.8049	.	.	GT:PL:DP:SP:AD:SCR:GP:GQ	0/0:0,135,255:45:0:45,0:90:1,5.87419e-16,2.72795e-30:99	0/1:72,0,255:33:2:30,3:66:3.39665e-06,0.999997,1.46854e-28:54	0/0:0,111,255:37:0:37,0:74:1,1.47553e-13,2.72795e-30:99	0/0:0,87,255:29:0:29,0:58:1,3.70637e-11,2.72795e-30:99	0/0:0,84,255:28:0:28,0:56:1,7.39517e-11,2.72795e-30:99	0/0:0,87,255:29:0:29,0:58:1,3.70637e-11,2.72795e-30:99	0/0:0,96,255:32:0:32,0:64:1,4.66604e-12,2.72795e-30:99	0/0:0,102,255:34:0:34,0:68:1,1.17206e-12,2.72795e-30:99	0/0:0,111,255:37:0:37,0:74:1,1.47553e-13,2.72795e-30:99	0/0:0,135,255:45:0:45,0:90:1,5.87419e-16,2.72795e-30:99
chr02	35244118	chr02_35244118_A_G	A	G	27.7449	.	.	GT:PL:DP:SP:AD:SCR:GP:GQ	0/0:0,42,255:14:0:14,0:0:0.999998,1.53735e-06,4.69341e-30:58	0/0:0,30,255:10:0:10,0:0:0.999976,2.43649e-05,4.69331e-30:46	0/0:0,30,255:10:0:10,0:0:0.999976,2.43649e-05,4.69331e-30:46	0/0:0,39,255:13:0:13,0:0:0.999997,3.06742e-06,4.69341e-30:55	0/0:0,18,255:6:0:6,0:0:0.999614,0.000386018,4.69161e-30:34	0/0:0,54,255:18:0:18,0:0:1,9.70007e-08,4.69342e-30:70	0/1:69,0,255:17:0:15,2:0:5.16682e-06,0.999995,1.92625e-28:52	0/0:0,18,255:6:0:6,0:0:0.999614,0.000386018,4.69161e-30:34	0/0:0,21,255:7:0:7,0:0:0.999807,0.000193504,4.69251e-30:37	0/0:0,15,255:5:0:5,0:0:0.99923,0.00076991,4.68981e-30:31
chr02	35287501	chr02_35287501_A_G	A	G	119.17	.	.	GT:PL:DP:SP:AD:SCR:GP:GQ	0/1:33,0,148:12:0:10,2:0:0.00214607,0.997854,9.21362e-17:26	0/0:0,24,155:8:0:8,0:0:0.999073,0.000926874,4.28928e-18:30	0/1:36,0,146:11:0:9,2:0:0.00107673,0.998923,1.46183e-16:29	0/0:0,30,173:10:0:10,0:0:0.999767,0.000232982,6.80277e-20:36	0/0:28,52,180:11:0:8,0:0:0.999073,0.000926874,8.55824e-18:30	0/1:39,0,138:10:0:8,2:0:0.000539936,0.99946,9.22845e-16:32	./.:15,0,150:18:0:16,2:0:0.119485,0.880515,5.1298e-17:9	0/1:55,0,149:14:0:11,3:0:1.35697e-05,0.999986,7.33428e-17:48	0/0:0,27,170:9:0:9,0:0:0.999535,0.000464752,1.35702e-19:33	./.:38,29,156:11:0:8,1:0:0.350745,0.649255,7.54708e-15:4
chr02	35723130	chr02_35723130_G_T	G	T	7.15111	.	.	GT:PL:DP:SP:AD:SCR:GP:GQ	0/0:0,36,184:12:0:12,0:0:0.999985,1.49219e-05,3.51232e-22:48	0/0:0,15,123:5:0:5,0:0:0.998125,0.00187506,4.41353e-16:27	./.:0,9,92:3:0:3,0:0:0.992577,0.00742326,5.52542e-13:21	0/0:0,27,170:9:0:9,0:0:0.999882,0.000118517,8.82164e-21:39	./.:0,6,57:2:0:2,0:0:0.985297,0.0147027,1.73448e-09:18	0/0:0,42,188:14:0:14,0:0:0.999996,3.74825e-06,1.3983e-22:54	0/0:0,45,191:15:0:15,0:0:0.999998,1.87858e-06,7.0081e-23:57	0/0:0,33,180:11:0:11,0:0:0.99997,2.97727e-05,8.82243e-22:45	0/0:0,18,143:6:0:6,0:0:0.999059,0.000940636,4.41766e-18:30	0/1:45,0,100:5:0:4,1:1:0.000532033,0.999468,1.48436e-12:32
chr02	35752610	chr02_35752610_A_G	A	G	9.79964	.	.	GT:PL:DP:SP:AD:SCR:GP:GQ	0/0:0,15,129:5:0:5,0:0:0.998051,0.00194952,1.19851e-16:27	0/1:48,0,107:7:0:5,2:0:0.000256516,0.999743,3.08037e-13:35	./.:0,6,67:2:0:2,0:0:0.984721,0.0152787,1.87414e-10:18	0/0:0,21,154:7:0:7,0:0:0.99951,0.000490412,3.79556e-19:33	0/0:0,15,129:5:0:5,0:0:0.998051,0.00194952,1.19851e-16:27	0/0:0,33,180:11:0:11,0:0:0.999969,3.09572e-05,9.5384e-22:45	0/0:0,21,154:7:0:7,0:0:0.99951,0.000490412,3.79556e-19:33	./.:0,9,92:3:0:3,0:0:0.992284,0.00771632,5.97207e-13:21	0/0:0,15,129:5:0:5,0:0:0.998051,0.00194952,1.19851e-16:27	0/0:0,15,116:5:0:5,0:0:0.998051,0.00194952,2.39134e-15:27
chr02	35796202	chr02_35796202_A_G	A	G	8.34473	.	.	GT:PL:DP:SP:AD:SCR:GP:GQ	0/0:4,37,255:12:0:11,0:0:0.999988,1.187e-05,1.1139e-29:49	0/0:0,51,255:17:0:17,0:1:1,1.88129e-07,4.43456e-30:67	0/0:0,48,255:16:0:16,0:0:1,3.75366e-07,4.43456e-30:64	0/1:49,0,255:17:0:15,2:0:0.000531268,0.999469,1.87139e-28:32	0/0:0,33,255:11:0:11,0:0:0.999988,1.187e-05,4.43451e-30:49	0/0:0,21,248:7:0:7,0:0:0.999812,0.000188093,2.22213e-29:37	0/0:0,36,255:12:0:12,0:0:0.999994,5.94912e-06,4.43453e-30:52	0/0:0,39,255:13:0:13,0:0:0.999997,2.98163e-06,4.43455e-30:55	0/0:0,24,255:8:0:8,0:0:0.999906,9.42788e-05,4.43414e-30:40	0/0:0,33,255:11:0:11,0:0:0.999988,1.187e-05,4.43451e-30:49
chr02	35899938	chr02_35899938_T_C	T	C	4.51914	.	.	GT:PL:DP:SP:AD:SCR:GP:GQ	0/1:42,0,134:9:0:7,2:0:0.00138618,0.998614,4.51767e-16:28	0/0:0,24,155:8:0:8,0:0:0.999819,0.000180925,1.63311e-19:37	0/0:0,15,129:5:0:5,0:0:0.998565,0.00143533,6.49337e-17:28	0/0:0,36,184:12:0:12,0:0:0.999989,1.14175e-05,2.05631e-22:49	0/0:0,27,170:9:0:9,0:0:0.999909,9.06854e-05,5.16481e-21:40	./.:0,9,92:3:0:3,0:0:0.99431,0.00568982,3.24053e-13:22	0/0:0,27,163:9:0:9,0:0:0.999909,9.06854e-05,2.58854e-20:40	0/0:0,24,162:8:0:8,0:0:0.999819,0.000180925,3.25848e-20:37	./.:0,6,67:2:0:2,0:0:0.988711,0.0112888,1.01897e-10:19	0/0:0,27,167:9:0:9,0:0:0.999909,9.06854e-05,1.03051e-20:40
chr02	36045848	chr02_36045848_C_T	C	T	9.21336	.	.	GT:PL:DP:SP:AD:SCR:GP:GQ	0/0:0,63,255:21:0:21,0:40:1,8.94312e-09,2.5172e-30:80	0/0:0,69,255:23:0:23,0:46:1,2.24641e-09,2.5172e-30:86	0/0:0,42,255:14:0:14,0:26:0.999999,1.12587e-06,2.5172e-30:59	0/0:0,87,255:29:0:29,0:56:1,3.56032e-11,2.5172e-30:99	0/1:51,0,255:23:5:21,2:44:0.000444956,0.999555,1.41005e-28:33	0/0:0,102,255:34:0:34,0:62:1,1.12587e-12,2.5172e-30:99	0/0:0,69,255:23:0:23,0:42:1,2.24641e-09,2.5172e-30:86	0/0:0,96,255:32:0:32,0:60:1,4.48218e-12,2.5172e-30:99	0/0:0,42,255:14:0:14,0:28:0.999999,1.12587e-06,2.5172e-30:59	0/0:0,63,255:21:0:21,0:36:1,8.94312e-09,2.5172e-30:80
chr02	36143108	chr02_36143108_T_G	T	G	1487.28	.	.	GT:PL:DP:SP:AD:SCR:GP:GQ	1/1:182,51,0:17:0:0,17:17:6.09056e-22,4.93581e-07,1:63	1/1:154,24,0:8:0:0,8:8:3.84193e-19,0.000247315,0.999753:36	0/1:128,0,36:11:0:2,9:11:2.45215e-15,0.995974,0.00402614:23	1/1:165,33,0:11:0:0,11:11:3.05242e-20,3.11419e-05,0.999969:45	1/1:181,48,0:16:0:0,16:16:7.66756e-22,9.84823e-07,0.999999:60	1/1:154,30,0:10:0:0,10:10:3.84265e-19,6.21343e-05,0.999938:42	./.:71,12,0:4:0:0,4:4:7.63762e-11,0.00390534,0.996095:24	1/1:161,23,0:20:0:1,19:20:7.66518e-20,0.000311332,0.999689:35	1/1:173,36,0:12:0:0,12:13:4.83783e-21,1.56082e-05,0.999984:48	1/1:157,29,0:14:0:1,13:14:1.92585e-19,7.82213e-05,0.999922:41
chr02	36237272	chr02_36237272_T_C	T	C	16.8791	.	.	GT:PL:DP:SP:AD:SCR:GP:GQ	0/0:0,42,246:14:0:14,0:0:0.999998,2.16327e-06,7.38183e-29:56	0/0:0,27,170:9:0:9,0:0:0.999932,6.84042e-05,2.93856e-21:41	0/1:57,0,155:18:0:16,2:0:5.81919e-05,0.999942,2.71036e-18:42	0/0:0,48,223:16:0:16,0:0:0.999999,5.43391e-07,1.47287e-26:62	0/0:0,45,233:15:0:15,0:0:0.999999,1.08421e-06,1.47287e-27:59	0/0:0,39,187:13:0:13,0:0:0.999996,4.31629e-06,5.86358e-23:53	0/0:0,36,182:12:0:12,0:0:0.999991,8.61209e-06,1.85422e-22:50	0/0:0,33,180:11:0:11,0:0:0.999983,1.71832e-05,2.93871e-22:47	0/0:0,78,255:26:0:26,0:0:1,5.43391e-10,9.29319e-30:92	0/0:0,51,194:17:0:17,0:0:1,2.72341e-07,1.16994e-23:65
chr02	36786253	chr02_36786253_A_T	A	T	203.255	.	.	GT:PL:DP:SP:AD:SCR:GP:GQ	0/0:0,30,255:10:0:10,0:0:0.999778,0.000222173,3.90318e-28:36	./.:0,3,60:1:0:1,0:0:0.899786,0.100214,1.11085e-08:9	0/0:0,21,255:7:0:7,0:0:0.998238,0.00176206,3.89717e-28:27	0/0:0,15,242:5:0:5,0:0:0.993022,0.00697825,7.73524e-27:21	0/0:0,21,201:7:0:7,0:0:0.998238,0.00176206,9.78924e-23:27	./.:0,12,175:4:0:4,0:0:0.986173,0.0138274,3.85006e-20:18	0/0:0,39,229:13:0:13,0:0:0.999972,2.79753e-05,1.55419e-25:45	0/0:0,21,255:7:0:7,0:0:0.998238,0.00176206,3.89717e-28:27	1/1:255,48,0:16:0:0,16:0:2.56071e-24,0.000285199,0.999715:35	0/0:0,30,255:10:0:10,0:0:0.999778,0.000222173,3.90318e-28:36
chr02	36874879	chr02_36874879_T_C	T	C	31.2075	.	.	GT:PL:DP:SP:AD:SCR:GP:GQ	0/0:0,54,255:18:0:18,0:0:1,1.12407e-07,6.30266e-30:69	0/0:0,69,255:23:0:23,0:0:1,3.55461e-09,6.30266e-30:84	0/0:0,75,255:25:0:25,0:0:1,8.92877e-10,6.30266e-30:90	0/0:0,111,255:37:0:37,0:2:1,2.24281e-13,6.30266e-30:99	0/0:0,63,255:21:0:21,0:0:1,1.41512e-08,6.30266e-30:78	0/0:0,39,255:13:0:13,0:0:0.999996,3.5546e-06,6.30263e-30:54	0/0:0,54,255:18:0:18,0:1:1,1.12407e-07,6.30266e-30:69	0/0:0,30,255:10:0:10,0:0:0.999972,2.82345e-05,6.30248e-30:45	0/1:72,0,255:16:0:14,2:0:2.23464e-06,0.999998,2.23219e-28:56	0/0:0,51,255:17:0:17,0:0:1,2.24281e-07,6.30266e-30:66
chr02	37094294	chr02_37094294_T_C	T	C	1447.47	.	.	GT:PL:DP:SP:AD:SCR:GP:GQ	1/1:255,87,0:29:0:0,29:0:1.40546e-26,2.66035e-09,1:85	1/1:255,54,0:18:0:0,18:0:1.40545e-26,5.30807e-06,0.999995:52	1/1:255,87,0:29:0:0,29:0:1.40546e-26,2.66035e-09,1:85	1/1:255,63,0:21:0:0,21:0:1.40546e-26,6.68249e-07,0.999999:61	0/0:0,66,255:22:0:22,0:0:0.999999,7.53565e-07,7.11512e-26:61	0/0:0,66,255:22:0:22,0:0:0.999999,7.53565e-07,7.11512e-26:61	0/0:0,90,255:30:0:30,0:0:1,3e-09,7.11512e-26:85	0/0:0,72,255:24:0:24,0:0:1,1.89287e-07,7.11512e-26:67	1/1:255,57,0:19:0:0,19:0:1.40545e-26,2.66034e-06,0.999997:55	1/1:255,51,0:17:0:0,17:0:1.40544e-26,1.05909e-05,0.999989:49
chr02	37727018	chr02_37727018_G_A	G	A	13.1535	.	.	GT:PL:DP:SP:AD:SCR:GP:GQ	./.:0,8,255:15:0:14,1:14:0.987762,0.0122376,4.7718e-29:19	0/0:3,45,254:15:0:14,0:18:0.999995,4.93222e-06,1.21347e-28:53	0/0:0,57,255:19:0:19,0:23:1,1.55971e-07,4.83092e-29:68	0/0:0,66,255:22:0:22,0:25:1,1.96356e-08,4.83092e-29:77	./.:21,0,206:26:20:23,3:30:0.0922413,0.907759,4.4561e-23:10	0/0:0,60,255:20:0:20,0:20:1,7.81708e-08,4.83092e-29:71	0/0:0,48,255:16:0:16,0:17:0.999999,1.23892e-06,4.83091e-29:59	0/1:41,0,201:13:10:10,3:14:0.00101511,0.998985,1.55076e-22:29	0/0:0,51,255:17:0:17,0:17:0.999999,6.20933e-07,4.83092e-29:62	0/0:0,47,255:28:0:27,1:32:0.999998,1.55971e-06,4.83091e-29:58
chr02	38098630	chr02_38098630_A_G	A	G	442.455	.	.	GT:PL:DP:SP:AD:SCR:GP:GQ	0/0:0,81,255:27:0:27,0:42:1,3.97164e-09,1.97642e-27:84	0/0:0,87,255:29:0:29,0:41:1,9.97631e-10,1.97642e-27:90	0/0:0,120,255:40:0:40,0:32:1,5e-13,1.97642e-27:99	1/1:255,105,0:35:0:0,35:38:5.05964e-25,2.52982e-10,1:95	0/0:0,75,255:25:0:25,0:24:1,1.58114e-08,1.97642e-27:78	0/0:0,69,255:23:0:23,0:18:1,6.29463e-08,1.97642e-27:72	0/0:0,51,255:17:0:17,0:7:0.999996,3.97163e-06,1.97642e-27:54	0/0:0,51,255:17:0:17,0:12:0.999996,3.97163e-06,1.97642e-27:54	0/0:0,93,255:31:0:31,0:44:1,2.50594e-10,1.97642e-27:96	1/1:255,102,0:34:0:0,34:30:5.05964e-25,5.04766e-10,1:92
chr02	38219554	chr02_38219554_A_G	A	G	16.6611	.	.	GT:PL:DP:SP:AD:SCR:GP:GQ	./.:0,9,92:3:0:3,0:0:0.987392,0.0126081,1.60231e-12:18	0/0:0,18,138:6:0:6,0:0:0.998395,0.00160495,4.06967e-17:27	0/0:0,27,170:9:0:9,0:0:0.999798,0.000202335,2.5714e-20:36	0/0:0,30,170:10:0:10,0:0:0.999899,0.000101418,2.57166e-20:39	0/0:0,15,129:5:0:5,0:0:0.996803,0.00319718,3.2275e-16:24	0/1:50,0,91:6:0:4,2:0:9.85822e-05,0.999901,2.01398e-11:40	./.:13,0,130:8:0:7,1:0:0.330714,0.669286,1.69711e-15:4	0/0:0,21,177:7:0:7,0:0:0.999195,0.000805024,5.12752e-21:30	0/0:0,30,167:10:0:10,0:0:0.999899,0.000101418,5.13113e-20:39	0/0:0,27,170:9:0:9,0:0:0.999798,0.000202335,2.5714e-20:36
chr02	38236101	chr02_38236101_G_A	G	A	662.917	.	.	GT:PL:DP:SP:AD:SCR:GP:GQ	1/1:112,30,0:10:0:0,10:20:6.29698e-12,0.00199601,0.998004:26	1/1:199,30,0:10:0:0,10:20:1.25641e-20,0.00199601,0.998004:26	./.:65,9,0:3:0:0,3:6:2.52621e-07,0.201141,0.798859:6	./.:115,18,0:6:0:0,6:12:3.06512e-12,0.030724,0.969276:15	0/0:0,36,255:12:0:12,0:24:0.999498,0.000502125,3.16069e-26:32	0/0:0,30,255:10:0:10,0:19:0.998004,0.00199601,3.15597e-26:26	0/0:0,30,255:10:0:10,0:19:0.998004,0.00199601,3.15597e-26:26	0/0:0,24,255:8:0:8,0:16:0.992101,0.00789925,3.1373e-26:21	0/0:0,27,255:9:0:9,0:16:0.996025,0.00397466,3.14971e-26:24	1/1:255,36,0:12:0:0,12:22:3.16069e-26,0.000502125,0.999498:32
chr02	38460375	chr02_38460375_G_A	G	A	6.69224	.	.	GT:PL:DP:SP:AD:SCR:GP:GQ	0/0:0,45,232:15:0:15,0:0:0.999999,1.50198e-06,3.55851e-27:58	0/0:0,51,255:17:0:17,0:0:1,3.7728e-07,1.78348e-29:64	0/1:45,0,168:8:0:6,2:0:0.000665345,0.999335,1.88068e-19:31	0/0:0,72,255:24:0:24,0:0:1,2.99684e-09,1.78348e-29:85	0/0:0,33,252:11:0:11,0:0:0.999976,2.38042e-05,3.55843e-29:46	0/0:0,66,255:22:0:22,0:0:1,1.19307e-08,1.78348e-29:79	0/0:0,36,255:12:0:12,0:0:0.999988,1.19305e-05,1.78346e-29:49	0/0:0,24,234:8:0:8,0:0:0.999811,0.000189052,2.24484e-27:37	0/0:0,36,236:12:0:12,0:0:0.999988,1.19305e-05,1.41665e-27:49	0/0:0,45,190:15:0:15,0:0:0.999999,1.50198e-06,5.63985e-23:58
chr02	38516481	chr02_38516481_G_A	G	A	132.724	.	.	GT:PL:DP:SP:AD:SCR:GP:GQ	0/0:0,30,175:10:0:10,0:0:0.999778,0.000222173,3.90318e-20:36	0/0:0,45,187:15:0:15,0:0:0.999993,7.02723e-06,2.46327e-21:51	0/0:0,36,184:12:0:12,0:0:0.999944,5.58166e-05,4.91463e-21:42	0/0:0,51,194:17:0:17,0:0:0.999998,1.76517e-06,4.9149e-22:57	0/0:0,24,162:8:0:8,0:0:0.999116,0.000883901,7.78271e-19:30	0/0:0,15,129:5:0:5,0:0:0.993022,0.00697825,1.54338e-15:21	0/0:0,48,191:16:0:16,0:0:0.999996,3.52197e-06,9.80649e-22:54	0/0:0,54,193:18:0:18,0:0:0.999999,8.84682e-07,6.18749e-22:60	1/1:185,39,0:13:0:0,13:0:2.55565e-17,0.00226094,0.997739:26	0/0:0,42,189:14:0:14,0:0:0.999986,1.40211e-05,1.55421e-21:48
chr02	38879162	chr02_38879162_A_T	A	T	6.8295	.	.	GT:PL:DP:SP:AD:SCR:GP:GQ	0/0:0,36,184:12:0:12,0:0:0.999987,1.28813e-05,2.61737e-22:48	0/0:0,45,191:15:0:15,0:0:0.999998,1.62168e-06,5.2224e-23:57	0/0:0,21,154:7:0:7,0:0:0.999593,0.000407182,2.61634e-19:33	0/0:0,54,255:18:0:18,0:0:1,2.04157e-07,2.07908e-29:66	0/0:0,39,187:13:0:13,0:0:0.999994,6.45599e-06,1.3118e-22:51	0/0:0,42,189:14:0:14,0:0:0.999997,3.23567e-06,8.27693e-23:54	0/0:0,27,170:9:0:9,0:0:0.999898,0.000102311,6.57395e-21:39	0/0:0,30,175:10:0:10,0:0:0.999949,5.12794e-05,2.07897e-21:42	0/1:45,0,125:8:0:6,2:0:0.000616264,0.999384,4.0517e-15:32	0/0:0,36,184:12:0:12,0:0:0.999987,1.28813e-05,2.61737e-22:48
chr02	39008232	chr02_39008232_C_G	C	G	1323.4	.	.	GT:PL:DP:SP:AD:SCR:GP:GQ	1/1:153,24,0:8:0:0,8:0:3.12632e-18,0.000628651,0.999371:32	1/1:172,36,0:12:0:0,12:0:3.93812e-20,3.96886e-05,0.99996:44	./.:76,0,48:4:0:1,3:0:9.92155e-10,0.9999,0.000100294:39	1/1:122,15,0:5:0:0,5:0:3.9187e-15,0.00497185,0.995028:23	1/1:145,21,0:7:0:0,7:0:1.97134e-17,0.00125354,0.998746:29	1/1:179,45,0:15:0:0,15:0:7.85785e-21,4.99667e-06,0.999995:53	1/1:153,24,0:8:0:0,8:0:3.12632e-18,0.000628651,0.999371:32	1/1:122,15,0:5:0:0,5:0:3.9187e-15,0.00497185,0.995028:23	0/1:117,0,39:7:0:1,6:0:7.87548e-14,0.999204,0.000796106:30	./.:139,0,27:11:0:1,10:0:4.91104e-16,0.98753,0.01247:19
chr02	39047595	chr02_39047595_A_G	A	G	22.3357	.	.	GT:PL:DP:SP:AD:SCR:GP:GQ	0/0:0,84,255:28:0:28,0:3:1,8.56144e-11,3.65624e-30:99	0/0:0,63,255:21:0:21,0:0:1,1.07782e-08,3.65624e-30:79	0/0:0,84,255:28:0:28,0:3:1,8.56144e-11,3.65624e-30:99	0/0:0,138,255:46:0:46,0:1:1,3.40837e-16,3.65624e-30:99	0/0:0,75,255:25:0:25,0:1:1,6.8006e-10,3.65624e-30:91	0/0:0,60,255:20:0:20,0:0:1,2.15054e-08,3.65624e-30:76	0/0:0,117,255:39:0:39,0:1:1,4.29089e-14,3.65624e-30:99	0/0:0,75,255:25:0:25,0:1:1,6.8006e-10,3.65624e-30:91	0/1:64,0,255:31:6:28,3:1:1.85116e-05,0.999981,1.70012e-28:47	0/0:0,69,255:23:0:23,0:0:1,2.70737e-09,3.65624e-30:85
chr02	39104725	chr02_39104725_C_T	C	T	502.039	.	.	GT:PL:DP:SP:AD:SCR:GP:GQ	0/1:86,0,132:11:0:7,4:11:3.32049e-09,1,1.19327e-14:84	0/1:42,0,137:12:0:9,3:12:8.34e-05,0.999917,3.77313e-15:40	0/1:49,0,152:16:0:13,3:16:1.66416e-05,0.999983,1.19325e-16:47	0/1:103,0,151:19:0:12,7:19:6.62525e-11,1,1.50223e-16:99	0/1:40,0,91:6:0:4,2:6:0.000132174,0.999868,1.50204e-10:38	0/1:97,0,154:17:0:11,6:17:2.63756e-10,1,7.529e-17:95	0/1:74,0,80:7:0:4,3:7:5.26263e-08,1,1.8912e-09:72	./.:19,0,114:6:0:5,1:6:0.0163695,0.983631,7.40576e-13:17	0/1:23,0,148:12:0:10,2:12:0.00658165,0.993418,2.97762e-16:21	0/1:33,0,148:12:0:10,2:12:0.000662087,0.999338,2.99537e-16:31
chr02	39203054	chr02_39203054_A_G	A	G	32.5601	.	.	GT:PL:DP:SP:AD:SCR:GP:GQ	0/0:0,24,162:8:0:8,0:0:0.999676,0.000323749,1.04351e-19:34	0/0:0,45,187:15:0:15,0:0:0.999997,2.57246e-06,3.30094e-22:55	0/0:0,30,175:10:0:10,0:0:0.999919,8.13419e-05,5.23123e-21:40	0/0:0,63,196:21:0:21,0:0:1,4.07708e-08,4.15565e-23:73	0/0:0,45,191:15:0:15,0:1:0.999997,2.57246e-06,1.31413e-22:55	0/0:0,27,170:9:0:9,0:0:0.999838,0.000162285,1.65413e-20:37	0/0:0,45,191:15:0:15,0:0:0.999997,2.57246e-06,1.31413e-22:55	0/0:0,39,187:13:0:13,0:0:0.99999,1.02411e-05,3.30092e-22:49	0/1:71,0,105:8:0:5,3:0:9.7645e-07,0.999999,6.43116e-13:60	0/0:0,27,170:9:0:9,0:0:0.999838,0.000162285,1.65413e-20:37
chr02	39382753	chr02_39382753_T_C	T	C	148.679	.	.	GT:PL:DP:SP:AD:SCR:GP:GQ	0/0:0,72,196:24:0:24,0:0:1,1.40213e-08,3.10109e-22:78	0/0:0,78,196:26:0:26,0:0:1,3.52198e-09,3.10109e-22:84	1/1:201,120,0:40:0:0,40:0:6.43406e-19,1.8e-11,1:99	0/0:0,120,199:40:0:40,0:1:1,2.22222e-13,1.55423e-22:99	0/0:0,60,194:20:0:20,0:0:1,2.22222e-07,4.9149e-22:66	0/0:0,96,198:32:0:32,0:0:1,5.58197e-11,1.95666e-22:99	0/0:0,48,191:16:0:16,0:0:0.999996,3.52197e-06,9.80649e-22:54	0/0:0,45,191:15:0:15,0:0:0.999993,7.02723e-06,9.80645e-22:51	0/0:0,90,197:30:0:30,0:0:1,2.22222e-10,2.46329e-22:96	0/0:0,42,188:14:0:14,0:0:0.999986,1.40211e-05,1.95663e-21:48
chr02	39634725	chr02_39634725_T_C	T	C	140.866	.	.	GT:PL:DP:SP:AD:SCR:GP:GQ	0/0:0,51,194:17:0:17,0:0:0.999998,1.76517e-06,4.9149e-22:57	0/0:0,15,129:5:0:5,0:0:0.993022,0.00697825,1.54338e-15:21	0/0:0,78,196:26:0:26,0:0:1,3.52198e-09,3.10109e-22:84	0/0:0,27,170:9:0:9,0:0:0.999557,0.000443195,1.23402e-19:33	./.:0,9,92:3:0:3,0:0:0.972785,0.0272148,7.57761e-12:15	0/0:0,24,162:8:0:8,0:0:0.999116,0.000883901,7.78271e-19:30	0/0:0,15,129:5:0:5,0:0:0.993022,0.00697825,1.54338e-15:21	0/0:0,33,180:11:0:11,0:0:0.999889,0.000111363,1.23443e-20:39	0/0:0,54,195:18:0:18,0:0:0.999999,8.84682e-07,3.90404e-22:60	1/1:193,78,0:26:0:0,26:26:4.05962e-18,2.85281e-07,1:65
chr02	39876316	chr02_39876316_A_G	A	G	6.86971	.	.	GT:PL:DP:SP:AD:SCR:GP:GQ	0/0:0,30,173:10:0:10,0:0:0.999949,5.12794e-05,3.29495e-21:42	./.:0,12,113:4:0:4,0:0:0.996775,0.00322524,3.28449e-15:24	0/0:0,36,182:12:0:12,0:0:0.999987,1.28813e-05,4.14825e-22:48	0/1:45,0,125:8:0:6,2:0:0.000616264,0.999384,4.0517e-15:32	./.:0,9,92:3:0:3,0:0:0.993585,0.00641461,4.1217e-13:21	0/0:0,42,186:14:0:14,0:0:0.999997,3.23567e-06,1.65147e-22:54	0/0:0,30,175:10:0:10,0:0:0.999949,5.12794e-05,2.07897e-21:42	0/0:0,18,143:6:0:6,0:0:0.999188,0.000812106,3.29244e-18:30	0/0:0,30,173:10:0:10,0:0:0.999949,5.12794e-05,3.29495e-21:42	0/0:0,15,129:5:0:5,0:0:0.998381,0.00161906,8.26356e-17:27
chr02	40327070	chr02_40327070_A_G	A	G	60.2063	.	.	GT:PL:DP:SP:AD:SCR:GP:GQ	0/1:81,0,255:30:0:27,3:60:1.56273e-07,1,4.01843e-28:68	0/0:0,63,255:21:0:21,0:42:1,2.54752e-08,2.04255e-29:75	./.:19,0,255:31:7:29,2:62:0.19851,0.80149,3.22074e-28:7	0/0:0,69,255:23:0:23,0:45:1,6.39907e-09,2.04255e-29:81	0/0:0,42,255:14:0:14,0:28:0.999997,3.20712e-06,2.04255e-29:54	0/0:0,45,255:15:0:15,0:30:0.999998,1.60737e-06,2.04255e-29:57	0/0:0,69,255:23:0:23,0:46:1,6.39907e-09,2.04255e-29:81	./.:24,0,255:12:0:11,1:24:0.0726331,0.927367,3.72656e-28:11	0/0:0,84,255:28:0:28,0:56:1,2.02356e-10,2.04255e-29:96	0/0:0,81,255:27:0:27,0:54:1,4.03754e-10,2.04255e-29:93
chr02	40409318	chr02_40409318_T_C	T	C	102.278	.	.	GT:PL:DP:SP:AD:SCR:GP:GQ	0/0:0,18,255:6:0:6,0:12:0.999021,0.000979386,3.02185e-29:30	0/0:0,27,255:9:0:9,0:18:0.999877,0.000123403,3.02444e-29:39	0/0:0,18,255:6:0:6,0:12:0.999021,0.000979386,3.02185e-29:30	0/0:0,15,255:5:0:5,0:10:0.998048,0.00195223,3.01891e-29:27	0/0:0,21,255:7:0:7,0:14:0.999509,0.000491096,3.02333e-29:33	0/0:0,33,255:11:0:11,0:22:0.999969,3.10003e-05,3.02472e-29:45	./.:0,6,120:2:0:2,0:4:0.9847,0.0152997,9.41897e-16:18	0/1:141,0,255:10:0:7,3:20:1.28416e-13,1,4.89012e-28:99	0/0:0,39,255:13:0:13,0:26:0.999992,7.78711e-06,3.02479e-29:51	0/0:0,15,255:5:0:5,0:10:0.998048,0.00195223,3.01891e-29:27
chr02	40822451	chr02_40822451_A_G	A	G	53.8363	.	.	GT:PL:DP:SP:AD:SCR:GP:GQ	0/0:0,18,252:6:0:6,0:2:0.999211,0.000788537,3.90775e-29:31	./.:0,9,151:3:0:3,0:3:0.993771,0.00622946,4.89277e-19:22	0/0:0,42,255:14:0:14,0:3:0.999997,3.14169e-06,1.96005e-29:55	0/1:93,0,217:9:0:7,2:6:1.00655e-08,1,2.48373e-24:79	0/0:0,36,255:12:0:12,0:8:0.999987,1.25072e-05,1.96003e-29:49	0/0:0,51,255:17:0:17,0:11:1,3.95516e-07,1.96006e-29:64	0/0:0,36,255:12:0:12,0:5:0.999987,1.25072e-05,1.96003e-29:49	0/0:0,36,255:12:0:12,0:5:0.999987,1.25072e-05,1.96003e-29:49	0/0:0,21,255:7:0:7,0:4:0.999605,0.00039536,1.95928e-29:34	./.:0,6,120:2:0:2,0:2:0.987647,0.0123528,6.12168e-16:19
chr02	40900769	chr02_40900769_A_G	A	G	9.5999	.	.	GT:PL:DP:SP:AD:SCR:GP:GQ	0/0:0,27,167:9:0:9,0:0:0.999883,0.000117354,1.7258e-20:39	0/0:0,30,175:10:0:10,0:0:0.999941,5.882e-05,2.73537e-21:42	0/0:0,24,162:8:0:8,0:0:0.999766,0.000234126,5.45682e-20:36	0/0:0,51,192:17:0:17,0:0:1,4.67251e-07,5.45809e-23:63	0/0:0,33,180:11:0:11,0:0:0.99997,2.94807e-05,8.65024e-22:45	0/0:0,45,191:15:0:15,0:0:0.999998,1.86016e-06,6.87132e-23:57	0/0:0,27,170:9:0:9,0:0:0.999883,0.000117354,8.64948e-21:39	0/1:48,0,113:7:0:5,2:0:0.00026936,0.999731,7.3684e-14:35	0/0:0,33,180:11:0:11,0:0:0.99997,2.94807e-05,8.65024e-22:45	0/0:0,27,170:9:0:9,0:0:0.999883,0.000117354,8.64948e-21:39
chr02	41298533	chr02_41298533_T_C	T	C	60.987	.	.	GT:PL:DP:SP:AD:SCR:GP:GQ	0/0:0,39,255:13:0:13,0:18:0.999994,5.61573e-06,1.5731e-29:52	0/1:57,0,255:18:12:16,2:32:4.47272e-05,0.999955,3.52638e-28:43	0/0:0,69,255:23:0:23,0:36:1,5.61576e-09,1.57311e-29:82	0/1:57,0,255:21:0:19,2:36:4.47272e-05,0.999955,3.52638e-28:43	0/0:0,30,255:10:0:10,0:10:0.999955,4.46056e-05,1.57304e-29:43	0/0:0,72,255:24:0:24,0:30:1,2.81455e-09,1.57311e-29:85	0/0:0,51,255:17:0:17,0:24:1,3.54331e-07,1.5731e-29:64	0/0:0,57,255:19:0:19,0:26:1,8.90039e-08,1.57311e-29:70	0/0:0,48,255:16:0:16,0:26:0.999999,7.06982e-07,1.5731e-29:61	0/0:0,54,255:18:0:18,0:28:1,1.77586e-07,1.57311e-29:67
chr02	41605136	chr02_41605136_A_G	A	G	19.7789	.	.	GT:PL:DP:SP:AD:SCR:GP:GQ	0/0:0,57,255:19:0:19,0:0:1,6.68947e-08,8.88634e-30:71	0/0:0,51,255:17:0:17,0:6:1,2.66312e-07,8.88634e-30:65	0/0:0,78,255:26:0:26,0:6:1,5.31363e-10,8.88634e-30:92	0/0:0,12,255:24:0:23,1:12:0.997889,0.00211093,8.86758e-30:26	0/0:0,96,255:32:0:32,0:6:1,8.42154e-12,8.88634e-30:99	0/0:0,90,255:30:0:30,0:0:1,3.35268e-11,8.88634e-30:99	0/0:0,87,255:29:0:29,0:10:1,6.68947e-11,8.88634e-30:99	0/0:0,84,255:28:0:28,0:2:1,1.33472e-10,8.88634e-30:98	0/0:0,69,255:23:0:23,0:2:1,4.22077e-09,8.88634e-30:83	0/1:60,0,255:17:7:15,2:4:2.9826e-05,0.99997,2.65044e-28:45
chr02	41626927	chr02_41626927_G_A	G	A	12.2086	.	.	GT:PL:DP:SP:AD:SCR:GP:GQ	./.:0,12,113:4:0:4,0:0:0.997802,0.0021979,1.52375e-15:26	0/0:0,18,143:6:0:6,0:0:0.999447,0.000552998,1.52626e-18:32	0/0:0,30,227:10:0:10,0:2:0.999965,3.49099e-05,6.07929e-27:44	0/0:0,36,255:12:0:12,0:8:0.999991,8.7692e-06,9.63528e-30:50	0/0:0,21,154:7:0:7,0:0:0.999723,0.000277232,1.21268e-19:35	./.:0,3,37:1:0:1,0:0:0.982804,0.0171961,5.97496e-08:17	0/0:0,15,152:5:0:5,0:2:0.998897,0.00110277,1.92039e-19:29	0/1:52,0,255:15:0:12,3:8:0.0001807,0.999819,2.75947e-28:37	0/0:0,87,199:29:0:29,0:1:1,6.96569e-11,3.83591e-24:99	0/0:0,15,152:5:0:5,0:2:0.998897,0.00110277,1.92039e-19:29
chr02	41665545	chr02_41665545_C_G	C	G	306.464	.	.	GT:PL:DP:SP:AD:SCR:GP:GQ	0/0:0,60,195:20:0:20,0:0:1,5e-07,1.97642e-21:63	0/0:0,69,196:23:0:23,0:0:1,6.29463e-08,1.56993e-21:72	0/0:0,54,194:18:0:18,0:0:0.999998,1.99053e-06,2.48816e-21:57	1/1:187,39,0:13:0:0,13:0:3.18921e-18,0.00100613,0.998994:29	0/0:0,63,194:21:0:21,0:0:1,2.50594e-07,2.48817e-21:66	0/0:0,78,197:26:0:26,0:0:1,7.92447e-09,1.24704e-21:81	0/0:0,45,190:15:0:15,0:0:0.999984,1.58111e-05,6.2499e-21:48	0/0:0,30,175:10:0:10,0:0:0.9995,0.00049975,1.97544e-19:33	0/0:0,81,198:27:0:27,0:0:1,3.97164e-09,9.90558e-22:84	1/1:187,39,0:13:0:0,13:0:3.18921e-18,0.00100613,0.998994:29
chr02	42282599	chr02_42282599_T_C	T	C	12.2684	.	.	GT:PL:DP:SP:AD:SCR:GP:GQ	0/0:0,48,255:16:0:16,0:0:1,3.11782e-07,3.05944e-30:65	0/0:0,48,255:16:0:16,0:0:1,3.11782e-07,3.05944e-30:65	0/0:0,42,255:14:0:14,0:0:0.999999,1.24123e-06,3.05944e-30:59	0/0:0,51,255:17:0:17,0:0:1,1.56261e-07,3.05944e-30:68	0/1:54,0,255:22:0:20,2:0:0.00020233,0.999798,1.5549e-28:36	0/0:0,45,255:15:0:15,0:0:0.999999,6.22087e-07,3.05944e-30:62	0/0:0,63,255:21:0:21,0:0:1,9.85942e-09,3.05944e-30:80	0/0:0,42,255:14:0:14,0:0:0.999999,1.24123e-06,3.05944e-30:59	0/0:0,78,255:26:0:26,0:0:1,3.11782e-10,3.05944e-30:95	0/0:0,57,255:19:0:19,0:0:1,3.92511e-08,3.05944e-30:74
chr02	42769354	chr02_42769354_A_G	A	G	37.8584	.	.	GT:PL:DP:SP:AD:SCR:GP:GQ	0/0:0,27,255:9:0:9,0:0:0.999833,0.0001669,5.53256e-29:37	0/0:0,18,255:6:0:6,0:0:0.998676,0.0013242,5.52616e-29:28	0/0:0,21,255:7:0:7,0:0:0.999336,0.000664111,5.52981e-29:31	0/0:0,15,255:5:0:5,0:0:0.997361,0.00263865,5.51888e-29:25	0/0:0,15,255:5:0:5,0:0:0.997361,0.00263865,5.51888e-29:25	0/0:0,24,255:8:0:8,0:0:0.999667,0.000332954,5.53164e-29:34	0/1:39,0,255:7:0:6,1:0:0.00150251,0.998497,6.60414e-28:28	./.:48,0,158:4:0:3,1:0:0.000189404,0.999811,3.31426e-18:37	0/0:0,15,246:5:0:5,0:0:0.997361,0.00263865,4.3838e-28:25	0/0:0,36,255:12:0:12,0:0:0.999979,2.10146e-05,5.53337e-29:46
chr02	42922404	chr02_42922404_A_G	A	G	30.9632	.	.	GT:PL:DP:SP:AD:SCR:GP:GQ	0/0:0,48,255:16:0:16,0:19:1,4.1435e-07,5.4035e-30:63	0/0:0,42,255:14:0:14,0:14:0.999998,1.64956e-06,5.40349e-30:57	0/0:0,75,255:25:0:25,0:28:1,8.26737e-10,5.4035e-30:90	0/1:72,0,255:16:0:14,2:22:2.41341e-06,0.999998,2.06684e-28:56	0/0:0,90,255:30:0:30,0:34:1,2.61437e-11,5.4035e-30:99	0/0:0,60,255:20:0:20,0:21:1,2.61437e-08,5.4035e-30:75	0/0:0,45,255:15:0:15,0:14:0.999999,8.26737e-07,5.4035e-30:60	0/0:0,69,255:23:0:23,0:23:1,3.2913e-09,5.4035e-30:84	0/0:0,27,255:9:0:9,0:10:0.999948,5.21609e-05,5.40322e-30:42	0/0:0,57,255:19:0:19,0:16:1,5.21636e-08,5.4035e-30:72
chr02	43122135	chr02_43122135_C_G	C	G	134.81	.	.	GT:PL:DP:SP:AD:SCR:GP:GQ	0/0:0,15,129:5:0:5,0:0:0.992156,0.00784368,1.95164e-15:21	./.:0,0,0:0:0:0,0:0:0,0,0:0	0/0:0,21,154:7:0:7,0:0:0.998018,0.00198188,6.2081e-18:27	0/0:0,33,178:11:0:11,0:0:0.999875,0.000125281,2.47609e-20:39	./.:0,12,97:4:0:4,0:0:0.984471,0.015529,3.06918e-12:18	0/0:0,15,129:5:0:5,0:0:0.992156,0.00784368,1.95164e-15:21	0/0:0,24,155:8:0:8,0:0:0.999006,0.000994278,4.93615e-18:30	0/0:0,30,173:10:0:10,0:0:0.99975,0.000249938,7.82909e-20:36	1/1:186,42,0:14:0:0,14:0:1.60599e-17,0.00100851,0.998991:29	0/0:0,21,154:7:0:7,0:0:0.998018,0.00198188,6.2081e-18:27
chr02	43328935	chr02_43328935_A_G	A	G	21.8836	.	.	GT:PL:DP:SP:AD:SCR:GP:GQ	0/0:0,57,255:19:0:19,0:0:1,5.0513e-08,5.06694e-30:72	0/0:0,42,255:14:0:14,0:0:0.999998,1.59736e-06,5.06693e-30:57	0/1:63,0,255:16:0:14,2:0:1.97965e-05,0.99998,2.0014e-28:47	0/0:0,102,255:34:0:34,0:0:1,1.59736e-12,5.06694e-30:99	0/0:0,63,255:21:0:21,0:0:1,1.26883e-08,5.06694e-30:78	0/0:0,66,255:22:0:22,0:0:1,6.35921e-09,5.06694e-30:81	0/0:0,102,255:34:0:34,0:2:1,1.59736e-12,5.06694e-30:99	0/0:0,48,255:16:0:16,0:1:1,4.01239e-07,5.06694e-30:63	0/0:0,30,255:10:0:10,0:0:0.999975,2.53158e-05,5.06681e-30:45	0/0:0,51,255:17:0:17,0:0:1,2.01096e-07,5.06694e-30:66
chr02	43419458	chr02_43419458_C_G	C	G	1569.73	.	.	GT:PL:DP:SP:AD:SCR:GP:GQ	0/1:98,0,50:6:0:2,4:6:7.00937e-12,0.999943,5.65213e-05:42	1/1:170,27,0:9:0:0,9:9:7.82193e-20,0.000352866,0.999647:34	1/1:187,39,0:13:0:0,13:13:1.5612e-21,2.22717e-05,0.999978:46	1/1:172,35,0:24:0:1,23:24:4.93677e-20,5.59422e-05,0.999944:42	1/1:191,54,0:19:0:0,18:19:6.21537e-22,7.04309e-07,0.999999:61	1/1:194,51,0:17:0:0,17:17:3.11506e-22,1.40528e-06,0.999999:58	1/1:195,54,0:18:0:0,18:18:2.47438e-22,7.04309e-07,0.999999:61	./.:140,0,10:9:0:1,8:9:2.82567e-16,0.638878,0.361122:4	./.:145,0,7:10:0:1,9:10:6.5731e-17,0.469966,0.530034:3	0/1:134,0,42:9:0:2,7:9:1.76015e-15,0.999644,0.000356518:34
chr02	43739891	chr02_43739891_A_G	A	G	43.8082	.	.	GT:PL:DP:SP:AD:SCR:GP:GQ	0/0:0,18,255:6:0:6,0:0:0.999463,0.000536965,9.07956e-30:32	0/0:0,18,255:6:0:6,0:0:0.999463,0.000536965,9.07956e-30:32	0/0:0,15,243:5:0:5,0:0:0.998929,0.00107081,1.43824e-28:29	0/0:0,27,255:9:0:9,0:0:0.999932,6.76316e-05,9.08382e-30:41	0/0:0,24,255:8:0:8,0:0:0.999865,0.000134934,9.08321e-30:38	0/1:84,0,255:12:0:10,2:0:1.17441e-07,1,2.6799e-28:69	./.:0,6,120:2:0:2,0:0:0.991557,0.008443,2.8485e-16:20	0/0:0,15,243:5:0:5,0:0:0.998929,0.00107081,1.43824e-28:29	0/0:0,33,255:11:0:11,0:0:0.999983,1.69891e-05,9.08428e-30:47	0/0:0,27,255:9:0:9,0:0:0.999932,6.76316e-05,9.08382e-30:41
chr02	43773791	chr02_43773791_T_C	T	C	21.8863	.	.	GT:PL:DP:SP:AD:SCR:GP:GQ	0/0:0,21,255:7:0:7,0:13:0.999799,0.000201055,5.06592e-30:36	0/0:0,33,255:11:0:11,0:19:0.999987,1.26881e-05,5.06688e-30:48	0/0:0,42,255:14:0:14,0:27:0.999998,1.59736e-06,5.06693e-30:57	0/0:0,75,255:25:0:25,0:45:1,8.00577e-10,5.06694e-30:90	0/0:0,48,255:16:0:16,0:32:1,4.01239e-07,5.06694e-30:63	0/0:0,18,255:6:0:6,0:11:0.999599,0.000401078,5.06491e-30:33	0/0:0,72,255:24:0:24,0:48:1,1.59736e-09,5.06694e-30:87	0/1:63,0,255:16:0:14,2:31:1.97965e-05,0.99998,2.0014e-28:47	./.:0,211,255:70:0:70,0:131:1,2.01096e-23,5.06694e-30:99	0/0:0,30,255:10:0:10,0:20:0.999975,2.53158e-05,5.06681e-30:45
chr02	44252694	chr02_44252694_C_T	C	T	711.805	.	.	GT:PL:DP:SP:AD:SCR:GP:GQ	0/1:50,0,98:6:0:4,2:6:1.19142e-05,0.999988,3.32556e-11:49	0/1:71,0,111:8:0:5,3:8:9.4639e-08,1,1.66675e-12:70	0/1:99,0,163:25:0:18,7:25:1.49993e-10,1,1.05165e-17:98	0/1:101,0,163:24:0:17,7:24:9.4639e-11,1,1.05165e-17:99	0/1:129,0,139:17:0:9,8:17:1.49993e-13,1,2.64162e-15:99	0/1:66,0,133:10:0:7,3:10:2.99275e-07,1,1.05165e-14:65	0/1:124,0,144:16:0:9,7:16:4.74319e-13,1,8.35352e-16:99	./.:7,0,145:10:0:9,1:10:0.192064,0.807936,5.36101e-16:7	0/1:65,0,159:19:0:15,4:19:3.76765e-07,1,2.64161e-17:64	0/1:61,0,137:47:0:39,8:47:9.4639e-07,0.999999,4.18668e-15:60
chr02	44278946	chr02_44278946_A_G	A	G	5.03464	.	.	GT:PL:DP:SP:AD:SCR:GP:GQ	0/0:0,36,255:12:0:12,0:1:0.999991,8.73847e-06,9.56786e-30:50	0/0:0,66,255:22:0:22,0:3:1,8.73855e-09,9.56794e-30:80	0/1:43,0,255:23:14:21,2:4:0.00143858,0.998561,2.74634e-28:28	0/0:0,81,255:27:0:27,0:11:1,2.76337e-10,9.56794e-30:95	0/0:0,45,255:15:0:15,0:1:0.999999,1.10012e-06,9.56793e-30:59	0/0:0,60,255:20:0:20,0:6:1,3.47888e-08,9.56794e-30:74	0/0:0,84,255:28:0:28,0:7:1,1.38497e-10,9.56794e-30:98	./.:6,0,255:18:0:17,1:3:0.878351,0.121649,3.3457e-29:9	0/0:0,63,255:21:0:21,0:2:1,1.74357e-08,9.56794e-30:77	0/0:0,42,255:14:0:14,0:0:0.999998,2.19502e-06,9.56792e-30:56
chr02	44288711	chr02_44288711_T_A	T	A	6.45149	.	.	GT:PL:DP:SP:AD:SCR:GP:GQ	0/0:0,30,255:10:0:10,0:0:0.999959,4.08147e-05,1.31701e-29:43	0/1:45,0,197:5:0:4,1:0:0.000774158,0.999226,2.03441e-22:31	0/0:0,27,255:9:0:9,0:0:0.999919,8.14326e-05,1.31696e-29:40	./.:0,6,120:2:0:2,0:0:0.989851,0.0101485,4.12266e-16:19	0/0:0,27,255:9:0:9,0:0:0.999919,8.14326e-05,1.31696e-29:40	0/0:0,21,255:7:0:7,0:0:0.999676,0.000324111,1.31664e-29:34	0/0:0,15,255:5:0:5,0:0:0.998711,0.00128906,1.31537e-29:28	0/0:0,18,255:6:0:6,0:0:0.999354,0.000646477,1.31622e-29:31	./.:0,12,210:4:0:4,0:0:0.997431,0.00256872,4.15423e-25:25	0/0:0,33,255:11:0:11,0:0:0.99998,2.04562e-05,1.31704e-29:46
chr02	44303747	chr02_44303747_C_T	C	T	215.023	.	.	GT:PL:DP:SP:AD:SCR:GP:GQ	0/0:0,30,159:10:0:10,0:0:0.999653,0.000346808,3.78677e-18:34	./.:0,15,129:5:0:5,0:0:0.989148,0.0108518,3.74697e-15:19	0/0:0,24,155:8:0:8,0:0:0.998621,0.00137924,9.50211e-18:28	0/1:140,0,145:22:0:11,10:0:2.88244e-14,1,2.74271e-16:99	0/0:0,27,140:9:0:9,0:0:0.999308,0.000691734,3.0069e-16:31	0/0:0,27,155:9:0:9,0:0:0.999308,0.000691734,9.50865e-18:31	0/0:0,24,122:8:0:8,0:0:0.998621,0.00137924,1.89592e-14:28	0/0:0,33,141:11:0:11,0:0:0.999826,0.000173846,2.3897e-16:37	0/0:0,30,145:10:0:10,0:0:0.999653,0.000346808,9.51193e-17:34	./.:132,18,0:6:0:0,6:0:1.77294e-12,0.154502,0.845498:8
chr02	44675563	chr02_44675563_T_C	T	C	40.9856	.	.	GT:PL:DP:SP:AD:SCR:GP:GQ	0/1:81,0,255:13:0:11,2:0:2.16124e-07,1,2.90561e-28:66	0/0:0,51,255:17:0:17,0:0:1,2.91943e-07,1.06791e-29:65	0/0:0,57,255:19:0:19,0:0:1,7.33327e-08,1.06791e-29:71	0/0:0,51,255:17:0:17,0:0:1,2.91943e-07,1.06791e-29:65	0/0:0,84,255:28:0:28,0:0:1,1.46318e-10,1.06791e-29:98	0/0:0,54,255:18:0:18,0:0:1,1.46318e-07,1.06791e-29:68	0/0:0,66,255:22:0:22,0:0:1,9.23204e-09,1.06791e-29:80	0/0:0,78,255:26:0:26,0:0:1,5.82502e-10,1.06791e-29:92	0/0:0,69,248:23:0:23,0:0:1,4.62698e-09,5.35224e-29:83	0/0:0,72,255:24:0:24,0:0:1,2.31898e-09,1.06791e-29:86
chr02	44792337	chr02_44792337_A_C	A	C	54.9379	.	.	GT:PL:DP:SP:AD:SCR:GP:GQ	./.:0,12,113:4:0:4,0:0:0.993402,0.00659784,1.37917e-14:21	0/0:0,21,154:7:0:7,0:0:0.999165,0.000835437,1.10187e-18:30	0/0:0,33,178:11:0:11,0:0:0.999947,5.27538e-05,4.39005e-21:42	0/0:0,51,194:17:0:17,0:0:0.999999,8.36134e-07,1.10279e-22:60	0/0:0,36,184:12:0:12,0:0:0.999974,2.64402e-05,1.10276e-21:45	0/0:0,90,199:30:0:30,0:0:1,1.05263e-10,3.48733e-23:99	0/0:0,36,184:12:0:12,0:0:0.999974,2.64402e-05,1.10276e-21:45	0/1:93,0,93:8:0:4,4:0:4.76128e-09,1,1.31891e-11:83	./.:0,3,25:1:0:1,0:0:0.949879,0.0501124,8.32073e-06:12	0/0:0,39,187:13:0:13,0:0:0.999987,1.32517e-05,5.52697e-22:48
chr02	44876966	chr02_44876966_T_C	T	C	28.2924	.	.	GT:PL:DP:SP:AD:SCR:GP:GQ	0/0:0,39,255:13:0:13,0:0:0.999996,3.64904e-06,6.64201e-30:54	0/0:0,45,255:15:0:15,0:0:0.999999,9.16601e-07,6.64203e-30:60	0/1:69,0,255:14:0:12,2:0:4.34328e-06,0.999996,2.29149e-28:53	0/0:0,36,255:12:0:12,0:1:0.999993,7.28077e-06,6.64199e-30:51	0/0:0,39,255:13:0:13,0:0:0.999996,3.64904e-06,6.64201e-30:54	0/0:0,45,255:15:0:15,0:1:0.999999,9.16601e-07,6.64203e-30:60	0/0:0,75,255:25:0:25,0:1:1,9.16602e-10,6.64204e-30:90	0/0:0,69,255:23:0:23,0:0:1,3.64906e-09,6.64204e-30:84	0/0:0,45,255:15:0:15,0:0:0.999999,9.16601e-07,6.64203e-30:60	0/0:0,60,255:20:0:20,0:0:1,2.89855e-08,6.64204e-30:75
chr02	44960998	chr02_44960998_T_C	T	C	827.986	.	.	GT:PL:DP:SP:AD:SCR:GP:GQ	0/1:108,0,255:22:7:11,11:15:2.2491e-11,1,5.57098e-27:99	0/1:48,0,255:26:6:17,8:18:2.24905e-05,0.999978,5.57085e-27:46	0/1:139,0,255:45:3:23,22:18:1.78652e-14,1,5.57098e-27:99	0/1:113,0,255:28:6:15,13:25:7.11228e-12,1,5.57098e-27:99	0/1:122,0,255:46:3:25,21:24:8.95382e-13,1,5.57098e-27:99	0/1:84,0,255:35:3:26,9:22:5.64948e-09,1,5.57098e-27:82	0/1:110,0,255:36:3:18,18:16:1.41909e-11,1,5.57098e-27:99	./.:11,0,255:30:5:24,6:19:0.101303,0.898697,5.00662e-27:9	0/1:61,0,255:31:9:19,11:23:1.12722e-06,0.999999,5.57097e-27:59	0/1:97,0,255:26:3:17,9:13:2.83145e-10,1,5.57098e-27:95
chr02	45050240	chr02_45050240_T_C	T	C	31.6329	.	.	GT:PL:DP:SP:AD:SCR:GP:GQ	./.:0,6,110:2:0:2,0:4:0.992089,0.00791116,2.49959e-15:21	0/0:0,18,255:6:0:6,0:12:0.999497,0.000502888,7.96344e-30:32	0/0:0,15,246:5:0:5,0:10:0.998997,0.00100289,6.32242e-29:29	0/0:0,51,255:17:0:17,0:32:1,2.52168e-07,7.96744e-30:65	./.:0,9,169:3:0:3,0:6:0.996019,0.00398068,3.15927e-21:24	0/0:0,18,255:6:0:6,0:11:0.999497,0.000502888,7.96344e-30:32	0/0:0,18,255:6:0:6,0:12:0.999497,0.000502888,7.96344e-30:32	0/1:72,0,255:13:3:11,2:26:1.98751e-06,0.999998,2.50974e-28:57	0/0:0,15,246:5:0:5,0:10:0.998997,0.00100289,6.32242e-29:29	0/0:0,51,255:17:0:17,0:34:1,2.52168e-07,7.96744e-30:65
chr02	45220170	chr02_45220170_A_G	A	G	911.611	.	.	GT:PL:DP:SP:AD:SCR:GP:GQ	0/1:50,0,79:5:0:3,2:0:3.18685e-06,0.999997,9.87589e-09:54	0/1:109,0,89:10:0:4,6:1:4.01202e-12,1,9.87592e-10:90	0/1:147,0,46:14:0:3,11:0:6.35849e-16,0.99998,1.97047e-05:47	0/1:54,0,53:5:0:2,3:0:1.2687e-06,0.999995,3.93165e-06:52	1/1:155,24,0:8:0:0,8:0:1.27816e-16,0.00504922,0.994951:22	0/1:43,0,125:8:0:6,2:0:1.59719e-05,0.999984,2.48068e-13:47	0/1:74,0,53:5:0:2,3:0:1.26871e-08,0.999996,3.93166e-06:54	0/1:64,0,105:8:0:5,3:0:1.26871e-07,1,2.48072e-11:68	0/1:145,0,30:13:0:2,11:0:1.00698e-15,0.999216,0.000783857:31	0/1:128,0,32:9:0:2,7:1:5.04833e-14,0.999505,0.000494723:33
chr02	45221384	chr02_45221384_A_G	A	G	21.4068	.	.	GT:PL:DP:SP:AD:SCR:GP:GQ	0/0:0,63,255:21:0:21,0:22:1,1.08954e-08,3.73616e-30:79	0/0:0,30,255:10:0:10,0:11:0.999978,2.17387e-05,3.73608e-30:46	./.:0,6,120:2:0:2,0:4:0.994569,0.00543097,1.17506e-16:22	0/0:0,66,255:22:0:22,0:24:1,5.46063e-09,3.73616e-30:82	0/0:0,57,255:19:0:19,0:14:1,4.33753e-08,3.73616e-30:73	0/0:0,24,255:8:0:8,0:11:0.999913,8.65377e-05,3.73584e-30:40	0/0:0,21,255:7:0:7,0:11:0.999827,0.00017265,3.73552e-30:37	0/0:0,15,255:5:0:5,0:6:0.999313,0.00068698,3.73359e-30:31	0/1:63,0,255:19:0:17,2:20:2.3054e-05,0.999977,1.71859e-28:46	0/0:0,27,255:9:0:9,0:10:0.999957,4.33734e-05,3.736e-30:43
chr02	45298182	chr02_45298182_T_C	T	C	99.0077	.	.	GT:PL:DP:SP:AD:SCR:GP:GQ	0/1:138,0,255:11:0:8,3:22:2.82639e-13,1,4.4331e-28:99	0/0:0,36,255:12:0:12,0:24:0.999986,1.40851e-05,2.48581e-29:48	0/0:0,18,255:6:0:6,0:12:0.999112,0.000887935,2.48364e-29:30	0/0:0,54,255:18:0:18,0:36:1,2.23237e-07,2.48585e-29:66	0/0:0,33,255:11:0:11,0:22:0.999972,2.81031e-05,2.48578e-29:45	0/0:0,60,255:20:0:20,0:40:1,5.60747e-08,2.48585e-29:72	0/0:0,24,255:8:0:8,0:16:0.999777,0.000223188,2.48529e-29:36	0/0:0,48,255:16:0:16,0:32:0.999999,8.88724e-07,2.48584e-29:60	0/0:0,33,255:11:0:11,0:22:0.999972,2.81031e-05,2.48578e-29:45	0/0:0,21,255:7:0:7,0:14:0.999555,0.000445219,2.48474e-29:33
chr02	45328186	chr02_45328186_G_C	G	C	139.683	.	.	GT:PL:DP:SP:AD:SCR:GP:GQ	0/0:0,30,170:10:0:10,0:0:0.999778,0.000222173,1.23429e-19:36	0/0:0,72,196:24:0:24,0:0:1,1.40213e-08,3.10109e-22:78	0/0:0,33,178:11:0:11,0:0:0.999889,0.000111363,1.95644e-20:39	0/0:0,75,198:25:0:25,0:0:1,7.02728e-09,1.95666e-22:81	0/0:0,51,194:17:0:17,0:0:0.999998,1.76517e-06,4.9149e-22:57	0/0:0,27,170:9:0:9,0:0:0.999557,0.000443195,1.23402e-19:33	0/0:0,57,195:19:0:19,0:0:1,4.43391e-07,3.90405e-22:63	1/1:192,54,0:18:0:0,18:0:5.11039e-18,7.16542e-05,0.999928:41	0/0:0,72,196:24:0:24,0:0:1,1.40213e-08,3.10109e-22:78	0/0:0,72,196:24:0:24,0:0:1,1.40213e-08,3.10109e-22:78
chr02	45521209	chr02_45521209_C_T	C	T	3.99238	.	.	GT:PL:DP:SP:AD:SCR:GP:GQ	./.:0,9,170:3:0:3,0:6:0.995751,0.00424942,2.86054e-21:23	0/0:0,39,255:13:0:13,0:26:0.999996,4.26754e-06,9.0844e-30:53	0/0:0,72,255:24:0:24,0:44:1,2.13884e-09,9.08444e-30:86	0/0:0,63,255:21:0:21,0:34:1,1.69894e-08,9.08444e-30:77	0/1:42,0,244:6:0:5,1:12:0.00185786,0.998142,3.36753e-27:27	0/0:0,42,255:14:0:14,0:14:0.999998,2.13884e-06,9.08442e-30:56	0/0:0,51,255:17:0:17,0:32:1,2.69264e-07,9.08443e-30:65	0/0:0,30,255:10:0:10,0:20:0.999966,3.38972e-05,9.08413e-30:44	0/0:0,27,255:9:0:9,0:18:0.999932,6.76316e-05,9.08382e-30:41	0/0:0,39,255:13:0:13,0:26:0.999996,4.26754e-06,9.0844e-30:53
chr02	45886367	chr02_45886367_A_G	A	G	6.87276	.	.	GT:PL:DP:SP:AD:SCR:GP:GQ	./.:0,9,92:3:0:3,0:0:0.993585,0.00641461,4.1217e-13:21	./.:0,9,92:3:0:3,0:0:0.993585,0.00641461,4.1217e-13:21	0/0:0,24,162:8:0:8,0:0:0.999796,0.000204116,4.14746e-20:36	0/0:0,48,192:16:0:16,0:0:0.999999,8.12765e-07,4.1483e-23:60	0/0:0,81,198:27:0:27,0:0:1,4.07348e-10,1.04201e-23:93	0/0:0,72,197:24:0:24,0:0:1,3.23568e-09,1.31181e-23:84	0/0:0,66,197:22:0:22,0:0:1,1.28815e-08,1.31181e-23:78	0/1:45,0,125:8:0:6,2:0:0.000616264,0.999384,4.0517e-15:32	0/0:0,33,175:11:0:11,0:0:0.999974,2.57012e-05,2.07902e-21:45	0/0:0,30,175:10:0:10,0:0:0.999949,5.12794e-05,2.07897e-21:42
chr02	45987939	chr02_45987939_C_T	C	T	730.377	.	.	GT:PL:DP:SP:AD:SCR:GP:GQ	./.:4,0,143:11:0:10,1:11:0.358566,0.641434,5.72369e-16:4	0/1:127,0,139:20:0:11,9:20:2.80166e-13,1,2.24142e-15:99	0/1:123,0,157:26:0:16,10:26:7.03746e-13,1,3.55242e-17:99	0/1:110,0,161:27:0:17,9:27:1.40416e-11,1,1.41424e-17:99	0/1:37,0,149:20:0:17,3:20:0.000280088,0.99972,2.2408e-16:35	./.:9,0,146:20:0:18,2:20:0.150219,0.849782,3.80042e-16:8	0/1:101,0,161:26:0:18,8:26:1.11536e-10,1,1.41424e-17:99	0/1:121,0,157:25:0:16,9:25:1.11536e-12,1,3.55242e-17:99	0/1:85,0,154:32:0:25,7:30:4.44034e-09,1,7.088e-17:83	0/1:76,0,148:40:0:32,8:40:3.52709e-08,1,2.82178e-16:74
chr02	46102835	chr02_46102835_A_C	A	C	1351.96	.	.	GT:PL:DP:SP:AD:SCR:GP:GQ	./.:143,18,0:6:0:0,6:0:9.0821e-16,0.0134027,0.986597:18	1/1:185,39,0:13:0:0,13:0:5.80764e-20,0.000107896,0.999892:39	1/1:250,66,0:22:0:0,22:2:1.83673e-26,2.15305e-07,1:66	1/1:198,75,0:25:0:0,25:0:2.91103e-21,2.71052e-08,1:75	0/0:0,48,191:16:0:16,0:0:0.999926,7.39562e-05,4.32436e-19:41	0/0:0,45,187:15:0:15,0:0:0.999852,0.000147551,1.08615e-18:38	0/0:0,78,255:26:0:26,0:8:1,7.39617e-08,1.72168e-25:71	1/1:210,39,0:13:0:0,13:2:1.83654e-22,0.000107896,0.999892:39	1/1:224,21,0:7:0:0,7:4:7.26273e-24,0.00676249,0.993237:21	1/1:219,69,0:23:0:0,23:2:2.31231e-23,1.07908e-07,1:69
chr02	46106783	chr02_46106783_G_T	G	T	1541.49	.	.	GT:PL:DP:SP:AD:SCR:GP:GQ	1/1:170,27,0:9:0:0,9:9:4.60274e-21,8.56091e-05,0.999914:40	./.:67,6,0:2:0:0,2:2:9.08653e-11,0.0106635,0.989336:19	1/1:123,15,0:5:0:0,5:5:2.30391e-16,0.00135509,0.998645:28	0/1:150,0,56:12:0:2,10:13:1.07268e-17,0.999941,5.85353e-05:42	1/1:203,63,15:18:0:0,16:18:7.29548e-23,6.80075e-07,0.999999:61	1/1:143,18,0:6:0:0,6:6:2.30547e-18,0.000679613,0.99932:31	1/1:187,39,0:13:0:0,13:13:9.18442e-23,5.402e-06,0.999995:52	1/1:191,45,0:15:0:0,15:15:3.6564e-23,1.35693e-06,0.999999:58	1/1:175,30,0:10:0:0,10:10:1.45558e-21,4.2908e-05,0.999957:43	1/1:187,39,0:13:0:0,13:13:9.18442e-23,5.402e-06,0.999995:52
chr02	46260749	chr02_46260749_C_T	C	T	774.473	.	.	GT:PL:DP:SP:AD:SCR:GP:GQ	0/1:86,0,132:11:0:7,4:0:2.44917e-09,1,1.61779e-14:86	0/1:91,0,150:16:0:10,6:0:7.74494e-10,1,2.56402e-16:91	0/1:78,0,149:14:0:10,4:0:1.54532e-08,1,3.22791e-16:78	0/1:127,0,102:12:0:5,7:0:1.94544e-13,1,1.61779e-11:99	0/1:119,0,154:18:0:11,7:0:1.22749e-12,1,1.02076e-16:99	0/1:151,0,129:19:0:8,11:0:7.74494e-16,1,3.22791e-14:99	./.:10,0,137:9:0:8,1:0:0.0888408,0.911159,4.6614e-15:10	0/1:48,0,113:7:0:5,2:0:1.5453e-05,0.999985,1.28504e-12:48	0/1:93,0,155:16:0:11,5:0:4.88673e-10,1,8.10815e-17:93	0/1:30,0,153:13:0:11,2:2:0.000974081,0.999026,1.2838e-16:30
chr02	46455409	chr02_46455409_G_A	G	A	6.53597	.	.	GT:PL:DP:SP:AD:SCR:GP:GQ	0/0:0,87,255:29:0:29,0:58:1,3.35338e-11,2.23309e-30:99	0/0:0,81,255:27:0:27,0:54:1,1.335e-10,2.23309e-30:98	0/0:0,90,255:30:0:30,0:60:1,1.68067e-11,2.23309e-30:99	0/0:0,51,255:17:0:17,0:34:1,1.335e-07,2.23309e-30:68	0/0:0,54,255:18:0:18,0:34:1,6.69087e-08,2.23309e-30:71	0/0:0,51,255:17:0:17,0:32:1,1.335e-07,2.23309e-30:68	0/1:48,0,255:24:0:22,2:48:0.000942124,0.999058,1.32744e-28:30	0/0:0,87,255:29:0:29,0:56:1,3.35338e-11,2.23309e-30:99	0/0:0,54,255:18:0:18,0:35:1,6.69087e-08,2.23309e-30:71	0/0:0,78,255:26:0:26,0:52:1,2.66368e-10,2.23309e-30:95
chr02	46682022	chr02_46682022_G_A	G	A	28.6369	.	.	GT:PL:DP:SP:AD:SCR:GP:GQ	0/1:66,0,129:10:0:7,3:0:2.95897e-06,0.999997,2.67176e-15:55	0/0:0,15,129:5:0:5,0:0:0.997323,0.00267728,2.262e-16:25	0/0:0,39,187:13:0:13,0:0:0.999989,1.06869e-05,3.59461e-22:49	./.:4,0,143:11:0:10,1:0:0.824243,0.175757,1.86944e-17:7	0/0:0,30,173:10:0:10,0:0:0.999915,8.48831e-05,9.02857e-21:40	0/0:0,69,197:23:0:23,0:0:1,1.06871e-08,3.59464e-23:79	0/0:0,18,132:6:0:6,0:0:0.998656,0.00134361,1.1352e-16:28	0/0:0,27,167:9:0:9,0:0:0.999831,0.00016935,3.59404e-20:37	./.:0,3,37:1:0:1,0:0:0.95919,0.0408096,3.44795e-07:13	0/0:0,33,178:11:0:11,0:0:0.999957,4.25441e-05,2.85521e-21:43
chr02	46933029	chr02_46933029_G_T	G	T	1742.25	.	.	GT:PL:DP:SP:AD:SCR:GP:GQ	1/1:186,38,0:17:0:1,16:5:1.11592e-21,2.11272e-05,0.999979:46	1/1:177,36,0:12:0:0,12:3:8.86399e-21,3.3484e-05,0.999967:44	1/1:188,48,0:16:0:0,16:3:7.04114e-22,2.11276e-06,0.999998:56	./.:154,0,27:24:0:4,20:6:1.30719e-17,0.985253,0.0147467:18	./.:134,9,0:7:0:1,6:2:1.73947e-16,0.0165053,0.983495:17	1/1:221,51,0:17:0:0,17:5:3.52893e-25,1.05889e-06,0.999999:59	0/1:168,0,46:17:0:4,13:4:5.28093e-19,0.999812,0.000188394:37	0/1:143,0,30:13:0:2,11:3:1.65785e-16,0.992554,0.00744565:21	1/1:255,61,0:25:0:1,24:4:1.40489e-28,1.05889e-07,1:69	1/1:172,26,0:13:0:1,12:5:2.80219e-20,0.000334739,0.999665:34
chr02	47017849	chr02_47017849_A_G	A	G	7.05663	.	.	GT:PL:DP:SP:AD:SCR:GP:GQ	0/0:0,45,191:15:0:15,0:0:0.999998,1.86758e-06,6.9263e-23:57	0/0:0,27,170:9:0:9,0:0:0.999882,0.000117823,8.71868e-21:39	0/1:45,0,108:8:0:6,2:0:0.000535164,0.999465,2.33878e-13:32	0/0:0,69,196:23:0:23,0:0:1,7.435e-09,2.19029e-23:81	0/0:0,30,175:10:0:10,0:0:0.999941,5.90548e-05,2.75725e-21:42	0/0:0,33,175:11:0:11,0:0:0.99997,2.95984e-05,2.75733e-21:45	0/0:0,36,177:12:0:12,0:0:0.999985,1.48346e-05,1.73978e-21:48	0/0:0,21,144:7:0:7,0:0:0.999531,0.000468897,3.46975e-18:33	0/0:0,54,192:18:0:18,0:0:1,2.35115e-07,5.50176e-23:66	0/0:0,33,180:11:0:11,0:0:0.99997,2.95984e-05,8.71945e-22:45
chr02	47267313	chr02_47267313_A_G	A	G	9.31208	.	.	GT:PL:DP:SP:AD:SCR:GP:GQ	0/0:0,45,255:15:0:15,0:0:0.999998,1.57264e-06,1.95523e-29:58	0/0:0,30,255:10:0:10,0:0:0.99995,4.97287e-05,1.95513e-29:43	0/0:0,21,255:7:0:7,0:0:0.999605,0.000394873,1.95446e-29:34	0/0:0,36,255:12:0:12,0:0:0.999987,1.24918e-05,1.9552e-29:49	./.:0,12,177:4:0:4,0:0:0.996872,0.00312801,1.22981e-21:25	0/1:48,0,183:7:0:5,2:0:0.000318591,0.999681,6.22917e-21:34	0/0:0,15,241:5:0:5,0:0:0.99843,0.00157017,4.9036e-28:28	0/0:0,33,255:11:0:11,0:0:0.999975,2.4924e-05,1.95518e-29:46	0/0:0,36,255:12:0:12,0:0:0.999987,1.24918e-05,1.9552e-29:49	0/0:0,27,255:9:0:9,0:0:0.999901,9.92169e-05,1.95503e-29:40
chr02	48002512	chr02_48002512_T_C	T	C	37.3736	.	.	GT:PL:DP:SP:AD:SCR:GP:GQ	0/0:0,81,255:27:0:27,0:54:1,2.36819e-10,7.02703e-30:96	0/0:0,81,255:27:0:27,0:52:1,2.36819e-10,7.02703e-30:96	0/0:0,75,255:25:0:25,0:49:1,9.42792e-10,7.02703e-30:90	0/0:0,114,255:38:0:38,0:74:1,1.1869e-13,7.02703e-30:99	0/0:0,99,255:33:0:33,0:66:1,3.75332e-12,7.02703e-30:99	0/0:0,60,255:20:0:20,0:38:1,2.98137e-08,7.02703e-30:75	0/0:0,78,255:26:0:26,0:51:1,4.72515e-10,7.02703e-30:93	0/1:78,0,255:14:0:12,2:26:5.31599e-07,0.999999,2.35698e-28:62	0/0:0,48,255:16:0:16,0:30:1,4.72515e-07,7.02703e-30:63	0/0:0,48,255:16:0:16,0:31:1,4.72515e-07,7.02703e-30:63
chr02	48208139	chr02_48208139_T_C	T	C	19.1676	.	.	GT:PL:DP:SP:AD:SCR:GP:GQ	0/0:0,39,187:13:0:13,0:0:0.999993,7.47712e-06,1.75959e-22:51	0/0:0,75,197:25:0:25,0:0:1,1.87818e-09,1.7596e-23:87	0/0:0,51,193:17:0:17,0:0:1,4.71778e-07,4.41992e-23:63	0/0:0,17,165:18:0:17,1:0:0.998816,0.00118365,2.78548e-20:29	0/0:0,42,189:14:0:14,0:0:0.999996,3.74745e-06,1.11023e-22:54	0/1:58,0,151:13:0:10,3:0:2.6684e-05,0.999973,1.17941e-17:45	0/0:0,57,195:19:0:19,0:0:1,1.18505e-07,2.78878e-23:69	0/0:0,69,196:23:0:23,0:0:1,7.47717e-09,2.21521e-23:81	0/0:0,84,197:28:0:28,0:0:1,2.36449e-10,1.7596e-23:96	0/0:0,33,178:11:0:11,0:0:0.99997,2.97663e-05,1.39766e-21:45
chr02	48383837	chr02_48383837_T_C	T	C	1355.07	.	.	GT:PL:DP:SP:AD:SCR:GP:GQ	./.:81,0,25:4:0:1,3:3:1.66738e-09,0.996262,0.00373812:24	1/1:193,51,0:17:0:0,17:17:8.89973e-21,6.69448e-06,0.999993:51	0/1:140,0,76:12:0:4,8:8:2.10698e-15,1,2.98044e-08:75	0/1:135,0,127:16:0:8,8:9:6.66285e-15,1,2.36745e-13:99	1/1:194,51,0:17:0:0,17:17:7.0693e-21,6.69448e-06,0.999993:51	0/1:114,0,158:26:0:18,8:11:8.38803e-13,1,1.88053e-16:99	0/1:116,0,120:13:0:7,6:7:5.29249e-13,1,1.18653e-12:99	0/1:158,0,67:18:0:4,14:15:3.33933e-17,1,2.36745e-07:66	0/1:131,0,103:12:0:5,7:7:1.67363e-14,1,5.94676e-11:99	./.:153,0,9:20:0:2,18:18:9.18751e-17,0.870037,0.129963:8
chr02	48624360	chr02_48624360_T_C	T	C	4.34773	.	.	GT:PL:DP:SP:AD:SCR:GP:GQ	0/0:0,21,255:7:0:7,0:0:0.999666,0.000334343,1.4011e-29:34	0/1:42,0,178:6:0:5,1:0:0.00149628,0.998504,1.66582e-20:28	0/0:0,24,255:8:0:8,0:0:0.999832,0.000167596,1.40134e-29:37	0/0:0,57,255:19:0:19,0:0:1,8.40113e-08,1.40157e-29:70	0/0:0,24,255:8:0:8,0:0:0.999832,0.000167596,1.40134e-29:37	0/0:0,48,255:16:0:16,0:0:0.999999,6.67325e-07,1.40157e-29:61	0/0:0,27,255:9:0:9,0:0:0.999916,8.40042e-05,1.40145e-29:40	0/0:0,21,255:7:0:7,0:0:0.999666,0.000334343,1.4011e-29:34	0/0:0,42,255:14:0:14,0:0:0.999997,2.65666e-06,1.40157e-29:55	0/0:0,57,255:19:0:19,0:0:1,8.40113e-08,1.40157e-29:70
chr02	48864508	chr02_48864508_T_C	T	C	202.68	.	.	GT:PL:DP:SP:AD:SCR:GP:GQ	0/0:0,60,255:20:0:20,0:3:1,2.22222e-07,3.90405e-28:66	1/1:255,69,0:23:0:0,23:1:2.56144e-24,2.26606e-06,0.999998:56	0/0:0,81,255:27:0:27,0:1:1,1.76517e-09,3.90405e-28:87	0/0:0,120,255:40:0:40,0:1:1,2.22222e-13,3.90405e-28:99	0/0:0,87,255:29:0:29,0:0:1,4.43392e-10,3.90405e-28:93	0/0:0,45,255:15:0:15,0:0:0.999993,7.02723e-06,3.90402e-28:51	0/0:0,69,255:23:0:23,0:0:1,2.79761e-08,3.90405e-28:75	0/0:0,84,255:28:0:28,0:1:1,8.84683e-10,3.90405e-28:90	./.:0,154,255:51:0:51,0:7:1,8.84683e-17,3.90405e-28:99	0/0:0,75,255:25:0:25,0:3:1,7.02728e-09,3.90405e-28:81
chr02	49139000	chr02_49139000_G_T	G	T	800.087	.	.	GT:PL:DP:SP:AD:SCR:GP:GQ	0/1:100,0,22:5:0:1,4:0:3.79671e-11,0.99588,0.00412046:23	0/1:98,0,50:6:0:2,4:0:6.04224e-11,0.999993,6.55747e-06:51	0/1:114,0,19:6:0:1,5:0:1.50532e-12,0.991812,0.00818783:20	0/1:107,0,107:10:0:5,5:0:7.60678e-12,1,1.3084e-11:99	0/1:113,0,48:7:0:2,5:0:1.91072e-12,0.99999,1.03929e-05:49	0/1:96,0,74:7:0:3,4:0:9.57637e-11,1,2.61059e-08:75	0/1:27,0,155:14:0:12,2:0:0.0007601,0.99924,2.07209e-16:31	./.:25,0,81:4:0:3,1:0:0.00120414,0.998796,5.20255e-09:29	0/1:77,0,68:6:0:3,3:0:7.60678e-09,1,1.0393e-07:69	0/1:98,0,50:6:0:2,4:0:6.04224e-11,0.999993,6.55747e-06:51
chr02	49140551	chr02_49140551_G_A	G	A	7.11275	.	.	GT:PL:DP:SP:AD:SCR:GP:GQ	0/1:45,0,100:5:0:4,1:0:0.000532033,0.999468,1.48436e-12:32	0/0:0,21,154:7:0:7,0:0:0.999528,0.000471656,3.51072e-19:33	0/0:0,15,172:5:0:5,0:0:0.998125,0.00187506,5.5563e-21:27	0/0:0,15,172:5:0:5,0:0:0.998125,0.00187506,5.5563e-21:27	./.:0,12,113:4:0:4,0:0:0.996266,0.00373427,4.40531e-15:24	0/0:0,21,196:7:0:7,0:0:0.999528,0.000471656,2.21511e-23:33	0/0:0,18,143:6:0:6,0:0:0.999059,0.000940636,4.41766e-18:30	0/0:0,24,205:8:0:8,0:0:0.999764,0.000236444,2.78932e-24:36	./.:0,12,113:4:0:4,0:0:0.996266,0.00373427,4.40531e-15:24	0/0:0,18,143:6:0:6,0:0:0.999059,0.000940636,4.41766e-18:30
chr02	49145805	chr02_49145805_A_C	A	C	14.3804	.	.	GT:PL:DP:SP:AD:SCR:GP:GQ	0/0:0,24,146:8:0:8,0:0:0.999762,0.000237828,2.24165e-18:36	0/0:0,63,207:21:0:21,0:0:1,2.99479e-08,1.78103e-24:75	0/0:0,42,184:14:0:14,0:0:0.999996,3.7702e-06,3.55361e-22:54	0/0:0,54,192:18:0:18,0:0:1,2.37884e-07,5.63212e-23:66	0/0:0,33,178:11:0:11,0:0:0.99997,2.9947e-05,1.41468e-21:45	0/0:0,51,213:17:0:17,0:0:1,4.74642e-07,4.47375e-25:63	./.:0,9,74:3:0:3,0:0:0.992534,0.0074664,3.52709e-11:21	0/1:53,0,134:8:0:5,3:0:8.38683e-05,0.999916,5.94661e-16:40	0/0:0,45,242:15:0:15,0:0:0.999998,1.88958e-06,5.63211e-28:57	./.:0,6,57:2:0:2,0:0:0.985212,0.0147875,1.7547e-09:18
chr02	49177036	chr02_49177036_T_C	T	C	6.83371	.	.	GT:PL:DP:SP:AD:SCR:GP:GQ	0/0:0,30,175:10:0:10,0:0:0.999949,5.12794e-05,2.07897e-21:42	0/0:0,24,162:8:0:8,0:0:0.999796,0.000204116,4.14746e-20:36	0/0:0,33,180:11:0:11,0:0:0.999974,2.57012e-05,6.57445e-22:45	0/1:45,0,125:8:0:6,2:0:0.000616264,0.999384,4.0517e-15:32	0/0:0,36,182:12:0:12,0:0:0.999987,1.28813e-05,4.14825e-22:48	0/0:0,21,154:7:0:7,0:0:0.999593,0.000407182,2.61634e-19:33	0/0:0,24,162:8:0:8,0:0:0.999796,0.000204116,4.14746e-20:36	0/0:0,21,154:7:0:7,0:0:0.999593,0.000407182,2.61634e-19:33	0/0:0,27,170:9:0:9,0:0:0.999898,0.000102311,6.57395e-21:39	0/0:0,21,154:7:0:7,0:0:0.999593,0.000407182,2.61634e-19:33
chr02	49199624	chr02_49199624_A_G	A	G	9.62774	.	.	GT:PL:DP:SP:AD:SCR:GP:GQ	0/0:0,24,162:8:0:8,0:0:0.999766,0.000234126,5.45682e-20:36	0/0:0,18,143:6:0:6,0:0:0.999069,0.00093142,4.33148e-18:30	0/0:0,15,123:5:0:5,0:0:0.998143,0.00185671,4.32747e-16:27	0/1:48,0,113:7:0:5,2:0:0.00026936,0.999731,7.3684e-14:35	0/0:0,42,189:14:0:14,0:0:0.999996,3.7115e-06,1.08903e-22:54	0/0:0,27,170:9:0:9,0:0:0.999883,0.000117354,8.64948e-21:39	0/0:0,27,170:9:0:9,0:0:0.999883,0.000117354,8.64948e-21:39	0/0:0,42,184:14:0:14,0:0:0.999996,3.7115e-06,3.44381e-22:54	./.:0,12,97:4:0:4,0:0:0.996302,0.00369778,1.71962e-13:24	0/0:0,18,143:6:0:6,0:0:0.999069,0.00093142,4.33148e-18:30
chr02	49324904	chr02_49324904_C_A	C	A	301.721	.	.	GT:PL:DP:SP:AD:SCR:GP:GQ	0/1:50,0,89:6:0:4,2:4:2.16419e-05,0.999978,1.45421e-10:46	./.:0,15,116:5:0:5,0:4:0.985599,0.0144011,1.32139e-13:18	./.:0,3,33:1:0:1,0:1:0.81195,0.188029,2.172e-05:7	0/1:66,0,124:10:0:7,3:7:5.43631e-07,0.999999,4.5987e-14:62	0/0:0,30,155:10:0:10,0:10:0.999538,0.000461843,1.68706e-17:33	0/1:33,0,131:12:0:10,2:10:0.00108351,0.998917,9.16567e-15:29	0/1:42,0,119:9:0:7,2:7:0.000136535,0.999863,1.45404e-13:38	0/0:0,33,170:11:0:11,0:11:0.999768,0.000231523,5.33617e-19:36	0/1:86,0,118:11:0:7,4:10:5.43632e-09,1,1.83078e-13:82	0/1:86,0,118:11:0:7,4:7:5.43632e-09,1,1.83078e-13:82
chr02	49402784	chr02_49402784_A_G	A	G	6.41513	.	.	GT:PL:DP:SP:AD:SCR:GP:GQ	0/0:0,33,255:11:0:11,0:22:0.99998,2.04562e-05,1.31704e-29:46	0/0:0,33,255:11:0:11,0:22:0.99998,2.04562e-05,1.31704e-29:46	0/0:0,21,255:7:0:7,0:14:0.999676,0.000324111,1.31664e-29:34	0/1:45,0,196:5:0:4,1:10:0.000774158,0.999226,2.56117e-22:31	0/0:0,15,243:5:0:5,0:10:0.998711,0.00128906,2.08472e-28:28	0/0:0,15,243:5:0:5,0:10:0.998711,0.00128906,2.08472e-28:28	0/0:0,15,255:5:0:5,0:10:0.998711,0.00128906,1.31537e-29:28	0/0:0,33,255:11:0:11,0:22:0.99998,2.04562e-05,1.31704e-29:46	0/0:0,24,255:8:0:8,0:16:0.999838,0.000162466,1.31685e-29:37	0/0:0,42,255:14:0:14,0:28:0.999997,2.57533e-06,1.31706e-29:55
chr02	49501504	chr02_49501504_T_C	T	C	6.45535	.	.	GT:PL:DP:SP:AD:SCR:GP:GQ	0/1:45,0,205:5:0:4,1:0:0.000774158,0.999226,3.22432e-23:31	0/0:0,39,255:13:0:13,0:0:0.999995,5.13844e-06,1.31706e-29:52	0/0:0,36,255:12:0:12,0:0:0.99999,1.02525e-05,1.31705e-29:49	0/0:0,18,255:6:0:6,0:0:0.999354,0.000646477,1.31622e-29:31	./.:0,6,110:2:0:2,0:0:0.989851,0.0101485,4.12266e-15:19	0/0:0,24,255:8:0:8,0:0:0.999838,0.000162466,1.31685e-29:37	0/0:0,24,255:8:0:8,0:0:0.999838,0.000162466,1.31685e-29:37	0/0:0,27,255:9:0:9,0:0:0.999919,8.14326e-05,1.31696e-29:40	0/0:0,36,255:12:0:12,0:0:0.99999,1.02525e-05,1.31705e-29:49	./.:0,9,169:3:0:3,0:0:0.994888,0.0051122,5.21653e-21:22
chr02	49681983	chr02_49681983_A_G	A	G	21.0912	.	.	GT:PL:DP:SP:AD:SCR:GP:GQ	0/0:0,30,255:10:0:10,0:20:0.99994,5.99215e-05,2.83878e-29:42	0/0:0,18,255:6:0:6,0:12:0.999051,0.000948847,2.83625e-29:30	0/0:0,24,255:8:0:8,0:16:0.999761,0.000238509,2.83827e-29:36	./.:27,0,255:11:0:10,1:22:0.0322231,0.967777,4.58484e-28:14	0/0:0,24,255:8:0:8,0:16:0.999761,0.000238509,2.83827e-29:36	0/0:0,30,255:10:0:10,0:20:0.99994,5.99215e-05,2.83878e-29:42	0/0:0,33,255:11:0:11,0:22:0.99997,3.00328e-05,2.83886e-29:45	0/0:0,18,255:6:0:6,0:10:0.999051,0.000948847,2.83625e-29:30	0/0:0,33,255:11:0:11,0:22:0.99997,3.00328e-05,2.83886e-29:45	0/1:45,0,171:5:0:4,1:10:0.000527427,0.999473,1.18938e-19:32
chr02	49697675	chr02_49697675_T_C	T	C	9.79253	.	.	GT:PL:DP:SP:AD:SCR:GP:GQ	0/0:0,15,129:5:0:5,0:0:0.998051,0.00194952,1.19851e-16:27	0/0:0,42,188:14:0:14,0:0:0.999996,3.89738e-06,1.51178e-22:54	0/0:0,18,143:6:0:6,0:0:0.999022,0.000978024,4.776e-18:30	0/0:0,27,170:9:0:9,0:0:0.999877,0.000123231,9.53752e-21:39	./.:0,9,92:3:0:3,0:0:0.992284,0.00771632,5.97207e-13:21	0/0:0,15,129:5:0:5,0:0:0.998051,0.00194952,1.19851e-16:27	0/1:48,0,107:7:0:5,2:0:0.000256516,0.999743,3.08037e-13:35	0/0:0,33,180:11:0:11,0:0:0.999969,3.09572e-05,9.5384e-22:45	./.:0,6,67:2:0:2,0:0:0.984721,0.0152787,1.87414e-10:18	0/0:0,15,129:5:0:5,0:0:0.998051,0.00194952,1.19851e-16:27
chr02	49990001	chr02_49990001_C_T	C	T	11.9272	.	.	GT:PL:DP:SP:AD:SCR:GP:GQ	0/0:0,27,167:9:0:9,0:0:0.999854,0.000145733,2.66147e-20:38	0/0:0,15,123:5:0:5,0:0:0.997695,0.00230473,6.67087e-16:26	0/0:0,21,154:7:0:7,0:0:0.99942,0.000579923,5.30802e-19:32	0/1:50,0,91:6:0:4,2:0:0.000136873,0.999863,1.45045e-11:38	./.:0,3,25:1:0:1,0:0:0.964677,0.0353187,4.06974e-06:14	0/0:0,18,143:6:0:6,0:0:0.998844,0.00115643,6.67855e-18:29	0/0:0,30,175:10:0:10,0:0:0.999927,7.3045e-05,4.21845e-21:41	0/0:0,15,129:5:0:5,0:0:0.997695,0.00230473,1.67565e-16:26	0/0:0,42,184:14:0:14,0:0:0.999995,4.60914e-06,5.31108e-22:53	./.:0,12,113:4:0:4,0:0:0.995412,0.00458802,6.6556e-15:23
chr02	50033097	chr02_50033097_A_T	A	T	4.51457	.	.	GT:PL:DP:SP:AD:SCR:GP:GQ	0/1:42,0,153:9:0:7,2:0:0.00142909,0.998571,5.51618e-18:28	0/0:0,36,174:13:0:12,0:0:0.999989,1.10743e-05,1.93453e-21:49	0/0:0,24,155:8:0:8,0:0:0.999825,0.000175486,1.5364e-19:37	0/0:0,30,159:10:0:10,0:0:0.999956,4.4086e-05,6.11731e-20:43	0/0:0,21,149:7:0:7,0:1:0.99965,0.00035008,6.11543e-19:34	0/0:0,24,162:8:0:8,0:0:0.999825,0.000175486,3.06551e-20:37	0/0:0,18,143:6:0:6,0:0:0.999302,0.000698259,2.43375e-18:31	./.:0,3,37:1:0:1,0:0:0.978381,0.0216186,9.48609e-08:16	0/0:0,30,175:10:0:10,0:0:0.999956,4.4086e-05,1.5366e-21:43	./.:0,9,64:3:0:3,0:0:0.99448,0.0055197,1.92387e-10:22
chr02	50040968	chr02_50040968_T_C	T	C	70.7933	.	.	GT:PL:DP:SP:AD:SCR:GP:GQ	0/0:0,66,255:22:0:22,0:0:1,1.27543e-08,2.03823e-29:78	0/1:110,0,255:15:0:12,3:0:1.96944e-10,1,4.01418e-28:97	0/0:0,51,255:17:0:17,0:0:1,4.03326e-07,2.03823e-29:63	0/0:0,111,255:37:0:37,0:0:1,4.03326e-13,2.03823e-29:99	0/0:0,72,255:24:0:24,0:0:1,3.20373e-09,2.03823e-29:84	0/0:0,69,255:23:0:23,0:0:1,6.39229e-09,2.03823e-29:81	0/0:0,66,255:22:0:22,0:0:1,1.27543e-08,2.03823e-29:78	0/0:0,102,255:34:0:34,0:0:1,3.20373e-12,2.03823e-29:99	0/0:0,51,255:17:0:17,0:0:1,4.03326e-07,2.03823e-29:63	0/0:0,66,255:22:0:22,0:0:1,1.27543e-08,2.03823e-29:78
chr02	50111867	chr02_50111867_C_T	C	T	37.0309	.	.	GT:PL:DP:SP:AD:SCR:GP:GQ	0/0:0,18,143:6:0:6,0:0:0.999113,0.000887377,3.93135e-18:30	0/0:0,18,143:6:0:6,0:0:0.999113,0.000887377,3.93135e-18:30	0/0:0,51,194:17:0:17,0:0:1,4.45137e-07,3.12555e-23:63	./.:0,12,106:4:0:4,0:0:0.996477,0.00352339,1.96514e-14:24	0/0:0,18,143:6:0:6,0:0:0.999113,0.000887377,3.93135e-18:30	0/0:0,30,175:10:0:10,0:0:0.999944,5.60363e-05,2.48258e-21:42	0/0:0,27,170:9:0:9,0:0:0.999888,0.000111801,7.85016e-21:39	0/0:0,21,154:7:0:7,0:0:0.999555,0.000444939,3.12416e-19:33	0/0:0,21,149:7:0:7,0:0:0.999555,0.000444939,9.87948e-19:33	0/1:76,0,153:15:0:11,4:0:4.48235e-07,1,7.02156e-18:63
chr02	50343209	chr02_50343209_C_A	C	A	202.751	.	.	GT:PL:DP:SP:AD:SCR:GP:GQ	0/0:0,15,255:5:0:5,0:10:0.993022,0.00697825,3.8768e-28:21	0/0:0,30,255:10:0:10,0:20:0.999778,0.000222173,3.90318e-28:36	0/0:0,42,255:14:0:14,0:28:0.999986,1.40211e-05,3.90399e-28:48	0/0:0,45,255:15:0:15,0:30:0.999993,7.02723e-06,3.90402e-28:51	0/0:0,36,255:12:0:12,0:24:0.999944,5.58166e-05,3.90383e-28:42	0/0:0,72,255:24:0:24,0:48:1,1.40213e-08,3.90405e-28:78	0/0:0,69,255:23:0:23,0:46:1,2.79761e-08,3.90405e-28:75	0/0:0,36,255:12:0:12,0:24:0.999944,5.58166e-05,3.90383e-28:42	1/1:255,33,0:11:0:0,11:22:2.53854e-24,0.00894071,0.991059:20	0/0:0,39,255:13:0:13,0:26:0.999972,2.79753e-05,3.90394e-28:45
chr02	50586931	chr02_50586931_C_T	C	T	797.172	.	.	GT:PL:DP:SP:AD:SCR:GP:GQ	0/0:0,48,192:16:0:16,0:0:0.999973,2.72497e-05,4.6631e-20:45	1/1:186,72,0:24:0:0,24:0:3.3987e-19,1.46787e-07,1:68	1/1:185,102,0:35:0:0,34:1:4.27872e-19,1.46787e-10,1:98	0/1:153,0,131:40:0:13,27:1:2.91492e-16,1,3.41439e-14:99	0/0:0,33,180:11:0:11,0:0:0.999139,0.000860992,7.38435e-19:30	0/0:0,42,180:14:0:14,0:0:0.999892,0.000108474,7.38991e-19:39	0/0:0,30,175:10:0:10,0:0:0.998284,0.00171643,2.33314e-18:27	1/1:169,66,0:22:0:0,22:0:1.70339e-17,5.84368e-07,0.999999:62	0/0:0,30,175:10:0:10,0:0:0.998284,0.00171643,2.33314e-18:27	1/1:185,87,0:29:0:0,29:0:4.27872e-19,4.6418e-09,1:83
chr02	50618997	chr02_50618997_A_G	A	G	925.868	.	.	GT:PL:DP:SP:AD:SCR:GP:GQ	0/1:38,0,103:9:0:5,4:0:8.15216e-05,0.999918,2.43555e-11:40	0/1:87,0,145:15:0:9,6:2:1.02638e-09,1,1.53685e-15:89	0/1:141,0,110:16:0:6,10:0:4.08609e-15,1,4.85995e-12:99	0/1:152,0,135:29:0:11,18:1:3.2457e-16,1,1.53685e-14:99	0/1:105,0,98:14:0:5,9:1:1.6267e-11,1,7.7025e-11:99	0/1:87,0,160:23:0:14,9:3:1.02638e-09,1,4.85995e-17:89	0/1:113,0,100:13:0:5,8:1:2.57815e-12,1,4.85995e-11:99	0/1:142,0,72:19:0:5,14:1:3.2457e-15,1,3.06642e-08:75	0/1:19,0,114:6:0:5,1:1:0.00643435,0.993566,1.92233e-12:21	0/1:96,0,19:6:0:1,5:2:1.28428e-10,0.993919,0.00608111:22
chr02	50650786	chr02_50650786_A_G	A	G	286.214	.	.	GT:PL:DP:SP:AD:SCR:GP:GQ	1/1:188,42,0:14:0:0,14:0:4.92945e-18,0.00070352,0.999296:31	0/0:0,33,175:11:0:11,0:0:0.99982,0.000179639,1.01582e-19:37	0/0:0,78,197:26:0:26,0:0:1,5.68169e-09,6.41055e-22:82	0/1:156,0,151:25:0:12,13:0:7.00684e-16,1,7.11898e-17:99	0/0:0,84,197:28:0:28,0:0:1,1.42718e-09,6.41055e-22:88	0/0:0,90,197:30:0:30,0:0:1,3.58491e-10,6.41055e-22:94	0/0:0,69,195:23:0:23,0:0:1,4.51313e-08,1.016e-21:73	0/0:0,84,197:28:0:28,0:0:1,1.42718e-09,6.41055e-22:88	0/0:0,66,196:22:0:22,0:0:1,9.00488e-08,8.07041e-22:70	0/0:0,48,190:16:0:16,0:0:0.999994,5.68166e-06,3.21287e-21:52
chr02	50767401	chr02_50767401_C_G	C	G	976.749	.	.	GT:PL:DP:SP:AD:SCR:GP:GQ	0/1:74,0,96:7:15:4,3:0:2.1612e-08,1,1.15677e-10:76	0/1:122,0,102:10:15:4,6:0:3.42527e-13,1,2.90567e-11:99	0/1:121,0,195:17:26:10,7:0:4.31216e-13,1,1.45628e-20:99	0/1:105,0,120:11:27:6,5:0:1.7167e-11,1,4.60517e-13:99	0/1:112,0,188:15:22:9,6:0:3.42527e-12,1,7.2987e-20:99	0/1:129,0,64:10:12:3,7:0:6.8343e-14,1,1.83335e-07:67	0/1:48,0,113:7:13:5,2:0:8.60381e-06,0.999991,2.30803e-12:50	0/1:93,0,93:8:15:4,4:0:2.72079e-10,1,2.30805e-10:92	0/1:146,0,81:13:29:4,9:0:1.36362e-15,1,3.65802e-09:84	0/1:81,0,146:13:29:9,4:0:4.31216e-09,1,1.15677e-15:83
chr02	51429686	chr02_51429686_A_G	A	G	1447.79	.	.	GT:PL:DP:SP:AD:SCR:GP:GQ	1/1:255,48,0:16:0:0,16:0:1.40543e-26,2.11315e-05,0.999979:46	1/1:255,63,0:21:0:0,21:0:1.40546e-26,6.68249e-07,0.999999:61	1/1:255,33,0:11:0:0,11:0:1.40452e-26,0.000667803,0.999332:31	1/1:255,45,0:15:0:0,15:0:1.4054e-26,4.21619e-05,0.999958:43	./.:0,18,255:6:0:6,0:0:0.954611,0.0453887,6.79218e-26:13	0/0:0,36,255:12:0:12,0:0:0.999247,0.000752999,7.10977e-26:31	0/0:0,33,255:11:0:11,0:0:0.998499,0.0015013,7.10444e-26:28	1/1:255,78,0:26:0:0,26:0:1.40546e-26,2.11319e-08,1:76	./.:0,21,255:7:0:7,0:0:0.976725,0.0232752,6.94952e-26:16	1/1:255,36,0:12:0:0,12:0:1.40499e-26,0.000334806,0.999665:34
chr02	51643964	chr02_51643964_A_G	A	G	29.7205	.	.	GT:PL:DP:SP:AD:SCR:GP:GQ	0/0:0,18,221:6:0:6,0:0:0.9993,0.000700355,3.88044e-26:31	0/1:69,0,255:14:10:12,2:0:2.84693e-06,0.999997,3.49592e-28:55	0/0:0,33,255:11:0:11,0:0:0.999978,2.21622e-05,1.54588e-29:46	0/0:0,18,255:6:0:6,0:0:0.9993,0.000700355,1.54483e-29:31	0/0:0,33,255:11:0:11,0:0:0.999978,2.21622e-05,1.54588e-29:46	0/0:0,18,255:6:0:6,0:0:0.9993,0.000700355,1.54483e-29:31	./.:1,0,255:12:0:11,1:0:0.947266,0.0527344,1.84356e-29:12	0/0:0,27,255:9:0:9,0:0:0.999912,8.82235e-05,1.54578e-29:40	0/0:0,27,255:9:0:9,0:0:0.999912,8.82235e-05,1.54578e-29:40	0/0:0,60,255:20:0:20,0:0:1,4.42204e-08,1.54591e-29:73
chr02	51714233	chr02_51714233_G_A	G	A	9.75391	.	.	GT:PL:DP:SP:AD:SCR:GP:GQ	0/1:48,0,107:7:0:5,2:0:0.000256516,0.999743,3.08037e-13:35	0/0:0,15,129:5:0:5,0:2:0.998051,0.00194952,1.19851e-16:27	0/0:0,24,155:8:0:8,0:0:0.999754,0.000245849,3.01566e-19:36	0/0:0,36,182:12:0:12,0:0:0.999985,1.55156e-05,6.01842e-22:48	0/0:0,15,129:5:0:5,0:0:0.998051,0.00194952,1.19851e-16:27	./.:0,12,113:4:0:4,0:0:0.996118,0.00388226,4.76211e-15:24	./.:0,9,92:3:0:3,0:0:0.992284,0.00771632,5.97207e-13:21	0/0:0,21,127:7:0:7,0:1:0.99951,0.000490412,1.90229e-16:33	0/0:0,15,129:5:0:5,0:0:0.998051,0.00194952,1.19851e-16:27	0/0:0,15,123:5:0:5,0:0:0.998051,0.00194952,4.77135e-16:27
chr02	51788155	chr02_51788155_A_G	A	G	6.85567	.	.	GT:PL:DP:SP:AD:SCR:GP:GQ	0/0:0,15,152:5:0:5,0:1:0.998381,0.00161906,4.14159e-19:27	0/0:0,42,183:14:0:14,0:0:0.999997,3.23567e-06,3.29511e-22:54	./.:0,12,113:4:0:4,0:0:0.996775,0.00322524,3.28449e-15:24	0/0:0,39,183:13:0:13,0:0:0.999994,6.45599e-06,3.2951e-22:51	0/0:0,30,170:10:0:10,0:0:0.999949,5.12794e-05,6.57428e-21:42	0/0:0,42,186:14:0:14,0:0:0.999997,3.23567e-06,1.65147e-22:54	./.:0,12,97:4:0:4,0:0:0.996775,0.00322524,1.30758e-13:24	0/0:0,57,195:19:0:19,0:0:1,1.02321e-07,2.07908e-23:69	0/1:45,0,125:8:0:6,2:0:0.000616264,0.999384,4.0517e-15:32	0/0:0,30,175:10:0:10,0:0:0.999949,5.12794e-05,2.07897e-21:42
chr02	52316167	chr02_52316167_T_C	T	C	9.32663	.	.	GT:PL:DP:SP:AD:SCR:GP:GQ	0/0:0,21,154:7:0:7,0:0:0.999619,0.000380803,2.28826e-19:34	0/0:0,30,175:10:0:10,0:0:0.999952,4.79562e-05,1.81824e-21:43	0/0:0,18,188:6:0:6,0:2:0.99924,0.000759514,9.10628e-23:31	0/0:0,18,185:6:0:6,0:3:0.99924,0.000759514,1.81694e-22:31	0/0:0,18,182:6:0:6,0:1:0.99924,0.000759514,3.62528e-22:31	0/1:48,0,195:7:0:5,2:3:0.000330363,0.99967,3.7902e-22:34	./.:0,3,37:1:0:1,0:0:0.976528,0.023472,1.12036e-07:16	0/0:0,15,129:5:0:5,0:0:0.998486,0.00151428,7.22791e-17:28	0/0:0,30,250:10:0:10,0:2:0.999952,4.79562e-05,5.74977e-29:43	0/0:0,30,227:10:0:10,0:1:0.999952,4.79562e-05,1.14723e-26:43
chr02	52603839	chr02_52603839_C_T	C	T	1299.89	.	.	GT:PL:DP:SP:AD:SCR:GP:GQ	1/1:197,75,0:25:0:0,25:0:3.66477e-21,2.71052e-08,1:75	1/1:196,72,0:24:0:0,24:0:4.61367e-21,5.40821e-08,1:72	1/1:198,81,0:27:0:0,27:0:2.91103e-21,6.80853e-09,1:81	1/1:200,105,0:35:0:0,35:0:1.83673e-21,2.71052e-11,1:99	0/0:0,30,173:10:0:10,0:0:0.995355,0.00464499,2.71601e-17:23	0/0:0,78,197:26:0:26,0:0:1,7.39617e-08,1.08631e-19:71	0/0:0,90,197:30:0:30,0:0:1,4.66667e-09,1.08631e-19:83	1/1:192,48,0:16:0:0,16:0:1.15889e-20,1.35846e-05,0.999986:48	1/1:197,66,0:22:0:0,22:0:3.66477e-21,2.15305e-07,1:66	1/1:197,72,0:24:0:0,24:0:3.66477e-21,5.40821e-08,1:72
chr02	52692441	chr02_52692441_G_C	G	C	138.681	.	.	GT:PL:DP:SP:AD:SCR:GP:GQ	0/0:0,45,191:15:0:15,0:0:0.999993,7.02723e-06,9.80645e-22:51	0/0:0,78,197:26:0:26,0:0:1,3.52198e-09,2.46329e-22:84	0/0:0,57,195:19:0:19,0:0:1,4.43391e-07,3.90405e-22:63	0/0:0,141,205:47:0:47,0:0:1,1.76517e-15,3.90405e-23:99	0/0:0,148,205:49:0:49,0:0:1,3.52199e-16,3.90405e-23:99	0/0:0,138,205:46:0:46,0:0:1,3.52199e-15,3.90405e-23:99	0/0:0,135,204:45:0:45,0:0:1,7.02728e-15,4.9149e-23:99	0/0:0,54,195:18:0:18,0:0:0.999999,8.84682e-07,3.90404e-22:60	1/1:191,45,0:15:0:0,15:0:6.4304e-18,0.000568886,0.999431:32	0/0:0,90,199:30:0:30,0:0:1,2.22222e-10,1.55423e-22:96
chr02	53085814	chr02_53085814_A_T	A	T	990.548	.	.	GT:PL:DP:SP:AD:SCR:GP:GQ	1/1:178,33,0:11:0:0,11:0:7.03927e-19,0.000667803,0.999332:31	./.:154,21,0:7:0:0,7:0:1.75082e-16,0.01048,0.98952:19	1/1:183,39,0:13:0:0,13:0:2.22712e-19,0.000167829,0.999832:37	1/1:196,66,0:22:0:0,22:0:1.11639e-20,3.34918e-07,1:64	0/0:0,36,184:12:0:12,0:0:0.999247,0.000752999,8.95067e-19:31	0/0:0,33,180:11:0:11,0:0:0.998499,0.0015013,2.24662e-18:28	0/0:0,48,191:16:0:16,0:0:0.999952,4.75445e-05,1.78715e-19:43	1/1:175,30,0:10:0:0,10:0:1.40359e-18,0.00133156,0.998668:28	0/0:0,30,175:10:0:10,0:0:0.997009,0.00299103,7.09384e-18:25	1/1:187,39,0:13:0:0,13:0:8.86634e-20,0.000167829,0.999832:37
chr02	53171174	chr02_53171174_G_A	G	A	131.943	.	.	GT:PL:DP:SP:AD:SCR:GP:GQ	0/0:0,18,132:6:0:6,0:0:0.99649,0.00350962,7.76226e-16:24	./.:0,12,113:4:0:4,0:0:0.986173,0.0138274,6.10194e-14:18	0/0:0,15,119:5:0:5,0:0:0.993022,0.00697825,1.54338e-14:21	0/0:0,18,143:6:0:6,0:0:0.99649,0.00350962,6.16578e-17:24	0/0:0,18,143:6:0:6,0:0:0.99649,0.00350962,6.16578e-17:24	./.:0,12,113:4:0:4,0:0:0.986173,0.0138274,6.10194e-14:18	0/0:0,18,188:6:0:6,0:0:0.99649,0.00350962,1.94979e-21:24	0/0:0,27,170:9:0:9,0:0:0.999557,0.000443195,1.23402e-19:33	1/1:184,36,0:12:0:0,12:0:3.21015e-17,0.00450104,0.995499:23	0/0:0,15,129:5:0:5,0:0:0.993022,0.00697825,1.54338e-15:21
chr02	53270472	chr02_53270472_A_G	A	G	5.28717	.	.	GT:PL:DP:SP:AD:SCR:GP:GQ	0/0:0,21,255:7:0:7,0:0:0.999854,0.000145727,2.66124e-30:38	0/1:46,0,255:22:0:20,2:0:0.00136711,0.998633,1.4486e-28:28	0/0:0,36,255:12:0:12,0:0:0.999995,4.60895e-06,2.66161e-30:53	0/0:0,45,255:15:0:15,0:0:0.999999,5.80234e-07,2.66163e-30:62	0/0:0,81,255:27:0:27,0:0:1,1.45748e-10,2.66163e-30:98	0/0:0,57,255:19:0:19,0:0:1,3.66103e-08,2.66163e-30:74	0/0:0,45,255:15:0:15,0:0:0.999999,5.80234e-07,2.66163e-30:62	0/0:0,72,255:24:0:24,0:0:1,1.15772e-09,2.66163e-30:89	0/0:0,66,255:22:0:22,0:0:1,4.60897e-09,2.66163e-30:83	0/0:0,90,255:30:0:30,0:0:1,1.83486e-11,2.66163e-30:99
chr02	53444022	chr02_53444022_T_C	T	C	15.6349	.	.	GT:PL:DP:SP:AD:SCR:GP:GQ	0/0:0,15,243:5:0:5,0:10:0.999283,0.0007174,6.45319e-29:31	0/0:0,39,255:13:0:13,0:26:0.999997,2.85806e-06,4.0746e-30:55	0/0:0,39,255:13:0:13,0:26:0.999997,2.85806e-06,4.0746e-30:55	0/1:57,0,255:18:7:16,2:36:8.78797e-05,0.999912,1.79463e-28:40	0/0:0,54,255:18:0:18,0:36:1,9.03802e-08,4.07461e-30:70	0/0:0,60,255:20:0:20,0:40:1,2.27025e-08,4.07461e-30:76	0/0:0,75,255:25:0:25,0:50:1,7.17915e-10,4.07461e-30:91	0/0:0,60,255:20:0:20,0:40:1,2.27025e-08,4.07461e-30:76	0/0:0,48,255:16:0:16,0:32:1,3.5981e-07,4.07461e-30:64	0/0:0,51,255:18:0:17,0:36:1,1.80332e-07,4.07461e-30:67
chr02	53821910	chr02_53821910_T_C	T	C	1278.66	.	.	GT:PL:DP:SP:AD:SCR:GP:GQ	0/1:121,0,149:17:0:10,7:17:4.49431e-13,1,5.56259e-16:99	0/1:95,0,151:15:0:10,5:15:1.78922e-10,1,3.50975e-16:97	0/1:110,0,150:16:0:10,6:16:5.658e-12,1,4.41852e-16:99	0/1:154,0,146:23:0:11,12:23:2.25249e-16,1,1.10988e-15:99	0/1:150,0,107:17:0:6,11:17:5.658e-16,1,8.8161e-12:99	0/1:115,0,158:20:0:13,7:20:1.78922e-12,1,7.00288e-17:99	0/1:141,0,160:27:0:16,11:27:4.49431e-15,1,4.41852e-17:99	0/1:146,0,144:21:0:10,11:21:1.42123e-15,1,1.75904e-15:99	0/1:163,0,156:35:0:16,19:35:2.83572e-17,1,1.10988e-16:99	0/1:138,0,109:14:0:6,8:14:8.96733e-15,1,5.56259e-12:99
chr02	54281940	chr02_54281940_G_A	G	A	40.6287	.	.	GT:PL:DP:SP:AD:SCR:GP:GQ	0/0:0,45,255:15:0:15,0:0:0.999999,1.0039e-06,7.96743e-30:59	0/0:0,27,255:9:0:9,0:0:0.999937,6.33376e-05,7.96694e-30:41	0/0:0,18,227:6:0:6,0:0:0.999497,0.000502888,5.02459e-27:32	0/1:81,0,255:13:0:11,2:0:2.50213e-07,1,2.50974e-28:66	./.:0,6,100:2:0:2,0:0:0.992089,0.00791116,2.49959e-14:21	0/0:0,18,255:6:0:6,0:0:0.999497,0.000502888,7.96344e-30:32	0/0:0,15,201:5:0:5,0:0:0.998997,0.00100289,1.99932e-24:29	0/0:0,15,208:5:0:5,0:0:0.998997,0.00100289,3.98918e-25:29	0/0:0,30,255:10:0:10,0:0:0.999968,3.1745e-05,7.96719e-30:44	./.:0,9,151:3:0:3,0:0:0.996019,0.00398068,1.99336e-19:24
chr02	54380500	chr02_54380500_A_G	A	G	202.681	.	.	GT:PL:DP:SP:AD:SCR:GP:GQ	0/0:0,93,255:31:0:31,0:0:1,1.11375e-10,3.90405e-28:99	0/0:0,51,255:17:0:17,0:0:0.999998,1.76517e-06,3.90404e-28:57	0/0:0,72,255:24:0:24,0:0:1,1.40213e-08,3.90405e-28:78	0/0:0,57,255:19:0:19,0:0:1,4.43391e-07,3.90404e-28:63	0/0:0,105,255:35:0:35,0:0:1,7.02728e-12,3.90405e-28:99	0/0:0,54,255:18:0:18,0:0:0.999999,8.84682e-07,3.90404e-28:60	0/0:0,36,255:12:0:12,0:0:0.999944,5.58166e-05,3.90383e-28:42	0/0:0,87,255:29:0:29,0:0:1,4.43392e-10,3.90405e-28:93	1/1:255,51,0:17:0:0,17:17:2.56108e-24,0.000142959,0.999857:38	0/0:0,42,255:14:0:14,0:0:0.999986,1.40211e-05,3.90399e-28:48
chr02	54562316	chr02_54562316_A_G	A	G	47.6028	.	.	GT:PL:DP:SP:AD:SCR:GP:GQ	0/0:0,69,255:23:0:23,0:8:1,4.05015e-09,8.18244e-30:83	0/0:0,69,255:23:0:23,0:6:1,4.05015e-09,8.18244e-30:83	0/0:0,93,255:31:0:31,0:12:1,1.61239e-11,8.18244e-30:99	0/1:88,0,205:36:48:32,4:16:4.92639e-08,1,2.54338e-23:73	0/0:0,60,255:20:0:20,0:18:1,3.21715e-08,8.18244e-30:74	0/0:0,96,255:32:0:32,0:18:1,8.08112e-12,8.18244e-30:99	0/0:0,78,255:26:0:26,0:8:1,5.09884e-10,8.18244e-30:92	0/0:0,111,255:37:0:37,0:10:1,2.55547e-13,8.18244e-30:99	0/0:0,33,255:11:0:11,0:8:0.999984,1.61237e-05,8.18231e-30:47	0/0:0,87,255:29:0:29,0:10:1,6.41906e-11,8.18244e-30:99
chr02	54583375	chr02_54583375_C_T	C	T	37.2907	.	.	GT:PL:DP:SP:AD:SCR:GP:GQ	0/0:0,57,255:19:0:19,0:0:1,5.78336e-08,6.64204e-30:72	0/0:0,69,255:23:0:23,0:0:1,3.64906e-09,6.64204e-30:84	0/0:0,39,255:13:0:13,0:0:0.999996,3.64904e-06,6.64201e-30:54	0/0:0,57,255:19:0:19,0:0:1,5.78336e-08,6.64204e-30:72	0/0:0,15,243:5:0:5,0:0:0.999084,0.000915762,1.05173e-28:30	0/1:78,0,255:14:0:12,2:0:5.46788e-07,0.999999,2.2915e-28:62	0/0:0,51,255:17:0:17,0:0:1,2.3024e-07,6.64203e-30:66	0/0:0,57,255:19:0:19,0:0:1,5.78336e-08,6.64204e-30:72	0/0:0,51,255:17:0:17,0:0:1,2.3024e-07,6.64203e-30:66	0/0:0,54,255:18:0:18,0:0:1,1.15393e-07,6.64204e-30:69
chr02	55085690	chr02_55085690_T_C	T	C	4.71427	.	.	GT:PL:DP:SP:AD:SCR:GP:GQ	0/0:0,54,186:18:0:18,0:0:1,2.13787e-07,1.81094e-22:66	0/0:0,21,144:7:0:7,0:0:0.999574,0.00042638,2.86892e-18:33	0/0:0,36,184:12:0:12,0:0:0.999987,1.34889e-05,2.87011e-22:48	0/0:0,36,175:12:0:12,0:0:0.999987,1.34889e-05,2.27981e-21:48	0/0:0,18,143:6:0:6,0:0:0.99915,0.000850379,3.61023e-18:30	0/1:42,0,114:9:0:7,2:0:0.00117357,0.998826,5.33841e-14:29	0/0:0,36,182:12:0:12,0:0:0.999987,1.34889e-05,4.54882e-22:48	0/0:0,24,151:8:0:8,0:0:0.999786,0.000213742,5.72547e-19:36	0/0:0,51,193:17:0:17,0:0:1,4.26562e-07,3.6133e-23:63	0/0:0,24,155:8:0:8,0:0:0.999786,0.000213742,2.27935e-19:36
chr02	55246498	chr02_55246498_G_T	G	T	1190.74	.	.	GT:PL:DP:SP:AD:SCR:GP:GQ	1/1:255,90,0:30:0:0,30:60:3.13333e-26,1.99082e-09,1:87	1/1:255,93,0:31:0:0,31:62:3.13333e-26,9.97776e-10,1:90	1/1:255,45,0:15:0:0,15:30:3.13313e-26,6.29514e-05,0.999937:42	1/1:255,102,0:34:0:0,34:67:3.13333e-26,1.25613e-10,1:99	0/0:0,96,255:32:0:32,0:64:1,5.04693e-10,3.1915e-26:92	0/0:0,126,255:42:0:42,0:84:1,5.04693e-13,3.1915e-26:99	0/0:0,69,255:23:0:23,0:46:1,2.52946e-07,3.19149e-26:65	0/0:0,129,255:44:0:43,0:88:1,2.52946e-13,3.1915e-26:99	0/0:0,135,255:45:0:45,0:90:1,6.35371e-14,3.1915e-26:99	1/1:255,99,0:33:0:0,33:66:3.13333e-26,2.5063e-10,1:96
chr02	56033579	chr02_56033579_G_A	G	A	10.5019	.	.	GT:PL:DP:SP:AD:SCR:GP:GQ	0/0:0,27,255:9:0:9,0:18:0.99996,4.03067e-05,3.22635e-30:43	0/0:0,45,255:15:0:15,0:30:0.999999,6.38844e-07,3.22648e-30:61	0/0:0,60,255:20:0:20,0:40:1,2.0202e-08,3.22648e-30:76	0/0:0,27,255:9:0:9,0:18:0.99996,4.03067e-05,3.22635e-30:43	0/0:0,69,255:23:0:23,0:46:1,2.54328e-09,3.22648e-30:85	0/0:0,51,255:17:0:17,0:34:1,1.6047e-07,3.22648e-30:67	0/0:0,45,255:15:0:15,0:30:0.999999,6.38844e-07,3.22648e-30:61	0/0:0,24,255:8:0:8,0:16:0.99992,8.04192e-05,3.22623e-30:40	0/0:0,66,255:22:0:22,0:44:1,5.07452e-09,3.22648e-30:82	0/1:52,0,255:20:3:18,2:40:0.000312226,0.999688,1.59661e-28:35
chr02	56078649	chr02_56078649_G_A	G	A	40.5222	.	.	GT:PL:DP:SP:AD:SCR:GP:GQ	0/0:0,18,255:6:0:6,0:12:0.999505,0.000495034,7.71657e-30:33	0/0:0,39,255:13:0:13,0:26:0.999996,3.93412e-06,7.72036e-30:54	0/0:0,30,255:10:0:10,0:20:0.999969,3.1249e-05,7.72015e-30:45	0/0:0,33,255:11:0:11,0:22:0.999984,1.56618e-05,7.72027e-30:48	0/1:81,0,255:13:0:11,2:26:2.54185e-07,1,2.47053e-28:65	0/0:0,18,255:6:0:6,0:12:0.999505,0.000495034,7.71657e-30:33	0/0:0,57,255:19:0:19,0:38:1,6.23519e-08,7.72039e-30:72	0/0:0,21,255:7:0:7,0:14:0.999752,0.000248166,7.71848e-30:36	0/0:0,27,255:9:0:9,0:18:0.999938,6.2348e-05,7.71991e-30:42	0/0:0,30,255:10:0:10,0:20:0.999969,3.1249e-05,7.72015e-30:45
chr02	56253243	chr02_56253243_C_T	C	T	7.42545	.	.	GT:PL:DP:SP:AD:SCR:GP:GQ	0/0:0,27,170:9:0:9,0:0:0.99987,0.0001303,1.06632e-20:38	./.:0,0,0:0:0:0,0:0:0,0,0:0	0/0:0,21,144:7:0:7,0:0:0.999481,0.000518533,4.24344e-18:32	0/0:0,48,189:16:0:16,0:0:0.999999,1.03514e-06,1.34259e-22:59	0/1:45,0,107:8:0:6,2:0:0.000483936,0.999516,3.25635e-13:33	0/0:0,45,190:15:0:15,0:0:0.999998,2.06538e-06,1.06645e-22:56	0/0:0,42,188:14:0:14,0:0:0.999996,4.12097e-06,1.69021e-22:53	0/0:0,63,196:21:0:21,0:0:1,3.27342e-08,2.67882e-23:74	0/0:0,36,175:12:0:12,0:0:0.999984,1.64057e-05,3.37238e-21:47	0/0:0,21,149:7:0:7,0:0:0.999481,0.000518533,1.34189e-18:32
chr02	56392077	chr02_56392077_A_G	A	G	133.207	.	.	GT:PL:DP:SP:AD:SCR:GP:GQ	0/0:0,108,255:36:0:36,0:0:1,7.26241e-13,1.65998e-29:99	0/0:0,81,255:27:0:27,0:0:1,3.63983e-10,1.65998e-29:94	0/0:0,72,255:24:0:24,0:0:1,2.89122e-09,1.65998e-29:85	./.:0,178,255:59:0:59,0:0:1,7.26241e-20,1.65998e-29:99	0/1:152,0,255:34:4:29,5:0:1.37695e-14,1,3.62261e-28:99	0/0:0,87,255:29:0:29,0:0:1,9.14284e-11,1.65998e-29:99	0/0:0,96,255:32:0:32,0:0:1,1.15102e-11,1.65998e-29:99	./.:0,157,255:52:0:52,0:0:1,9.14284e-18,1.65998e-29:99	0/1:34,0,255:26:3:24,2:0:0.00861315,0.991387,3.5914e-28:20	0/0:0,54,255:18:0:18,0:0:1,1.82424e-07,1.65998e-29:67
chr02	56396352	chr02_56396352_A_G	A	G	14.9059	.	.	GT:PL:DP:SP:AD:SCR:GP:GQ	0/0:0,18,143:6:0:6,0:0:0.998675,0.00132551,8.77573e-18:28	0/0:0,30,173:10:0:10,0:0:0.999916,8.37382e-05,8.78665e-21:40	./.:0,9,92:3:0:3,0:0:0.989567,0.0104329,1.09472e-12:19	0/1:53,0,79:5:0:3,2:0:5.98431e-05,0.99994,2.63557e-10:42	0/0:0,15,129:5:0:5,0:0:0.997359,0.00264126,2.20146e-16:25	0/0:0,18,143:6:0:6,0:0:0.998675,0.00132551,8.77573e-18:28	0/0:0,18,138:7:0:6,0:0:0.998675,0.00132551,2.77513e-17:28	0/0:0,36,184:12:0:12,0:0:0.999979,2.10354e-05,6.97992e-22:46	./.:0,6,67:2:0:2,0:0:0.979398,0.0206024,3.42625e-10:16	0/0:0,24,155:8:0:8,0:0:0.999667,0.000333284,5.54262e-19:34
chr02	56686070	chr02_56686070_A_G	A	G	50.3218	.	.	GT:PL:DP:SP:AD:SCR:GP:GQ	0/0:0,15,246:5:0:5,0:5:0.998711,0.00128906,1.04483e-28:28	0/0:0,18,255:6:0:6,0:6:0.999354,0.000646477,1.31622e-29:31	0/0:0,15,255:5:0:5,0:5:0.998711,0.00128906,1.31537e-29:28	./.:0,9,169:3:0:3,0:3:0.994888,0.0051122,5.21653e-21:22	0/0:0,15,255:5:0:5,0:5:0.998711,0.00128906,1.31537e-29:28	0/0:0,15,255:5:0:5,0:4:0.998711,0.00128906,1.31537e-29:28	0/0:0,27,255:9:0:9,0:11:0.999919,8.14326e-05,1.31696e-29:40	0/0:0,24,255:8:0:8,0:8:0.999838,0.000162466,1.31685e-29:37	0/1:90,0,255:10:0:8,2:13:2.45e-08,1,3.22681e-28:76	0/0:0,15,255:5:0:5,0:6:0.998711,0.00128906,1.31537e-29:28
chr02	56761466	chr02_56761466_G_A	G	A	28.3164	.	.	GT:PL:DP:SP:AD:SCR:GP:GQ	./.:0,12,212:4:0:4,0:0:0.998174,0.00182552,1.32284e-25:27	0/0:0,18,255:6:0:6,0:0:0.999541,0.000459178,6.63899e-30:33	0/0:0,21,255:7:0:7,0:0:0.99977,0.000230187,6.64051e-30:36	0/0:0,21,255:7:0:7,0:4:0.99977,0.000230187,6.64051e-30:36	0/1:69,0,255:14:3:12,2:0:4.34328e-06,0.999996,2.29149e-28:53	0/0:0,42,255:14:0:14,0:0:0.999998,1.82886e-06,6.64202e-30:57	0/0:0,18,255:6:0:6,0:0:0.999541,0.000459178,6.63899e-30:33	./.:0,12,210:4:0:4,0:0:0.998174,0.00182552,2.09656e-25:27	0/0:0,18,255:6:0:6,0:0:0.999541,0.000459178,6.63899e-30:33	0/0:0,27,255:9:0:9,0:2:0.999942,5.78303e-05,6.64165e-30:42
chr02	56837115	chr02_56837115_C_T	C	T	113.883	.	.	GT:PL:DP:SP:AD:SCR:GP:GQ	0/0:0,63,255:21:0:21,0:0:1,1.77411e-08,9.9061e-30:77	0/0:0,75,255:25:0:25,0:0:1,1.11939e-09,9.9061e-30:89	0/1:154,0,255:23:0:19,4:1:1.12465e-14,1,2.79847e-28:99	0/0:0,30,255:10:0:10,0:0:0.999965,3.5397e-05,9.90575e-30:44	0/0:0,48,255:16:0:16,0:0:0.999999,5.61024e-07,9.90609e-30:62	0/0:0,36,255:12:0:12,0:0:0.999991,8.89155e-06,9.90601e-30:50	0/0:0,42,255:14:0:14,0:0:0.999998,2.23347e-06,9.90608e-30:56	0/0:0,48,255:16:0:16,0:0:0.999999,5.61024e-07,9.90609e-30:62	0/0:0,63,255:21:0:21,0:0:1,1.77411e-08,9.9061e-30:77	0/0:0,18,255:6:0:6,0:0:0.999439,0.000560709,9.90055e-30:32
chr02	57072425	chr02_57072425_A_G	A	G	27.674	.	.	GT:PL:DP:SP:AD:SCR:GP:GQ	0/0:0,48,186:16:0:16,0:0:0.999999,7.50263e-07,1.40724e-22:61	0/0:0,48,191:16:0:16,0:0:0.999999,7.50263e-07,4.45007e-23:61	0/0:0,33,172:11:0:11,0:0:0.999976,2.37248e-05,3.53474e-21:46	0/0:0,45,191:15:0:15,0:0:0.999999,1.49697e-06,4.45007e-23:58	0/1:67,0,157:18:0:14,4:0:4.21487e-06,0.999996,2.3613e-18:53	0/0:0,21,154:7:0:7,0:0:0.999624,0.000375881,2.22948e-19:34	0/0:0,66,195:22:0:22,0:0:1,1.18909e-08,1.77161e-23:79	./.:0,12,113:4:0:4,0:0:0.997022,0.00297796,2.79945e-15:25	0/0:0,30,169:11:0:10,0:0:0.999953,4.73362e-05,7.05256e-21:43	0/0:0,21,154:7:0:7,0:0:0.999624,0.000375881,2.22948e-19:34
chr02	57683102	chr02_57683102_T_C	T	C	4.66869	.	.	GT:PL:DP:SP:AD:SCR:GP:GQ	./.:0,12,106:4:0:4,0:0:0.997826,0.00217403,7.47162e-15:26	0/0:0,15,129:5:0:5,0:0:0.998909,0.00109078,3.74874e-17:29	0/0:0,45,191:15:0:15,0:0:0.999999,1.09197e-06,2.36788e-23:59	0/0:0,27,170:9:0:9,0:0:0.999931,6.88938e-05,2.98078e-21:41	0/0:0,33,180:11:0:11,0:0:0.999983,1.73062e-05,2.98093e-22:47	0/0:0,21,154:7:0:7,0:0:0.999726,0.000274215,1.18643e-19:35	0/0:0,21,154:7:0:7,0:0:0.999726,0.000274215,1.18643e-19:35	0/0:0,15,129:5:0:5,0:0:0.998909,0.00109078,3.74874e-17:29	./.:0,9,74:3:0:3,0:0:0.995672,0.00432839,1.18161e-11:23	0/1:43,0,157:18:0:15,3:0:0.00144931,0.998551,1.71997e-18:28
chr02	57807946	chr02_57807946_A_G	A	G	6.88511	.	.	GT:PL:DP:SP:AD:SCR:GP:GQ	0/0:0,15,116:5:0:5,0:0:0.998381,0.00161906,1.6488e-15:27	0/0:0,27,167:9:0:9,0:0:0.999898,0.000102311,1.31168e-20:39	0/0:0,21,149:7:0:7,0:0:0.999593,0.000407182,8.27359e-19:33	0/0:0,21,149:7:0:7,0:0:0.999593,0.000407182,8.27359e-19:33	0/0:0,21,154:7:0:7,0:0:0.999593,0.000407182,2.61634e-19:33	./.:0,9,74:3:0:3,0:0:0.993585,0.00641462,2.60061e-11:21	0/1:45,0,125:8:0:6,2:0:0.000616264,0.999384,4.0517e-15:32	0/0:0,18,138:6:0:6,0:0:0.999188,0.000812106,1.04116e-17:30	0/0:0,27,167:9:0:9,0:0:0.999898,0.000102311,1.31168e-20:39	./.:0,9,92:3:0:3,0:0:0.993585,0.00641461,4.1217e-13:21
chr02	57909472	chr02_57909472_T_A	T	A	687.901	.	.	GT:PL:DP:SP:AD:SCR:GP:GQ	0/0:0,69,255:23:0:23,0:46:1,1.08684e-07,5.89214e-27:69	0/0:0,84,255:28:0:28,0:56:1,3.4369e-09,5.89214e-27:84	0/0:0,57,255:20:0:19,0:40:0.999998,1.72253e-06,5.89213e-27:57	0/0:0,60,255:20:0:20,0:40:0.999999,8.63309e-07,5.89213e-27:60	0/0:0,60,255:20:0:20,0:40:0.999999,8.63309e-07,5.89213e-27:60	0/0:0,99,255:33:0:33,0:66:1,1.08684e-10,5.89214e-27:99	1/1:255,30,0:10:0:0,10:20:1.68935e-25,0.00461196,0.995388:23	0/0:0,57,255:19:0:19,0:38:0.999998,1.72253e-06,5.89213e-27:57	1/1:255,87,0:29:0:0,29:58:1.69718e-25,9.24472e-09,1:80	1/1:255,39,0:13:0:0,13:26:1.69619e-25,0.000582962,0.999417:32
chr02	58196874	chr02_58196874_C_T	C	T	265.491	.	.	GT:PL:DP:SP:AD:SCR:GP:GQ	0/0:0,24,162:8:0:8,0:0:0.998013,0.00198658,3.93565e-18:27	0/0:0,27,170:9:0:9,0:0:0.999003,0.000996637,6.24377e-19:30	0/0:0,24,162:8:0:8,0:0:0.998013,0.00198658,3.93565e-18:27	0/0:0,42,189:14:0:14,0:0:0.999968,3.15469e-05,7.86804e-21:45	0/0:0,63,195:21:0:21,0:0:1,2.50594e-07,1.97642e-21:66	0/0:0,33,178:11:0:11,0:0:0.999749,0.000250531,9.9031e-20:36	./.:129,15,0:5:0:0,5:0:1.60759e-12,0.201904,0.798096:6	0/0:0,21,154:7:0:7,0:0:0.996044,0.00395593,2.47833e-17:24	1/1:203,33,0:11:0:0,11:2:7.98697e-20,0.00399349,0.996006:23	0/0:0,30,175:10:0:10,0:0:0.9995,0.00049975,1.97544e-19:33
chr02	58638483	chr02_58638483_T_C	T	C	6.89141	.	.	GT:PL:DP:SP:AD:SCR:GP:GQ	./.:0,9,92:3:0:3,0:0:0.993585,0.00641461,4.1217e-13:21	0/0:0,18,138:6:0:6,0:0:0.999188,0.000812106,1.04116e-17:30	./.:0,9,92:3:0:3,0:0:0.993585,0.00641461,4.1217e-13:21	0/0:0,24,155:8:0:8,0:0:0.999796,0.000204116,2.07865e-19:36	0/0:0,15,129:5:0:5,0:0:0.998381,0.00161906,8.26356e-17:27	0/1:45,0,125:8:0:6,2:0:0.000616264,0.999384,4.0517e-15:32	0/0:0,24,162:8:0:8,0:0:0.999796,0.000204116,4.14746e-20:36	0/0:0,21,154:7:0:7,0:0:0.999593,0.000407182,2.61634e-19:33	0/0:0,15,129:5:0:5,0:0:0.998381,0.00161906,8.26356e-17:27	0/0:0,18,143:6:0:6,0:6:0.999188,0.000812106,3.29244e-18:30
chr02	58754335	chr02_58754335_T_C	T	C	6.40909	.	.	GT:PL:DP:SP:AD:SCR:GP:GQ	0/0:0,36,255:12:0:12,0:24:0.99999,1.02525e-05,1.31705e-29:49	0/0:0,15,231:5:0:5,0:8:0.998711,0.00128906,3.30406e-27:28	0/0:0,24,255:8:0:8,0:8:0.999838,0.000162466,1.31685e-29:37	0/0:0,27,255:9:0:9,0:18:0.999919,8.14326e-05,1.31696e-29:40	0/1:45,0,205:5:0:4,1:10:0.000774158,0.999226,3.22432e-23:31	0/0:0,33,255:11:0:11,0:22:0.99998,2.04562e-05,1.31704e-29:46	0/0:0,18,255:6:0:6,0:8:0.999354,0.000646477,1.31622e-29:31	0/0:0,24,255:8:0:8,0:16:0.999838,0.000162466,1.31685e-29:37	0/0:0,24,255:8:0:8,0:14:0.999838,0.000162466,1.31685e-29:37	0/0:0,27,255:9:0:9,0:16:0.999919,8.14326e-05,1.31696e-29:40
chr02	58864414	chr02_58864414_C_G	C	G	4.35819	.	.	GT:PL:DP:SP:AD:SCR:GP:GQ	0/0:0,51,236:17:0:17,0:4:1,3.37236e-07,1.1319e-27:64	0/1:42,0,180:9:0:7,2:2:0.00148396,0.998516,1.05981e-20:28	0/0:0,45,187:15:0:15,0:0:0.999999,1.34256e-06,8.99098e-23:58	0/0:0,45,255:15:0:15,0:5:0.999999,1.34256e-06,1.42497e-29:58	0/0:0,42,254:14:0:14,0:4:0.999997,2.67875e-06,1.79393e-29:55	0/0:0,33,201:11:0:11,0:2:0.999979,2.12777e-05,3.5793e-24:46	0/0:0,33,255:11:0:11,0:4:0.999979,2.12777e-05,1.42495e-29:46	0/0:0,42,178:14:0:14,0:0:0.999997,2.67875e-06,7.14178e-22:55	0/0:0,51,255:17:0:17,0:13:1,3.37236e-07,1.42498e-29:64	0/0:0,42,183:14:0:14,0:0:0.999997,2.67875e-06,2.25843e-22:55
chr02	58893176	chr02_58893176_T_C	T	C	24.0387	.	.	GT:PL:DP:SP:AD:SCR:GP:GQ	0/0:0,30,175:10:0:10,0:0:0.999944,5.60716e-05,2.48571e-21:42	./.:0,12,113:4:0:4,0:0:0.996474,0.0035256,3.92591e-15:24	0/0:0,18,143:6:0:6,0:0:0.999112,0.000887935,3.9363e-18:30	0/0:0,51,194:17:0:17,0:0:1,4.45417e-07,3.12949e-23:63	0/1:63,0,141:11:0:8,3:0:8.93777e-06,0.999991,1.11353e-16:50	0/0:0,30,175:10:0:10,0:0:0.999944,5.60716e-05,2.48571e-21:42	0/0:0,24,162:8:0:8,0:0:0.999777,0.000223188,4.95881e-20:36	0/0:0,24,162:8:0:8,0:0:0.999777,0.000223188,4.95881e-20:36	0/0:0,36,182:12:0:12,0:0:0.999986,1.40851e-05,4.95985e-22:48	0/0:0,33,180:11:0:11,0:0:0.999972,2.81031e-05,7.86072e-22:45
chr02	58921393	chr02_58921393_A_G	A	G	50.3633	.	.	GT:PL:DP:SP:AD:SCR:GP:GQ	0/0:0,27,255:9:0:9,0:9:0.999919,8.14326e-05,1.31696e-29:40	0/0:0,15,230:5:0:5,0:7:0.998711,0.00128906,4.15956e-27:28	./.:0,3,60:1:0:1,0:1:0.979953,0.0200465,4.08144e-10:16	0/0:0,57,255:19:0:19,0:19:1,8.14393e-08,1.31707e-29:70	0/0:0,30,255:10:0:10,0:11:0.999959,4.08147e-05,1.31701e-29:43	0/0:0,57,255:19:0:19,0:17:1,8.14393e-08,1.31707e-29:70	0/0:0,21,255:7:0:7,0:7:0.999676,0.000324111,1.31664e-29:34	0/0:0,33,255:11:0:11,0:9:0.99998,2.04562e-05,1.31704e-29:46	0/1:90,0,255:10:0:8,2:11:2.45e-08,1,3.22681e-28:76	0/0:0,33,255:11:0:11,0:8:0.99998,2.04562e-05,1.31704e-29:46
chr02	59032593	chr02_59032593_G_T	G	T	1707.96	.	.	GT:PL:DP:SP:AD:SCR:GP:GQ	1/1:255,54,0:18:0:0,18:34:5.80825e-27,3.41234e-06,0.999997:54	1/1:255,72,0:24:0:0,24:48:5.80827e-27,5.40821e-08,1:72	1/1:255,54,0:18:0:0,18:36:5.80825e-27,3.41234e-06,0.999997:54	1/1:255,45,0:15:0:0,15:29:5.80811e-27,2.71045e-05,0.999973:45	0/0:0,36,255:12:0:12,0:8:0.998829,0.00117084,1.71967e-25:29	./.:0,24,254:8:0:8,0:6:0.981761,0.0182395,2.12794e-25:17	1/1:255,36,0:12:0:0,12:24:5.80702e-27,0.000215258,0.999785:36	0/0:0,42,255:14:0:14,0:16:0.999706,0.00029436,1.72118e-25:35	1/1:255,72,0:24:0:0,24:47:5.80827e-27,5.40821e-08,1:72	1/1:255,66,0:22:0:0,22:44:5.80826e-27,2.15305e-07,1:66
chr02	59263749	chr02_59263749_C_T	C	T	13.3936	.	.	GT:PL:DP:SP:AD:SCR:GP:GQ	0/0:0,18,143:6:0:6,0:0:0.998571,0.00142947,1.02073e-17:28	0/0:0,18,143:6:0:6,0:0:0.998571,0.00142947,1.02073e-17:28	0/0:0,15,129:5:0:5,0:0:0.997152,0.00284812,2.56032e-16:25	0/1:42,0,134:9:0:7,2:0:0.000698072,0.999302,8.98324e-16:31	0/0:0,18,138:6:0:6,0:0:0.998571,0.00142947,3.22784e-17:28	0/0:0,30,175:10:0:10,0:0:0.99991,9.03145e-05,6.44902e-21:40	./.:19,0,114:6:0:5,1:0:0.12233,0.87767,7.88983e-14:9	0/0:0,18,138:6:0:6,0:0:0.998571,0.00142947,3.22784e-17:28	0/0:0,18,132:6:0:6,0:0:0.998571,0.00142947,1.28503e-16:28	./.:0,0,0:0:0:0,0:0:0,0,0:0
chr02	59342471	chr02_59342471_T_C	T	C	12.3281	.	.	GT:PL:DP:SP:AD:SCR:GP:GQ	0/0:0,51,193:17:0:17,0:0:0.999999,6.90721e-07,9.47425e-23:61	./.:1,0,151:12:0:11,1:0:0.90133,0.0986703,1.70384e-18:10	0/0:0,48,192:16:0:16,0:0:0.999999,1.37817e-06,1.19274e-22:58	0/0:0,51,194:17:0:17,0:0:0.999999,6.90721e-07,7.52567e-23:61	0/0:0,48,192:16:0:16,0:0:0.999999,1.37817e-06,1.19274e-22:58	0/0:0,36,184:12:0:12,0:0:0.999978,2.1842e-05,7.52551e-22:46	0/1:50,0,98:6:0:4,2:0:0.000114987,0.999885,3.44503e-12:39	0/0:0,45,191:15:0:15,0:0:0.999997,2.7498e-06,1.50156e-22:55	0/0:0,24,162:8:0:8,0:0:0.999654,0.000346061,1.19233e-19:34	0/0:0,21,154:7:0:7,0:0:0.99931,0.000690244,7.52048e-19:31
chr02	59372647	chr02_59372647_T_C	T	C	34.1109	.	.	GT:PL:DP:SP:AD:SCR:GP:GQ	0/0:0,114,255:38:0:38,0:0:1,1.0907e-13,5.93409e-30:99	0/0:0,126,255:42:0:42,0:0:1,6.88188e-15,5.93409e-30:99	0/0:0,138,255:46:0:46,0:0:1,4.34217e-16,5.93409e-30:99	0/0:0,102,255:34:0:34,0:0:1,1.72865e-12,5.93409e-30:99	0/0:0,102,255:34:0:34,0:0:1,1.72865e-12,5.93409e-30:99	0/0:0,90,255:30:0:30,0:0:1,2.73972e-11,5.93409e-30:99	0/1:75,0,255:15:3:13,2:0:1.15423e-06,0.999999,2.16594e-28:59	0/0:0,78,255:26:0:26,0:0:1,4.34217e-10,5.93409e-30:93	0/0:0,117,255:39:0:39,0:0:1,5.46647e-14,5.93409e-30:99	0/0:0,96,255:32:0:32,0:0:1,6.88188e-12,5.93409e-30:99
chr02	59436870	chr02_59436870_C_T	C	T	1174.89	.	.	GT:PL:DP:SP:AD:SCR:GP:GQ	0/1:138,0,55:14:0:3,11:0:3.47515e-15,0.999996,3.60548e-06:54	0/1:63,0,77:6:0:3,3:0:1.09894e-07,1,2.27491e-08:68	0/1:141,0,73:16:0:4,12:0:1.74171e-15,1,5.71432e-08:72	0/1:136,0,78:14:0:4,10:0:5.50777e-15,1,1.80703e-08:77	./.:121,0,13:8:0:1,7:0:1.64756e-13,0.945946,0.0540543:12	0/1:129,0,76:12:0:4,8:0:2.76042e-14,1,2.86394e-08:75	0/1:121,0,84:12:0:4,8:0:1.74171e-13,1,4.53904e-09:83	0/1:126,0,63:11:0:3,8:0:5.50776e-14,0.999999,5.71431e-07:62	0/1:140,0,100:18:0:6,12:0:2.19268e-15,1,1.14016e-10:99	0/1:121,0,42:9:0:2,7:0:1.74158e-13,0.999928,7.19338e-05:41
chr02	59776509	chr02_59776509_A_G	A	G	898.924	.	.	GT:PL:DP:SP:AD:SCR:GP:GQ	./.:154,21,0:7:0:0,7:0:3.91882e-16,0.0156381,0.984362:18	1/1:192,48,0:16:0:0,16:0:6.30937e-20,3.16969e-05,0.999968:44	1/1:189,42,0:14:0:0,14:0:1.25877e-19,0.000126176,0.999874:38	1/1:251,87,0:29:0:0,29:0:7.94328e-26,3.99052e-09,1:83	0/0:0,72,196:24:0:24,0:0:1,1.26191e-07,2.51189e-20:68	0/0:0,54,193:18:0:18,0:0:0.999992,7.96208e-06,5.01183e-20:50	0/0:0,48,188:16:0:16,0:0:0.999968,3.16969e-05,1.58484e-19:44	./.:0,18,132:6:0:6,0:0:0.969276,0.030724,6.11572e-14:15	0/0:0,45,211:15:0:15,0:0:0.999937,6.32416e-05,7.94278e-22:41	1/1:197,66,0:22:0:0,22:0:1.99526e-20,5.02377e-07,1:62
chr02	60186243	chr02_60186243_A_G	A	G	6.86612	.	.	GT:PL:DP:SP:AD:SCR:GP:GQ	0/0:0,39,183:13:0:13,0:0:0.999994,6.45599e-06,3.2951e-22:51	0/0:0,18,143:6:0:6,0:0:0.999188,0.000812106,3.29244e-18:30	0/0:0,27,167:9:0:9,0:0:0.999898,0.000102311,1.31168e-20:39	0/0:0,21,154:7:0:7,0:0:0.999593,0.000407182,2.61634e-19:33	0/0:0,42,189:14:0:14,0:0:0.999997,3.23567e-06,8.27693e-23:54	0/1:45,0,125:8:0:6,2:0:0.000616264,0.999384,4.0517e-15:32	./.:0,12,106:4:0:4,0:0:0.996775,0.00322524,1.64614e-14:24	0/0:0,24,162:8:0:8,0:0:0.999796,0.000204116,4.14746e-20:36	./.:0,9,92:3:0:3,0:0:0.993585,0.00641461,4.1217e-13:21	0/0:0,33,180:11:0:11,0:0:0.999974,2.57012e-05,6.57445e-22:45
chr02	60328083	chr02_60328083_C_T	C	T	452.213	.	.	GT:PL:DP:SP:AD:SCR:GP:GQ	0/0:0,18,255:6:0:6,0:0:0.994843,0.00515659,8.41222e-28:22	0/0:0,27,255:9:0:9,0:0:0.999348,0.000652116,8.45031e-28:31	0/0:0,39,255:13:0:13,0:0:0.999959,4.11709e-05,8.45547e-28:43	0/1:255,0,255:15:0:9,6:0:9.66924e-26,1,2.58552e-27:99	0/0:0,39,255:13:0:13,0:0:0.999959,4.11709e-05,8.45547e-28:43	0/0:0,24,255:8:0:8,0:0:0.9987,0.0013003,8.44482e-28:28	0/0:0,45,255:15:0:15,0:0:0.99999,1.0342e-05,8.45573e-28:49	1/1:255,54,0:18:0:0,18:0:1.18256e-24,4.8689e-05,0.999951:43	0/0:0,54,255:18:0:18,0:0:0.999999,1.30199e-06,8.45581e-28:58	0/0:0,48,255:16:0:16,0:0:0.999995,5.18329e-06,8.45578e-28:52
chr02	60351971	chr02_60351971_T_C	T	C	86.5673	.	.	GT:PL:DP:SP:AD:SCR:GP:GQ	0/0:0,27,255:9:0:9,0:0:0.999909,9.12614e-05,1.65407e-29:40	0/1:126,0,255:15:3:12,3:0:5.49128e-12,1,3.61632e-28:99	0/0:0,30,255:10:0:10,0:0:0.999954,4.57411e-05,1.65415e-29:43	0/0:0,30,255:10:0:10,0:0:0.999954,4.57411e-05,1.65415e-29:43	0/0:0,33,255:11:0:11,0:0:0.999977,2.29254e-05,1.65418e-29:46	0/0:0,42,255:14:0:14,0:0:0.999997,2.88619e-06,1.65422e-29:55	0/0:0,30,255:10:0:10,0:0:0.999954,4.57411e-05,1.65415e-29:43	0/0:0,39,255:13:0:13,0:0:0.999994,5.7587e-06,1.65421e-29:52	./.:0,12,220:4:0:4,0:0:0.997122,0.0028779,5.21605e-26:25	0/0:0,36,255:12:0:12,0:0:0.999988,1.149e-05,1.6542e-29:49
chr02	60560989	chr02_60560989_C_T	C	T	443.084	.	.	GT:PL:DP:SP:AD:SCR:GP:GQ	0/0:0,30,255:10:0:10,0:0:0.9995,0.00049975,1.97544e-27:33	0/0:0,18,255:6:0:6,0:0:0.992138,0.00786216,1.96088e-27:21	0/0:0,42,255:14:0:14,0:0:0.999968,3.15469e-05,1.97636e-27:45	0/0:0,30,255:10:0:10,0:0:0.9995,0.00049975,1.97544e-27:33	0/0:0,33,255:11:0:11,0:0:0.999749,0.000250531,1.97593e-27:36	1/1:255,39,0:13:0:0,13:0:5.05455e-25,0.00100613,0.998994:29	./.:0,6,108:2:0:2,0:0:0.88842,0.11158,8.80031e-13:9	./.:0,15,243:5:0:5,0:0:0.984435,0.0155653,3.08366e-26:18	0/0:0,33,255:11:0:11,0:0:0.999749,0.000250531,1.97593e-27:36	1/1:255,42,0:14:0:0,14:0:5.05709e-25,0.000504511,0.999496:32
chr02	60886838	chr02_60886838_G_A	G	A	9.84519	.	.	GT:PL:DP:SP:AD:SCR:GP:GQ	./.:0,9,105:3:0:3,0:0:0.992284,0.00771632,2.99312e-14:21	0/0:0,15,129:5:0:5,0:0:0.998051,0.00194952,1.19851e-16:27	0/0:0,24,227:8:0:8,0:0:0.999754,0.000245849,1.90275e-26:36	0/0:0,24,195:8:0:8,0:0:0.999754,0.000245849,3.01566e-23:36	0/1:48,0,132:7:0:5,2:0:0.000256516,0.999743,9.74099e-16:35	0/0:0,15,160:5:0:5,0:0:0.998051,0.00194952,9.5201e-20:27	0/0:0,33,246:11:0:11,0:0:0.999969,3.09572e-05,2.39594e-28:45	./.:0,3,37:1:0:1,0:0:0.969971,0.0300285,1.84607e-07:15	0/0:0,33,225:11:0:11,0:0:0.999969,3.09572e-05,3.01631e-26:45	0/0:0,18,182:6:0:6,0:0:0.999022,0.000978024,6.01262e-22:30
chr02	61017182	chr02_61017182_T_C	T	C	3.98598	.	.	GT:PL:DP:SP:AD:SCR:GP:GQ	0/1:42,0,243:6:0:5,1:0:0.00185786,0.998142,4.23947e-27:27	0/0:0,24,255:8:0:8,0:0:0.999865,0.000134934,9.08321e-30:38	0/0:0,39,255:13:0:13,0:0:0.999996,4.26754e-06,9.0844e-30:53	0/0:0,54,255:18:0:18,0:0:1,1.34952e-07,9.08444e-30:68	0/0:0,18,255:6:0:6,0:0:0.999463,0.000536965,9.07956e-30:32	0/0:0,51,255:17:0:17,0:0:1,2.69264e-07,9.08443e-30:65	0/0:0,15,241:5:0:5,0:0:0.998929,0.00107081,2.27946e-28:29	0/0:0,24,255:8:0:8,0:0:0.999865,0.000134934,9.08321e-30:38	0/0:0,30,255:10:0:10,0:0:0.999966,3.38972e-05,9.08413e-30:44	./.:0,196,255:65:0:65,0:0:1,8.51489e-22,9.08444e-30:99
chr02	61098672	chr02_61098672_A_G	A	G	4.59651	.	.	GT:PL:DP:SP:AD:SCR:GP:GQ	0/0:0,18,132:6:0:6,0:0:0.999218,0.000782311,3.84626e-17:31	0/0:0,39,183:13:0:13,0:0:0.999994,6.21894e-06,3.05757e-22:52	0/0:0,30,170:10:0:10,0:0:0.999951,4.93967e-05,6.10038e-21:43	0/0:0,39,179:13:0:13,0:0:0.999994,6.21894e-06,7.68026e-22:52	0/0:0,24,146:8:0:8,0:0:0.999803,0.000196623,1.53212e-18:37	0/1:42,0,125:9:0:7,2:0:0.00127563,0.998724,3.90036e-15:28	0/0:0,21,134:7:0:7,0:0:0.999608,0.000392237,2.42777e-17:34	0/0:0,21,140:7:0:7,0:0:0.999608,0.000392237,6.09829e-18:34	0/0:0,27,160:9:0:9,0:1:0.999901,9.85545e-05,6.10008e-20:40	0/0:0,30,151:10:0:10,0:0:0.999951,4.93967e-05,4.84571e-19:43
chr02	61102895	chr02_61102895_A_G	A	G	18.752	.	.	GT:PL:DP:SP:AD:SCR:GP:GQ	0/1:58,0,149:13:0:10,3:0:3.26891e-05,0.999967,1.52584e-17:44	0/0:0,27,163:9:0:9,0:0:0.999903,9.67254e-05,2.94485e-20:40	0/0:0,30,175:10:0:10,0:0:0.999952,4.84799e-05,1.85816e-21:43	0/0:0,48,190:16:0:16,0:0:0.999999,7.68391e-07,5.87631e-23:61	0/0:0,33,180:11:0:11,0:0:0.999976,2.42981e-05,5.87617e-22:46	0/0:0,36,184:12:0:12,0:0:0.999988,1.2178e-05,2.33937e-22:49	0/0:0,18,138:6:0:6,0:0:0.999232,0.000767802,9.30618e-18:31	0/0:0,30,173:10:0:10,0:0:0.999952,4.84799e-05,2.94499e-21:43	0/0:0,39,185:13:0:13,0:0:0.999994,6.10351e-06,1.85824e-22:52	0/0:0,33,178:11:0:11,0:0:0.999976,2.42981e-05,9.31311e-22:46
chr02	61465306	chr02_61465306_A_G	A	G	16.7441	.	.	GT:PL:DP:SP:AD:SCR:GP:GQ	0/0:0,42,255:14:0:14,0:0:0.999999,1.50029e-06,4.46981e-30:58	0/0:0,78,255:26:0:26,0:0:1,3.76855e-10,4.46981e-30:94	0/0:0,48,255:16:0:16,0:0:1,3.76855e-07,4.46981e-30:64	0/1:58,0,255:38:0:35,3:0:6.66494e-05,0.999933,1.87969e-28:41	0/0:0,63,255:21:0:21,0:1:1,1.19172e-08,4.46981e-30:79	0/0:0,30,255:10:0:10,0:0:0.999976,2.37774e-05,4.46971e-30:46	0/0:0,18,255:6:0:6,0:0:0.999623,0.000376713,4.46813e-30:34	0/0:0,33,255:11:0:11,0:0:0.999988,1.19171e-05,4.46976e-30:49	0/0:0,27,255:29:0:28,1:1:0.999953,4.7441e-05,4.4696e-30:43	0/0:0,33,255:11:0:11,0:0:0.999988,1.19171e-05,4.46976e-30:49
chr02	61534504	chr02_61534504_A_G	A	G	4.3111	.	.	GT:PL:DP:SP:AD:SCR:GP:GQ	0/0:0,78,255:26:0:26,0:0:1,2.55628e-10,2.05663e-30:95	0/0:0,81,255:27:0:27,0:0:1,1.28117e-10,2.05663e-30:98	0/0:0,120,255:40:0:40,0:0:1,1.6129e-14,2.05663e-30:99	0/0:0,105,255:35:0:35,0:0:1,5.10045e-13,2.05663e-30:99	0/0:0,99,255:33:0:33,0:0:1,2.03052e-12,2.05663e-30:99	0/0:0,148,255:49:0:49,0:0:1,2.55628e-17,2.05663e-30:99	0/0:0,75,255:25:0:25,0:0:1,5.10045e-10,2.05663e-30:92	0/0:0,102,255:34:0:34,0:0:1,1.01767e-12,2.05663e-30:99	0/0:0,60,255:20:0:20,0:0:1,1.6129e-08,2.05663e-30:77	0/1:45,0,255:25:0:23,2:0:0.00195678,0.998043,1.27262e-28:27
chr02	61762716	chr02_61762716_A_G	A	G	735.609	.	.	GT:PL:DP:SP:AD:SCR:GP:GQ	0/1:98,0,50:6:0:2,4:6:8.55394e-11,0.999995,4.63202e-06:53	0/1:79,0,53:5:0:2,3:5:6.79465e-09,0.999998,2.32151e-06:56	./.:125,0,16:7:0:1,6:7:1.68711e-13,0.988499,0.0115013:19	0/1:125,0,45:8:0:2,6:8:1.70672e-13,0.999985,1.46476e-05:48	0/1:129,0,116:13:0:6,7:13:6.79466e-14,1,1.16352e-12:99	0/1:77,0,77:6:0:3,3:6:1.07688e-08,1,9.24213e-09:76	0/1:63,0,111:8:0:5,3:8:2.705e-07,1,3.67936e-12:65	./.:0,12,113:4:0:4,0:4:0.895332,0.104668,3.85113e-12:9	0/1:48,0,154:7:0:5,2:6:8.5539e-06,0.999991,1.84403e-16:50	0/1:48,0,113:7:0:5,2:7:8.5539e-06,0.999991,2.3215e-12:50
chr02	61783182	chr02_61783182_G_T	G	T	929.717	.	.	GT:PL:DP:SP:AD:SCR:GP:GQ	0/0:0,24,255:8:0:8,0:0:0.995697,0.00430286,9.27529e-27:23	0/0:0,48,255:16:0:16,0:2:0.999983,1.72037e-05,9.31521e-27:47	0/0:0,81,255:27:0:27,0:1:1,8.62244e-09,9.31537e-27:80	0/0:0,105,255:35:0:35,0:1:1,3.43265e-11,9.31537e-27:99	0/0:0,54,255:18:0:18,0:2:0.999996,4.32144e-06,9.31533e-27:53	0/0:0,75,255:25:0:25,0:0:1,3.43265e-08,9.31537e-27:74	0/1:242,0,255:25:0:8,17:0:5.81259e-25,1,8.58164e-27:99	1/1:255,75,0:25:0:0,25:0:1.07349e-25,1.16528e-07,1:69	1/1:255,105,0:35:0:0,35:1:1.07349e-25,1.16528e-10,1:99	1/1:255,138,0:46:0:0,46:0:1.07349e-25,5.84023e-14,1:99
chr02	61826445	chr02_61826445_T_C	T	C	33.8166	.	.	GT:PL:DP:SP:AD:SCR:GP:GQ	0/0:0,45,188:15:0:15,0:0:0.999998,1.62168e-06,1.04201e-22:57	0/0:0,42,189:14:0:14,0:0:0.999997,3.23567e-06,8.27693e-23:54	0/0:0,30,167:10:0:10,0:0:0.999949,5.12794e-05,1.31174e-20:42	0/0:0,48,191:16:0:16,0:0:0.999999,8.12765e-07,5.2224e-23:60	0/0:0,51,184:17:0:17,0:0:1,4.07348e-07,2.6174e-22:63	0/0:0,45,191:15:0:15,0:0:0.999998,1.62168e-06,5.2224e-23:57	0/0:0,69,195:23:0:23,0:0:1,6.45603e-09,2.07908e-23:81	0/1:73,0,157:16:0:12,4:0:9.77314e-07,0.999999,2.55803e-18:60	0/0:0,81,198:27:0:27,0:0:1,4.07348e-10,1.04201e-23:93	0/0:0,36,180:12:0:12,0:0:0.999987,1.28813e-05,6.57454e-22:48
chr02	61934979	chr02_61934979_C_T	C	T	3.99018	.	.	GT:PL:DP:SP:AD:SCR:GP:GQ	0/0:0,15,243:5:0:5,0:8:0.998929,0.00107081,1.43824e-28:29	0/0:0,36,255:12:0:12,0:15:0.999991,8.51482e-06,9.08436e-30:50	0/1:42,0,243:6:0:5,1:7:0.00185786,0.998142,4.23947e-27:27	0/0:0,33,255:11:0:11,0:14:0.999983,1.69891e-05,9.08428e-30:47	0/0:0,33,255:11:0:11,0:19:0.999983,1.69891e-05,9.08428e-30:47	0/0:0,39,255:13:0:13,0:17:0.999996,4.26754e-06,9.0844e-30:53	0/0:0,21,255:7:0:7,0:9:0.999731,0.000269192,9.08199e-30:35	0/0:0,42,255:14:0:14,0:22:0.999998,2.13884e-06,9.08442e-30:56	0/0:0,72,255:24:0:24,0:36:1,2.13884e-09,9.08444e-30:86	./.:0,12,210:4:0:4,0:5:0.997866,0.00213428,2.86662e-25:26
chr02	62001538	chr02_62001538_T_C	T	C	47.9401	.	.	GT:PL:DP:SP:AD:SCR:GP:GQ	0/0:0,33,255:11:0:11,0:0:0.999971,2.93753e-05,2.71593e-29:45	./.:12,0,255:16:0:15,1:0:0.518415,0.481585,2.23156e-28:3	0/1:84,0,255:9:0:7,2:0:6.7921e-08,1,4.63378e-28:71	0/0:0,30,255:10:0:10,0:0:0.999941,5.86098e-05,2.71585e-29:42	0/0:0,30,255:10:0:10,0:0:0.999941,5.86098e-05,2.71585e-29:42	0/0:0,42,255:14:0:14,0:0:0.999996,3.69823e-06,2.716e-29:54	0/0:0,45,255:15:0:15,0:0:0.999998,1.85351e-06,2.71601e-29:57	0/0:0,45,255:15:0:15,0:0:0.999998,1.85351e-06,2.71601e-29:57	0/0:0,24,255:8:0:8,0:0:0.999767,0.000233289,2.71538e-29:36	0/0:0,36,255:12:0:12,0:0:0.999985,1.47228e-05,2.71597e-29:48
chr02	62304255	chr02_62304255_T_C	T	C	6.25877	.	.	GT:PL:DP:SP:AD:SCR:GP:GQ	0/0:0,57,195:19:0:19,0:0:1,1.11866e-07,2.48504e-23:69	0/1:35,0,155:21:0:18,3:0:0.00560868,0.994391,4.40752e-18:22	0/0:0,72,197:24:0:24,0:0:1,3.5375e-09,1.56795e-23:84	./.:21,0,155:16:0:14,2:0:0.124097,0.875903,3.88233e-18:9	0/0:0,69,197:23:0:23,0:0:1,7.05824e-09,1.56795e-23:81	0/0:0,69,197:23:0:23,0:0:1,7.05824e-09,1.56795e-23:81	0/0:0,69,197:23:0:23,0:0:1,7.05824e-09,1.56795e-23:81	0/0:0,75,198:25:0:25,0:0:1,1.77295e-09,1.24547e-23:87	0/0:0,51,194:17:0:17,0:0:1,4.45345e-07,3.12848e-23:63	0/0:0,51,194:17:0:17,0:0:1,4.45345e-07,3.12848e-23:63
chr02	62324664	chr02_62324664_T_C	T	C	1218.97	.	.	GT:PL:DP:SP:AD:SCR:GP:GQ	0/1:139,0,98:14:0:5,9:12:3.75829e-15,1,1.32724e-10:98	0/1:149,0,58:13:0:3,10:13:3.75829e-16,0.999999,1.32724e-06:58	0/1:129,0,116:13:0:6,7:13:3.7583e-14,1,2.10353e-12:99	0/1:150,0,110:16:0:6,10:15:2.98532e-16,1,8.37431e-12:99	0/1:108,0,118:12:0:6,6:11:4.73141e-12,1,1.32724e-12:99	0/1:138,0,103:14:0:6,8:12:4.73141e-15,1,4.1971e-11:99	0/1:123,0,69:9:0:3,6:9:1.4962e-13,1,1.05426e-07:69	0/1:93,0,93:8:0:4,4:8:1.4962e-10,1,4.1971e-10:92	0/1:151,0,30:13:0:2,11:12:2.36934e-16,0.999163,0.000836731:30	0/1:96,0,56:7:0:3,4:6:7.49877e-11,0.999998,2.10353e-06:56
chr02	62355399	chr02_62355399_T_C	T	C	4.50068	.	.	GT:PL:DP:SP:AD:SCR:GP:GQ	0/0:0,21,149:7:0:7,0:0:0.999639,0.000360928,6.50035e-19:34	0/0:0,33,180:11:0:11,0:0:0.999977,2.27807e-05,5.16516e-22:46	0/0:0,15,129:5:0:5,0:0:0.998565,0.00143533,6.49337e-17:28	0/0:0,36,184:12:0:12,0:0:0.999989,1.14175e-05,2.05631e-22:49	0/1:42,0,134:9:0:7,2:0:0.00138618,0.998614,4.51767e-16:28	0/0:0,18,143:6:0:6,0:0:0.99928,0.000719887,2.58691e-18:31	0/0:0,18,143:6:0:6,0:0:0.99928,0.000719887,2.58691e-18:31	./.:0,12,113:4:0:4,0:0:0.99714,0.00285978,2.58137e-15:25	./.:0,9,92:3:0:3,0:0:0.99431,0.00568982,3.24053e-13:22	0/0:0,18,143:6:0:6,0:0:0.99928,0.000719887,2.58691e-18:31
chr02	62390537	chr02_62390537_A_G	A	G	6.83482	.	.	GT:PL:DP:SP:AD:SCR:GP:GQ	0/0:0,21,154:7:0:7,0:0:0.999593,0.000407182,2.61634e-19:33	0/0:0,15,123:5:0:5,0:0:0.998381,0.00161906,3.28978e-16:27	0/0:0,30,170:10:0:10,0:0:0.999949,5.12794e-05,6.57428e-21:42	0/0:0,69,197:23:0:23,0:0:1,6.45603e-09,1.31181e-23:81	0/0:0,45,190:15:0:15,0:0:0.999998,1.62168e-06,6.57461e-23:57	0/0:0,57,195:19:0:19,0:0:1,1.02321e-07,2.07908e-23:69	0/0:0,30,175:10:0:10,0:0:0.999949,5.12794e-05,2.07897e-21:42	0/0:0,51,194:17:0:17,0:0:1,4.07348e-07,2.6174e-23:63	0/0:0,36,184:12:0:12,0:0:0.999987,1.28813e-05,2.61737e-22:48	0/1:45,0,125:8:0:6,2:0:0.000616264,0.999384,4.0517e-15:32
chr02	62468675	chr02_62468675_T_G	T	G	1683.7	.	.	GT:PL:DP:SP:AD:SCR:GP:GQ	1/1:195,60,0:20:0:0,20:0:3.90405e-22,2.22222e-07,1:66	1/1:193,57,0:19:0:0,19:0:6.18749e-22,4.43391e-07,1:63	1/1:198,84,0:28:0:0,28:0:1.95666e-22,8.84683e-10,1:90	1/1:195,66,0:22:0:0,22:0:3.90405e-22,5.58197e-08,1:72	0/0:0,90,197:30:0:30,0:0:1,1.8e-08,1.61616e-18:77	1/1:192,48,0:16:0:0,16:0:7.78957e-22,3.52197e-06,0.999996:54	1/1:185,39,0:13:0:0,13:0:3.90394e-21,2.79753e-05,0.999972:45	1/1:188,45,0:15:0:0,15:0:1.95664e-21,7.02723e-06,0.999993:51	1/1:194,51,0:17:0:0,17:0:4.9149e-22,1.76517e-06,0.999998:57	1/1:196,66,0:22:0:0,22:0:3.10109e-22,5.58197e-08,1:72
chr02	62843685	chr02_62843685_G_A	G	A	219.318	.	.	GT:PL:DP:SP:AD:SCR:GP:GQ	0/0:0,33,180:11:0:11,0:0:0.999802,0.000198328,3.91556e-20:37	0/0:0,39,187:13:0:13,0:0:0.99995,4.98251e-05,7.81374e-21:43	0/0:0,30,175:10:0:10,0:0:0.999604,0.000395638,1.23797e-19:34	0/0:0,18,143:6:0:6,0:0:0.993766,0.00623382,1.95058e-16:22	0/0:0,30,173:10:0:10,0:0:0.999604,0.000395638,1.96204e-19:34	0/0:0,18,143:6:0:6,0:0:0.993766,0.00623382,1.95058e-16:22	0/1:106,0,63:11:0:3,8:0:6.34643e-11,1,4.95918e-08:73	./.:0,12,113:4:0:4,0:0:0.975635,0.0243645,1.915e-13:16	1/1:171,42,0:14:0:0,14:0:2.02695e-16,0.000637255,0.999363:31	0/0:0,21,154:7:0:7,0:0:0.996866,0.00313406,1.55424e-17:25
chr03	434265	chr03_434265_A_G	A	G	60.1953	.	.	GT:PL:DP:SP:AD:SCR:GP:GQ	0/0:0,18,255:6:0:6,0:7:0.99904,0.000959621,2.90106e-29:30	./.:0,12,220:4:0:4,0:4:0.996191,0.00380942,9.14778e-26:24	0/0:0,36,255:12:0:12,0:11:0.999985,1.52233e-05,2.9038e-29:48	0/0:0,36,255:12:0:12,0:13:0.999985,1.52233e-05,2.9038e-29:48	0/1:99,0,233:7:0:5,2:10:2.07722e-09,1,7.59376e-26:86	0/0:0,18,255:6:0:6,0:8:0.99904,0.000959621,2.90106e-29:30	./.:0,12,212:4:0:4,0:4:0.996191,0.00380942,5.77186e-25:24	0/0:0,21,255:7:0:7,0:8:0.999519,0.00048118,2.90245e-29:33	0/0:0,18,255:6:0:6,0:6:0.99904,0.000959621,2.90106e-29:30	0/0:0,24,255:8:0:8,0:11:0.999759,0.000241219,2.90314e-29:36
chr03	595610	chr03_595610_T_G	T	G	930.719	.	.	GT:PL:DP:SP:AD:SCR:GP:GQ	1/1:201,120,0:40:0:0,40:0:7.94328e-21,2e-12,1:99	1/1:201,117,0:39:0:0,39:0:7.94328e-21,3.99052e-12,1:99	1/1:200,105,0:35:0:0,35:0:1e-20,6.32456e-11,1:99	./.:212,178,0:59:0:0,59:1:6.30957e-22,3.16979e-18,1:99	0/0:0,96,199:32:0:32,0:0:1,5.02377e-10,1.25893e-20:92	0/0:0,84,198:28:0:28,0:0:1,7.96214e-09,1.58489e-20:80	0/0:0,78,197:26:0:26,0:0:1,3.16979e-08,1.99526e-20:74	0/0:0,87,197:29:0:29,0:0:1,3.99052e-09,1.99526e-20:83	0/0:0,69,195:23:0:23,0:0:1,2.51785e-07,3.16228e-20:65	1/1:201,111,0:37:0:0,37:0:7.94328e-21,1.58866e-11,1:99
chr03	689365	chr03_689365_A_T	A	T	25.4353	.	.	GT:PL:DP:SP:AD:SCR:GP:GQ	0/0:0,30,227:10:0:10,0:11:0.99997,3.03022e-05,4.58037e-27:45	0/1:66,0,255:18:5:16,2:24:8.28915e-06,0.999992,2.39565e-28:50	0/0:0,33,255:11:0:11,0:15:0.999985,1.51873e-05,7.2595e-30:48	0/0:0,51,194:17:0:17,0:17:1,2.40706e-07,9.13931e-24:66	0/0:0,36,184:12:0:12,0:12:0.999992,7.61173e-06,9.13924e-23:51	0/0:0,36,255:12:0:12,0:14:0.999992,7.61173e-06,7.25955e-30:51	0/0:0,30,175:10:0:10,0:10:0.99997,3.03022e-05,7.25939e-22:45	0/0:0,48,189:16:0:16,0:16:1,4.80271e-07,2.8901e-23:63	0/0:0,57,195:19:0:19,0:19:1,6.04626e-08,7.25961e-24:72	0/0:0,42,239:14:0:14,0:15:0.999998,1.91199e-06,2.8901e-28:57
chr03	867517	chr03_867517_T_C	T	C	102.292	.	.	GT:PL:DP:SP:AD:SCR:GP:GQ	0/0:0,36,255:12:0:12,0:0:0.999984,1.61764e-05,3.27879e-29:47	0/0:0,30,255:10:0:10,0:6:0.999936,6.43965e-05,3.27863e-29:41	0/0:0,27,255:9:0:9,0:2:0.999871,0.00012848,3.27842e-29:38	0/0:0,36,255:12:0:12,0:7:0.999984,1.61764e-05,3.27879e-29:47	0/0:0,27,255:9:0:9,0:2:0.999871,0.00012848,3.27842e-29:38	0/0:0,18,255:6:0:6,0:6:0.99898,0.00101964,3.2755e-29:29	./.:0,9,147:3:0:3,0:2:0.991958,0.00804236,2.05217e-18:20	0/0:0,30,255:10:0:10,0:2:0.999936,6.43965e-05,3.27863e-29:41	0/0:0,45,255:15:0:15,0:7:0.999998,2.03652e-06,3.27883e-29:56	0/1:141,0,255:10:0:7,3:4:1.23342e-13,1,5.09132e-28:99
chr03	874203	chr03_874203_G_A	G	A	9.63982	.	.	GT:PL:DP:SP:AD:SCR:GP:GQ	0/0:0,24,162:8:0:8,0:0:0.999766,0.000234126,5.45682e-20:36	0/0:0,18,143:6:0:6,0:0:0.999069,0.00093142,4.33148e-18:30	0/0:0,48,191:16:0:16,0:0:0.999999,9.32288e-07,6.87133e-23:60	./.:0,12,113:4:0:4,0:0:0.996302,0.00369778,4.31949e-15:24	./.:0,12,113:4:0:4,0:0:0.996302,0.00369778,4.31949e-15:24	0/0:0,27,170:9:0:9,0:0:0.999883,0.000117354,8.64948e-21:39	0/1:48,0,113:7:0:5,2:0:0.00026936,0.999731,7.3684e-14:35	0/0:0,18,143:6:0:6,0:0:0.999069,0.00093142,4.33148e-18:30	0/0:0,18,143:6:0:6,0:0:0.999069,0.00093142,4.33148e-18:30	0/0:0,21,154:7:0:7,0:0:0.999533,0.000467033,3.44222e-19:33
chr03	879522	chr03_879522_T_C	T	C	4.86862	.	.	GT:PL:DP:SP:AD:SCR:GP:GQ	0/0:0,21,140:7:0:7,0:0:0.999528,0.000472178,8.83804e-18:33	0/0:0,15,116:5:0:5,0:0:0.998123,0.00187713,2.21689e-15:27	0/0:0,33,172:11:0:11,0:0:0.99997,2.98056e-05,5.57889e-21:45	0/0:0,24,162:8:0:8,0:0:0.999763,0.000236705,5.57774e-20:36	0/0:0,36,182:12:0:12,0:0:0.999985,1.49384e-05,5.57898e-22:48	0/0:0,39,183:13:0:13,0:0:0.999992,7.48699e-06,4.43157e-22:51	0/0:0,30,171:11:0:10,0:0:0.999941,5.94682e-05,7.0232e-21:42	0/1:42,0,101:9:0:7,2:0:0.00105981,0.99894,1.17975e-12:29	0/0:0,21,140:7:0:7,0:0:0.999528,0.000472178,8.83804e-18:33	0/0:0,21,154:7:0:7,0:0:0.999528,0.000472178,3.51849e-19:33
chr03	892355	chr03_892355_T_C	T	C	124.493	.	.	GT:PL:DP:SP:AD:SCR:GP:GQ	0/0:0,54,185:18:0:18,0:0:0.999999,5.66922e-07,1.6032e-21:62	0/0:0,99,200:33:0:33,0:0:1,1.79277e-11,5.06975e-23:99	0/0:0,69,194:23:0:23,0:0:1,1.79277e-08,2.01831e-22:77	0/0:0,93,198:31:0:31,0:0:1,7.13713e-11,8.03502e-23:99	0/0:0,54,189:18:0:18,0:0:0.999999,5.66922e-07,6.38244e-22:62	0/0:0,84,197:28:0:28,0:0:1,5.66922e-10,1.01155e-22:92	0/0:0,57,195:19:0:19,0:0:1,2.84134e-07,1.6032e-22:65	0/0:0,69,195:23:0:23,0:0:1,1.79277e-08,1.6032e-22:77	0/1:163,0,129:37:0:12,24:0:3.51946e-16,1,4.48191e-15:99	0/0:0,72,196:24:0:24,0:0:1,8.98511e-09,1.27346e-22:80
chr03	1039670	chr03_1039670_T_C	T	C	88.908	.	.	GT:PL:DP:SP:AD:SCR:GP:GQ	0/0:0,57,255:19:0:19,0:0:1,7.13158e-08,1.00998e-29:71	0/1:129,0,255:29:0:25,4:0:3.5222e-12,1,2.8257e-28:99	0/0:0,105,255:35:0:35,0:0:1,1.13028e-12,1.00998e-29:99	0/0:0,30,255:30:0:29,1:0:0.999964,3.57413e-05,1.00994e-29:44	0/0:0,72,255:24:0:24,0:0:1,2.2552e-09,1.00998e-29:86	0/0:0,108,255:36:0:36,0:0:1,5.66482e-13,1.00998e-29:99	0/0:0,93,255:31:0:31,0:0:1,1.79137e-11,1.00998e-29:99	0/0:0,93,255:31:0:31,0:0:1,1.79137e-11,1.00998e-29:99	0/0:0,93,255:31:0:31,0:0:1,1.79137e-11,1.00998e-29:99	0/0:0,105,255:35:0:35,0:0:1,1.13028e-12,1.00998e-29:99
chr03	1667016	chr03_1667016_A_T	A	T	523.875	.	.	GT:PL:DP:SP:AD:SCR:GP:GQ	0/0:0,87,198:29:0:29,0:0:1,1.72667e-09,2.96728e-21:87	0/0:0,78,198:26:0:26,0:0:1,1.37154e-08,2.96728e-21:78	1/1:199,87,0:29:0:0,29:0:6.72421e-20,9.22254e-09,1:80	1/1:204,132,0:44:0:0,44:0:2.12638e-20,2.91642e-13,1:99	0/0:0,96,199:32:0:32,0:0:1,2.17375e-10,2.357e-21:96	0/0:0,129,203:43:0:43,0:0:1,1.08946e-13,9.38337e-22:99	0/0:0,63,196:21:0:21,0:0:1,4.3372e-07,4.70282e-21:63	0/0:0,84,195:30:0:28,0:0:1,3.44516e-09,5.9205e-21:84	0/0:0,87,198:29:0:29,0:0:1,1.72667e-09,2.96728e-21:87	1/1:198,78,0:26:0:0,26:0:8.46528e-20,7.32572e-08,1:71
chr03	1715752	chr03_1715752_C_T	C	T	774.261	.	.	GT:PL:DP:SP:AD:SCR:GP:GQ	0/1:58,0,151:13:0:10,3:2:1.64543e-06,0.999998,1.91276e-16:57	0/1:131,0,103:12:0:5,7:1:8.24669e-14,1,1.20687e-11:99	0/1:104,0,162:23:0:16,7:2:4.13313e-11,1,1.51936e-17:99	0/1:107,0,154:17:0:11,6:3:2.07147e-11,1,9.58651e-17:99	./.:16,0,125:7:0:6,1:0:0.0254155,0.974584,7.4213e-14:15	0/1:110,0,163:22:0:15,7:3:1.0382e-11,1,1.20687e-17:99	0/1:53,0,79:5:0:3,2:0:5.20328e-06,0.999995,3.0315e-09:52	0/1:112,0,145:15:0:9,6:1:6.55058e-12,1,7.61483e-16:99	0/1:84,0,140:12:0:8,4:2:4.13313e-09,1,2.40802e-15:83	0/1:59,0,160:21:0:17,4:7:1.30701e-06,0.999999,2.40802e-17:58
chr03	1721910	chr03_1721910_A_G	A	G	9.99583	.	.	GT:PL:DP:SP:AD:SCR:GP:GQ	0/0:0,15,129:5:0:5,0:0:0.997723,0.00227656,1.63488e-16:26	0/0:0,18,143:6:0:6,0:0:0.998858,0.00114228,6.51599e-18:29	0/0:0,11,163:16:0:15,1:0:0.994301,0.00569884,6.48627e-20:22	0/0:0,57,195:19:0:19,0:0:1,1.43969e-07,4.11601e-23:68	0/0:0,48,192:16:0:16,0:0:0.999999,1.14358e-06,8.21252e-23:59	0/0:0,45,191:15:0:15,0:0:0.999998,2.28175e-06,1.03389e-22:56	./.:0,6,67:2:0:2,0:0:0.982198,0.0178019,2.5508e-10:17	0/0:0,36,184:12:0:12,0:0:0.999982,1.81243e-05,5.18166e-22:47	0/0:0,24,162:8:0:8,0:0:0.999713,0.000287173,8.21017e-20:35	0/1:48,0,113:7:0:5,2:0:0.000219602,0.99978,9.03885e-14:36
chr03	1833004	chr03_1833004_A_T	A	T	698.466	.	.	GT:PL:DP:SP:AD:SCR:GP:GQ	1/1:194,51,0:17:0:0,17:0:8.9572e-20,2.38293e-05,0.999976:46	1/1:197,69,0:23:0:0,23:0:4.48934e-20,3.77677e-07,1:64	1/1:194,57,0:19:0:0,19:0:8.95736e-20,5.98575e-06,0.999994:52	1/1:196,63,0:21:0:0,21:0:5.65174e-20,1.50356e-06,0.999999:58	0/0:0,87,198:29:0:29,0:0:1,2.66035e-09,7.04397e-21:85	0/0:0,78,195:26:0:26,0:0:1,2.11319e-08,1.40546e-20:76	0/0:0,42,188:14:0:14,0:0:0.999916,8.41206e-05,7.04338e-20:40	0/0:0,54,194:18:0:18,0:0:0.999995,5.30807e-06,1.76936e-20:52	0/0:0,75,198:25:0:25,0:0:1,4.21637e-08,7.04397e-21:73	0/0:0,48,191:16:0:16,0:0:0.999979,2.11315e-05,3.53027e-20:46
chr03	1976721	chr03_1976721_C_T	C	T	851.628	.	.	GT:PL:DP:SP:AD:SCR:GP:GQ	1/1:192,48,0:16:0:0,16:16:1.41959e-19,4.75445e-05,0.999952:43	1/1:255,75,0:25:0:0,25:35:7.11512e-26,9.48683e-08,1:70	1/1:255,51,0:17:0:0,17:23:7.11496e-26,2.38293e-05,0.999976:46	1/1:232,33,0:11:0:0,11:12:1.41752e-23,0.0015013,0.998499:28	./.:0,18,255:6:0:6,0:12:0.979305,0.0206946,1.37637e-26:16	./.:0,21,255:7:0:7,0:13:0.98952,0.01048,1.39073e-26:19	0/0:0,30,255:10:0:10,0:19:0.998668,0.00133156,1.40359e-26:28	0/0:0,27,255:9:0:9,0:18:0.997347,0.00265329,1.40173e-26:25	0/0:0,78,255:26:0:26,0:49:1,2.11319e-08,1.40546e-26:76	0/0:0,42,255:14:0:14,0:28:0.999916,8.41206e-05,1.40534e-26:40
chr03	2221565	chr03_2221565_T_C	T	C	33.2623	.	.	GT:PL:DP:SP:AD:SCR:GP:GQ	0/0:0,21,255:7:0:7,0:0:0.999651,0.000348638,1.52349e-29:34	0/0:0,30,255:10:0:10,0:0:0.999956,4.39043e-05,1.52396e-29:43	0/0:0,18,255:6:0:6,0:2:0.999305,0.000695382,1.52296e-29:31	0/0:0,15,255:5:0:5,0:0:0.998613,0.00138651,1.52191e-29:28	0/0:0,18,255:6:0:6,0:0:0.999305,0.000695382,1.52296e-29:31	0/0:0,36,255:12:0:12,0:0:0.999989,1.10286e-05,1.52401e-29:49	./.:0,12,210:4:0:4,0:0:0.997237,0.00276264,4.80607e-25:25	0/0:0,27,255:9:0:9,0:0:0.999912,8.75967e-05,1.52389e-29:40	./.:15,0,255:15:0:14,1:0:0.418684,0.581316,2.0178e-28:3	0/1:69,0,255:14:3:12,2:0:2.8673e-06,0.999997,3.47108e-28:55
chr03	2383506	chr03_2383506_G_A	G	A	30.8614	.	.	GT:PL:DP:SP:AD:SCR:GP:GQ	0/0:0,18,255:6:0:6,0:5:0.999599,0.000401078,5.06491e-30:33	0/0:0,39,255:13:0:13,0:12:0.999997,3.18714e-06,5.06692e-30:54	0/0:0,27,255:9:0:9,0:7:0.99995,5.05104e-05,5.06668e-30:42	0/0:0,30,255:10:0:10,0:10:0.999975,2.53158e-05,5.06681e-30:45	0/1:72,0,255:16:0:14,2:16:2.49228e-06,0.999997,2.00144e-28:56	0/0:0,30,255:10:0:10,0:10:0.999975,2.53158e-05,5.06681e-30:45	0/0:0,30,255:10:0:10,0:6:0.999975,2.53158e-05,5.06681e-30:45	0/0:0,48,255:16:0:16,0:16:1,4.01239e-07,5.06694e-30:63	0/0:0,30,255:10:0:10,0:11:0.999975,2.53158e-05,5.06681e-30:45	0/0:0,30,255:10:0:10,0:10:0.999975,2.53158e-05,5.06681e-30:45
chr03	2386189	chr03_2386189_A_G	A	G	6.84692	.	.	GT:PL:DP:SP:AD:SCR:GP:GQ	0/0:0,18,138:6:0:6,0:0:0.999188,0.000812106,1.04116e-17:30	0/0:0,15,129:5:0:5,0:0:0.998381,0.00161906,8.26356e-17:27	0/0:0,15,152:5:0:5,0:2:0.998381,0.00161906,4.14159e-19:27	0/1:45,0,125:8:0:6,2:0:0.000616264,0.999384,4.0517e-15:32	0/0:0,30,175:10:0:10,0:0:0.999949,5.12794e-05,2.07897e-21:42	0/0:0,21,144:7:0:7,0:0:0.999593,0.000407182,2.61634e-18:33	0/0:0,27,170:9:0:9,0:0:0.999898,0.000102311,6.57395e-21:39	0/0:0,33,180:11:0:11,0:0:0.999974,2.57012e-05,6.57445e-22:45	0/0:0,18,143:6:0:6,0:0:0.999188,0.000812106,3.29244e-18:30	0/0:0,24,162:8:0:8,0:0:0.999796,0.000204116,4.14746e-20:36
chr03	2449092	chr03_2449092_C_A	C	A	1927.44	.	.	GT:PL:DP:SP:AD:SCR:GP:GQ	./.:212,12,0:4:0:0,4:0:5.62823e-23,0.0369856,0.963014:14	1/1:255,18,0:6:0:0,6:0:2.90114e-27,0.00955498,0.990445:20	1/1:255,36,0:12:0:0,12:0:2.92868e-27,0.000152874,0.999847:38	1/1:255,21,0:7:0:0,7:0:2.91504e-27,0.00481177,0.995188:23	0/0:0,51,255:17:0:17,0:0:0.999948,5.21961e-05,3.4138e-25:42	0/0:0,30,255:10:0:10,0:0:0.993471,0.00652854,3.39169e-25:21	0/1:255,0,144:9:0:3,6:0:4.81215e-27,1,6.54034e-15:99	1/1:255,18,0:6:0:0,6:0:2.90114e-27,0.00955498,0.990445:20	./.:255,15,0:5:0:0,5:0:2.87381e-27,0.0188851,0.981115:17	1/1:255,21,0:7:0:0,7:0:2.91504e-27,0.00481177,0.995188:23
chr03	2460523	chr03_2460523_C_T	C	T	1733.81	.	.	GT:PL:DP:SP:AD:SCR:GP:GQ	./.:255,14,0:17:0:1,16:3:5.41344e-27,0.0324051,0.967595:14	1/1:255,69,0:23:0:0,23:1:5.59474e-27,1.05906e-07,1:69	1/1:255,39,0:13:0:0,13:0:5.59415e-27,0.000105895,0.999894:39	1/1:218,24,0:8:0:0,8:0:2.79465e-23,0.00333786,0.996662:24	0/0:0,117,255:39:0:39,0:0:1,9.48724e-12,1.78739e-25:99	0/0:0,99,255:33:0:33,0:0:1,5.98605e-10,1.78739e-25:92	0/1:62,0,255:30:0:25,5:0:1.32697e-07,1,3.75907e-26:68	1/1:249,33,0:11:0:0,11:0:2.22637e-26,0.000421441,0.999579:33	1/1:255,33,0:11:0:0,11:0:5.59238e-27,0.000421441,0.999579:33	1/1:255,39,0:13:0:0,13:0:5.59415e-27,0.000105895,0.999894:39
chr03	2475012	chr03_2475012_T_C	T	C	3.98536	.	.	GT:PL:DP:SP:AD:SCR:GP:GQ	0/0:0,30,255:10:0:10,0:16:0.999966,3.38972e-05,9.08413e-30:44	0/0:0,24,255:8:0:8,0:16:0.999865,0.000134934,9.08321e-30:38	0/0:0,27,255:9:0:9,0:16:0.999932,6.76316e-05,9.08382e-30:41	0/0:0,60,255:20:0:20,0:30:1,3.38984e-08,9.08444e-30:74	0/0:0,27,234:9:0:9,0:8:0.999932,6.76316e-05,1.14359e-27:41	0/0:0,33,255:11:0:11,0:18:0.999983,1.69891e-05,9.08428e-30:47	0/0:0,15,255:5:0:5,0:10:0.998929,0.00107081,9.07471e-30:29	0/0:0,21,255:7:0:7,0:10:0.999731,0.000269192,9.08199e-30:35	0/0:0,33,255:11:0:11,0:18:0.999983,1.69891e-05,9.08428e-30:47	0/1:42,0,197:6:0:5,1:11:0.00185786,0.998142,1.68776e-22:27
chr03	2518132	chr03_2518132_G_T	G	T	1598.22	.	.	GT:PL:DP:SP:AD:SCR:GP:GQ	1/1:149,21,0:7:0:0,7:0:1.20361e-18,0.000491096,0.999509:33	1/1:177,36,0:12:0:0,12:0:1.9085e-21,1.55372e-05,0.999984:48	0/1:133,0,66:10:0:3,7:0:7.75029e-16,0.999996,4.06087e-06:53	1/1:181,39,0:13:0:0,13:0:7.59794e-22,7.78711e-06,0.999992:51	1/1:180,33,0:11:0:0,11:0:9.56501e-22,3.10003e-05,0.999969:45	1/1:162,24,0:8:0:0,8:0:6.03382e-20,0.000246191,0.999754:36	1/1:184,48,0:16:0:0,16:0:3.80802e-22,9.80345e-07,0.999999:60	1/1:175,30,0:10:0:0,10:0:3.02463e-21,6.18518e-05,0.999938:42	./.:106,12,0:4:0:0,4:0:2.39336e-14,0.00388766,0.996112:24	1/1:190,48,0:16:0:0,16:0:9.5653e-23,9.80345e-07,0.999999:60
chr03	2628927	chr03_2628927_G_T	G	T	665.478	.	.	GT:PL:DP:SP:AD:SCR:GP:GQ	0/1:127,0,255:20:13:12,8:0:4.55841e-13,1,3.4604e-27:99	0/1:84,0,255:12:3:8,4:0:9.09522e-09,1,3.4604e-27:80	0/1:98,0,255:21:24:15,6:0:3.62087e-10,1,3.4604e-27:94	0/1:67,0,255:18:9:14,4:0:4.55841e-07,1,3.4604e-27:63	0/1:82,0,255:20:9:15,5:0:1.4415e-08,1,3.4604e-27:78	0/1:66,0,255:10:3:7,3:0:5.73869e-07,0.999999,3.4604e-27:62	0/1:72,0,255:24:14:19,5:0:1.44149e-07,1,3.4604e-27:68	0/1:119,0,255:18:14:11,7:0:2.87616e-12,1,3.4604e-27:99	0/0:0,35,255:24:0:23,1:0:0.999862,0.000138397,1.51445e-27:38	0/1:24,0,255:15:3:13,2:0:0.00901324,0.990987,3.42922e-27:20
chr03	2642850	chr03_2642850_G_A	G	A	563.728	.	.	GT:PL:DP:SP:AD:SCR:GP:GQ	0/1:50,0,98:6:0:4,2:0:1.40451e-05,0.999986,2.821e-11:48	0/1:36,0,146:11:0:9,2:5:0.000352677,0.999647,4.46947e-16:34	0/1:107,0,145:15:0:9,6:3:2.80241e-11,1,5.62871e-16:99	0/1:115,0,154:18:0:11,7:5:4.44151e-12,1,7.08613e-17:99	0/1:89,0,122:10:0:6,4:3:1.7682e-09,1,1.12308e-13:87	0/1:43,0,158:18:0:15,3:3:7.03883e-05,0.99993,2.82084e-17:41	0/1:28,0,154:17:0:14,3:3:0.00222109,0.997779,7.07039e-17:26	0/1:49,0,158:16:0:13,3:5:1.76817e-05,0.999982,2.82099e-17:47	0/1:66,0,153:16:0:12,4:1:3.52802e-07,1,8.92091e-17:64	0/1:46,0,154:14:0:11,3:4:3.52789e-05,0.999965,7.08588e-17:44
chr03	3394488	chr03_3394488_T_C	T	C	28.3943	.	.	GT:PL:DP:SP:AD:SCR:GP:GQ	0/0:0,51,255:17:0:17,0:0:1,2.38e-07,7.09732e-30:66	0/0:0,51,236:17:0:17,0:0:1,2.38e-07,5.6376e-28:66	0/1:69,0,255:17:3:15,2:0:4.20166e-06,0.999996,2.36873e-28:53	0/0:0,81,255:27:0:27,0:0:1,2.38e-10,7.09732e-30:96	0/0:0,51,255:17:0:17,0:0:1,2.38e-07,7.09732e-30:66	0/0:0,78,255:26:0:26,0:0:1,4.74873e-10,7.09732e-30:93	0/0:0,63,255:21:0:21,0:0:1,1.50168e-08,7.09732e-30:78	0/0:0,90,255:30:0:30,0:0:1,2.99624e-11,7.09732e-30:99	0/0:0,69,255:23:0:23,0:0:1,3.77205e-09,7.09732e-30:84	0/0:0,72,255:24:0:24,0:0:1,1.8905e-09,7.09732e-30:87
chr03	3417335	chr03_3417335_T_G	T	G	21.5966	.	.	GT:PL:DP:SP:AD:SCR:GP:GQ	0/0:0,15,133:9:0:8,1:0:0.995336,0.00466377,2.73807e-16:23	0/0:0,27,170:9:0:9,0:0:0.999704,0.000295555,5.48714e-20:35	./.:0,6,67:2:0:2,0:0:0.964116,0.0358836,1.05585e-09:14	0/1:29,0,91:6:0:4,2:0:0.00842478,0.991575,2.91765e-11:20	0/0:0,39,177:13:0:13,0:0:0.999981,1.86534e-05,1.09513e-20:47	0/1:39,0,100:10:0:8,2:0:0.000848915,0.999151,3.70116e-12:30	0/0:0,21,140:7:0:7,0:0:0.998824,0.00117559,5.48231e-17:29	0/0:0,18,149:10:0:9,1:0:0.997657,0.00234287,6.89375e-18:26	./.:0,5,150:10:0:9,1:0:0.955241,0.044759,5.24309e-18:13	0/0:0,18,85:6:0:6,0:0:0.997657,0.00234287,1.73163e-11:26
chr03	3882227	chr03_3882227_T_C	T	C	18.8911	.	.	GT:PL:DP:SP:AD:SCR:GP:GQ	0/0:0,27,255:9:0:9,0:10:0.99995,4.97752e-05,4.92027e-30:43	0/0:0,18,255:6:0:6,0:10:0.999605,0.000395242,4.91857e-30:34	0/0:0,36,255:12:0:12,0:16:0.999994,6.26661e-06,4.92048e-30:52	0/0:0,21,255:7:0:7,0:7:0.999802,0.000198129,4.91954e-30:37	0/0:0,30,255:10:0:10,0:13:0.999975,2.49473e-05,4.92039e-30:46	0/1:60,0,255:17:0:15,2:16:4.00818e-05,0.99996,1.97223e-28:43	./.:0,9,169:3:0:3,0:3:0.996869,0.00313093,1.95276e-21:25	0/0:0,15,232:5:0:5,0:4:0.999212,0.000788302,9.80997e-28:31	./.:0,12,220:4:0:4,0:5:0.998428,0.00157164,1.55356e-26:28	0/0:0,24,255:8:0:8,0:10:0.999901,9.93098e-05,4.92002e-30:40
chr03	3992226	chr03_3992226_G_A	G	A	4.50746	.	.	GT:PL:DP:SP:AD:SCR:GP:GQ	0/0:0,15,129:5:0:5,0:0:0.998565,0.00143533,6.49337e-17:28	0/0:0,21,149:7:0:7,0:0:0.999639,0.000360928,6.50035e-19:34	0/0:0,39,185:13:0:13,0:0:0.999994,5.72235e-06,1.63339e-22:52	0/0:0,69,197:23:0:23,0:0:1,5.72238e-09,1.03061e-23:82	0/0:0,33,175:11:0:11,0:0:0.999977,2.27807e-05,1.63337e-21:46	0/0:0,15,129:5:0:5,0:0:0.998565,0.00143533,6.49337e-17:28	0/0:0,42,188:14:0:14,0:0:0.999997,2.86798e-06,8.18639e-23:55	0/0:0,21,154:7:0:7,0:0:0.999639,0.000360928,2.05559e-19:34	./.:0,6,67:2:0:2,0:0:0.988711,0.0112888,1.01897e-10:19	0/1:42,0,134:9:0:7,2:0:0.00138618,0.998614,4.51767e-16:28
chr03	4024598	chr03_4024598_T_G	T	G	287.505	.	.	GT:PL:DP:SP:AD:SCR:GP:GQ	0/0:0,45,191:15:0:15,0:0:0.999984,1.58111e-05,4.96447e-21:48	0/0:0,72,197:24:0:24,0:0:1,3.15479e-08,1.24704e-21:75	0/0:0,45,191:15:0:15,0:0:0.999984,1.58111e-05,4.96447e-21:48	0/0:0,81,198:27:0:27,0:0:1,3.97164e-09,9.90558e-22:84	0/0:0,48,192:16:0:16,0:0:0.999992,7.9244e-06,3.94345e-21:51	0/0:0,93,199:31:0:31,0:0:1,2.50594e-10,7.86828e-22:96	1/1:180,33,0:11:0:0,11:0:1.59361e-17,0.00399349,0.996006:23	0/0:0,72,197:24:0:24,0:0:1,3.15479e-08,1.24704e-21:75	1/1:175,30,0:10:0:0,10:0:5.01949e-17,0.00793651,0.992064:21	0/0:0,51,194:17:0:17,0:0:0.999996,3.97163e-06,2.48816e-21:54
chr03	4114505	chr03_4114505_G_A	G	A	20.9168	.	.	GT:PL:DP:SP:AD:SCR:GP:GQ	0/0:0,57,195:19:0:19,0:0:1,1.05238e-07,2.19931e-23:69	0/0:0,18,143:6:0:6,0:0:0.999165,0.000835238,3.48276e-18:30	0/1:60,0,144:12:0:9,3:0:1.89591e-05,0.999981,5.24934e-17:47	0/0:0,39,185:13:0:13,0:0:0.999993,6.64003e-06,2.19929e-22:51	0/0:0,42,189:14:0:14,0:0:0.999997,3.32791e-06,8.75558e-23:54	0/0:0,27,170:9:0:9,0:0:0.999895,0.000105227,6.95409e-21:39	0/0:0,42,186:14:0:14,0:0:0.999997,3.32791e-06,1.74697e-22:54	0/0:0,27,167:9:0:9,0:0:0.999895,0.000105227,1.38752e-20:39	0/0:0,27,167:9:0:9,0:0:0.999895,0.000105227,1.38752e-20:39	0/0:0,21,144:7:0:7,0:0:0.999581,0.000418785,2.76761e-18:33
chr03	4460386	chr03_4460386_T_C	T	C	7.07121	.	.	GT:PL:DP:SP:AD:SCR:GP:GQ	0/0:0,27,170:9:0:9,0:0:0.999888,0.000112439,7.94007e-21:39	0/0:0,27,170:9:0:9,0:0:0.999888,0.000112439,7.94007e-21:39	./.:0,6,67:2:0:2,0:0:0.986041,0.0139592,1.56231e-10:18	0/0:0,30,175:10:0:10,0:0:0.999944,5.63563e-05,2.51101e-21:42	0/0:0,15,129:5:0:5,0:0:0.998221,0.00177907,9.9793e-17:27	./.:0,9,92:3:0:3,0:0:0.992955,0.00704525,4.97511e-13:21	0/1:45,0,114:8:0:6,2:0:0.000560776,0.999439,5.60613e-14:32	0/0:0,24,151:8:0:8,0:0:0.999776,0.000224321,6.30632e-19:36	0/0:0,24,159:8:0:8,0:0:0.999776,0.000224321,9.99484e-20:36	0/0:0,15,129:5:0:5,0:0:0.998221,0.00177907,9.9793e-17:27
chr03	4999988	chr03_4999988_G_A	G	A	3.99727	.	.	GT:PL:DP:SP:AD:SCR:GP:GQ	0/0:0,21,255:7:0:7,0:0:0.999731,0.000269192,9.08199e-30:35	0/0:0,18,255:6:0:6,0:0:0.999463,0.000536965,9.07956e-30:32	./.:0,12,212:4:0:4,0:0:0.997866,0.00213428,1.80871e-25:26	0/0:0,33,255:11:0:11,0:0:0.999983,1.69891e-05,9.08428e-30:47	0/0:0,30,255:10:0:10,0:0:0.999966,3.38972e-05,9.08413e-30:44	0/1:42,0,243:6:0:5,1:0:0.00185786,0.998142,4.23947e-27:27	0/0:0,30,255:10:0:10,0:0:0.999966,3.38972e-05,9.08413e-30:44	0/0:0,36,255:12:0:12,0:0:0.999991,8.51482e-06,9.08436e-30:50	./.:0,12,220:4:0:4,0:0:0.997866,0.00213428,2.86662e-26:26	0/0:0,15,255:5:0:5,0:0:0.998929,0.00107081,9.07471e-30:29
chr03	5188507	chr03_5188507_T_C	T	C	48.3751	.	.	GT:PL:DP:SP:AD:SCR:GP:GQ	0/0:0,18,255:6:0:6,0:6:0.999071,0.000928692,2.71698e-29:30	./.:0,9,151:3:0:3,0:4:0.99267,0.0073296,6.78103e-19:21	0/0:0,36,255:12:0:12,0:12:0.999985,1.47322e-05,2.71947e-29:48	0/0:0,27,255:9:0:9,0:10:0.999883,0.00011701,2.71919e-29:39	0/0:0,33,255:11:0:11,0:11:0.999971,2.93942e-05,2.71943e-29:45	0/0:0,48,255:16:0:16,0:19:0.999999,9.29554e-07,2.7195e-29:60	0/1:87,0,255:8:3:6,2:8:3.40193e-08,1,4.63677e-28:74	0/0:0,27,255:9:0:9,0:9:0.999883,0.00011701,2.71919e-29:39	0/0:0,27,255:9:0:9,0:9:0.999883,0.00011701,2.71919e-29:39	./.:0,0,0:0:0:0,0:0:0,0,0:0
chr03	5252953	chr03_5252953_A_G	A	G	6.42185	.	.	GT:PL:DP:SP:AD:SCR:GP:GQ	0/0:0,39,255:13:0:13,0:26:0.999995,5.13844e-06,1.31706e-29:52	0/0:0,51,255:17:0:17,0:34:1,3.24215e-07,1.31707e-29:64	0/1:45,0,205:5:0:4,1:10:0.000774158,0.999226,3.22432e-23:31	0/0:0,60,255:20:0:20,0:40:1,4.08163e-08,1.31707e-29:73	0/0:0,21,255:7:0:7,0:14:0.999676,0.000324111,1.31664e-29:34	0/0:0,63,255:21:0:21,0:42:1,2.04566e-08,1.31707e-29:76	0/0:0,24,255:8:0:8,0:16:0.999838,0.000162466,1.31685e-29:37	0/0:0,18,255:6:0:6,0:12:0.999354,0.000646477,1.31622e-29:31	./.:0,9,169:3:0:3,0:6:0.994888,0.0051122,5.21653e-21:22	0/0:0,24,255:8:0:8,0:16:0.999838,0.000162466,1.31685e-29:37
chr03	5394144	chr03_5394144_G_A	G	A	789.465	.	.	GT:PL:DP:SP:AD:SCR:GP:GQ	0/1:153,0,105:18:0:6,12:18:4.38549e-16,1,9.03487e-12:99	0/1:36,0,140:11:0:9,2:11:0.000219747,0.99978,2.85645e-15:36	0/1:63,0,141:11:0:8,3:11:4.38549e-07,1,2.26946e-15:63	0/1:52,0,156:15:0:12,3:15:5.52097e-06,0.999994,7.17661e-17:52	0/1:141,0,63:11:0:3,8:11:6.95053e-15,1,1.43193e-07:68	0/1:73,0,157:16:0:12,4:16:4.38549e-08,1,5.70062e-17:73	0/1:63,0,111:8:0:5,3:8:4.38549e-07,1,2.26946e-12:63	0/1:102,0,154:17:0:11,6:17:5.521e-11,1,1.13742e-16:99	0/1:48,0,154:25:0:21,4:25:1.38679e-05,0.999986,1.13741e-16:48	0/1:116,0,120:13:0:7,6:13:2.19795e-12,1,2.85708e-13:99
chr03	5672489	chr03_5672489_C_T	C	T	4.00103	.	.	GT:PL:DP:SP:AD:SCR:GP:GQ	0/0:0,18,255:6:0:6,0:0:0.999463,0.000536965,9.07956e-30:32	0/0:0,18,255:6:0:6,0:0:0.999463,0.000536965,9.07956e-30:32	0/0:0,24,255:8:0:8,0:0:0.999865,0.000134934,9.08321e-30:38	0/0:0,30,255:10:0:10,0:0:0.999966,3.38972e-05,9.08413e-30:44	0/1:42,0,244:6:0:5,1:0:0.00185786,0.998142,3.36753e-27:27	./.:0,9,169:3:0:3,0:0:0.995751,0.00424942,3.60121e-21:23	0/0:0,18,255:6:0:6,0:0:0.999463,0.000536965,9.07956e-30:32	0/0:0,15,255:5:0:5,0:0:0.998929,0.00107081,9.07471e-30:29	0/0:0,30,255:10:0:10,0:0:0.999966,3.38972e-05,9.08413e-30:44	0/0:0,18,255:6:0:6,0:0:0.999463,0.000536965,9.07956e-30:32
chr03	5714684	chr03_5714684_T_C	T	C	90.196	.	.	GT:PL:DP:SP:AD:SCR:GP:GQ	0/0:0,24,255:8:0:8,0:0:0.999557,0.000443442,9.8131e-29:33	0/0:0,24,255:8:0:8,0:0:0.999557,0.000443442,9.8131e-29:33	0/0:0,21,255:7:0:7,0:0:0.999116,0.000884393,9.80877e-29:30	0/0:0,39,255:13:0:13,0:0:0.999986,1.40289e-05,9.81732e-29:48	0/0:0,15,243:5:0:5,0:0:0.996488,0.00351157,1.5505e-27:24	0/0:0,57,255:19:0:19,0:2:1,2.22346e-07,9.81745e-29:66	0/0:0,33,255:11:0:11,0:0:0.999944,5.58477e-05,9.81691e-29:42	0/1:33,0,255:9:0:8,1:0:0.00447736,0.995523,8.77042e-28:23	0/0:0,18,255:6:0:6,0:0:0.998237,0.00176304,9.80015e-29:27	0/1:105,0,129:5:0:3,2:0:2.83773e-10,1,3.50727e-15:95
chr03	5807476	chr03_5807476_A_G	A	G	57.2327	.	.	GT:PL:DP:SP:AD:SCR:GP:GQ	0/0:0,111,255:37:0:37,0:72:1,1.66981e-13,3.4936e-30:99	0/0:0,129,255:43:0:43,0:76:1,2.64647e-15,3.4936e-30:99	0/1:99,0,255:38:0:34,4:71:5.98871e-09,1,1.66191e-28:82	./.:0,166,255:55:0:55,0:98:1,5.2804e-19,3.4936e-30:99	0/0:0,102,255:34:0:34,0:66:1,1.32638e-12,3.4936e-30:99	0/0:0,90,255:30:0:30,0:57:1,2.10216e-11,3.4936e-30:99	0/0:0,60,255:20:0:20,0:36:1,2.10216e-08,3.4936e-30:76	0/0:0,129,255:43:0:43,0:82:1,2.64647e-15,3.4936e-30:99	0/0:0,81,255:27:0:27,0:50:1,1.66981e-10,3.4936e-30:97	0/0:0,102,255:34:0:34,0:68:1,1.32638e-12,3.4936e-30:99
chr03	5810324	chr03_5810324_A_G	A	G	1076.72	.	.	GT:PL:DP:SP:AD:SCR:GP:GQ	0/1:101,0,57:21:0:2,19:23:6.79511e-12,0.999994,5.83093e-06:52	0/1:104,0,61:12:0:2,10:11:3.40564e-12,0.999998,2.32134e-06:56	./.:117,0,15:15:0:1,14:14:1.56247e-13,0.915403,0.0845967:10	./.:92,0,24:12:0:1,11:11:5.33551e-11,0.988499,0.0115005:19	1/1:128,24,0:8:0:0,8:8:4.63306e-15,0.0013604,0.99864:28	0/1:99,0,66:15:20:2,13:15:1.07696e-11,0.999999,7.34075e-07:61	0/1:99,0,87:11:0:2,9:10:1.07696e-11,1,5.83097e-09:82	1/1:142,48,0:16:0:0,16:16:1.84695e-16,5.42322e-06,0.999995:52	1/1:114,21,0:7:0:0,7:7:1.1622e-13,0.00271069,0.997289:25	1/1:146,45,0:15:0:0,15:15:7.35282e-17,1.08207e-05,0.999989:49
chr03	5902777	chr03_5902777_G_A	G	A	1554.69	.	.	GT:PL:DP:SP:AD:SCR:GP:GQ	./.:147,0,0:23:0:2,21:2:1.03162e-17,0.133841,0.866159:8	0/1:160,0,62:20:0:4,16:4:3.86304e-18,0.999996,4.08326e-06:53	1/1:153,29,0:33:0:2,31:2:2.99115e-18,0.000194494,0.999806:37	1/1:153,23,0:31:0:2,29:3:2.98942e-18,0.000773847,0.999226:31	1/1:152,20,0:30:0:2,28:2:3.76056e-18,0.00154284,0.998457:28	1/1:159,59,0:43:0:2,41:2:7.51489e-19,1.94532e-07,1:67	1/1:155,38,0:36:0:2,34:2:1.88761e-18,2.44895e-05,0.999976:46	1/1:175,59,0:32:0:1,31:2:1.88765e-20,1.94532e-07,1:67	./.:153,0,11:23:0:3,20:3:1.27876e-17,0.660478,0.339522:4	1/1:192,48,0:16:0:0,16:1:3.76636e-22,2.44901e-06,0.999998:56
chr03	6212692	chr03_6212692_T_G	T	G	66.7062	.	.	GT:PL:DP:SP:AD:SCR:GP:GQ	0/1:105,0,156:5:0:3,2:10:3.79473e-10,1,5.2331e-18:94	0/0:0,27,255:9:0:9,0:18:0.999834,0.000166244,5.48915e-29:37	0/0:0,21,255:7:0:7,0:14:0.999339,0.000661502,5.48643e-29:31	0/0:0,36,255:12:0:12,0:23:0.999979,2.09319e-05,5.48995e-29:46	./.:0,6,67:2:0:2,0:2:0.979497,0.0205032,3.39297e-10:16	./.:0,12,210:4:0:4,0:8:0.99477,0.00523048,1.72703e-24:22	0/0:0,24,255:8:0:8,0:16:0.999668,0.000331646,5.48824e-29:34	0/0:0,15,255:5:0:5,0:10:0.997372,0.0026283,5.47563e-29:25	0/0:0,54,255:18:0:18,0:36:1,3.31756e-07,5.49006e-29:64	0/0:0,33,255:11:0:11,0:22:0.999958,4.17639e-05,5.48984e-29:43
chr03	6318294	chr03_6318294_G_A	G	A	687.985	.	.	GT:PL:DP:SP:AD:SCR:GP:GQ	0/0:0,21,255:7:0:7,0:0:0.993237,0.00676249,5.76899e-27:21	0/0:0,30,255:10:0:10,0:0:0.999144,0.000856409,5.80329e-27:30	0/0:0,42,255:14:0:14,0:0:0.999946,5.40791e-05,5.80795e-27:42	0/0:0,54,255:18:0:18,0:1:0.999997,3.41234e-06,5.80825e-27:54	0/0:0,42,255:14:0:14,0:0:0.999946,5.40791e-05,5.80795e-27:42	0/0:0,27,255:9:0:9,0:0:0.998293,0.00170731,5.79835e-27:27	./.:255,24,0:8:0:0,8:0:1.69028e-25,0.0182395,0.981761:17	0/0:0,48,255:16:0:16,0:0:0.999986,1.35846e-05,5.80819e-27:48	1/1:255,54,0:18:0:0,18:0:1.72165e-25,1.8578e-05,0.999981:47	1/1:255,45,0:15:0:0,15:0:1.72143e-25,0.000147551,0.999852:38
chr03	6361719	chr03_6361719_T_C	T	C	6.86954	.	.	GT:PL:DP:SP:AD:SCR:GP:GQ	0/0:0,18,143:6:0:6,0:0:0.999188,0.000812106,3.29244e-18:30	0/0:0,24,162:8:0:8,0:0:0.999796,0.000204116,4.14746e-20:36	0/0:0,24,162:8:0:8,0:0:0.999796,0.000204116,4.14746e-20:36	0/0:0,15,129:5:0:5,0:0:0.998381,0.00161906,8.26356e-17:27	0/0:0,18,143:6:0:6,0:0:0.999188,0.000812106,3.29244e-18:30	0/1:45,0,125:8:0:6,2:1:0.000616264,0.999384,4.0517e-15:32	0/0:0,27,170:9:0:9,0:3:0.999898,0.000102311,6.57395e-21:39	0/0:0,21,154:7:0:7,0:1:0.999593,0.000407182,2.61634e-19:33	./.:0,9,92:3:0:3,0:0:0.993585,0.00641461,4.1217e-13:21	0/0:0,15,129:5:0:5,0:3:0.998381,0.00161906,8.26356e-17:27
chr03	6524772	chr03_6524772_C_T	C	T	31.5205	.	.	GT:PL:DP:SP:AD:SCR:GP:GQ	0/0:0,24,255:8:0:8,0:0:0.999876,0.000124393,7.71943e-30:39	0/0:0,24,255:8:0:8,0:0:0.999876,0.000124393,7.71943e-30:39	0/0:0,57,255:19:0:19,0:0:1,6.23519e-08,7.72039e-30:72	0/0:0,51,255:17:0:17,0:0:1,2.48227e-07,7.72039e-30:66	0/0:0,33,255:11:0:11,0:0:0.999984,1.56618e-05,7.72027e-30:48	0/0:0,27,255:9:0:9,0:0:0.999938,6.2348e-05,7.71991e-30:42	0/1:72,0,255:13:0:11,2:0:2.01906e-06,0.999998,2.47052e-28:56	0/0:0,27,255:9:0:9,0:0:0.999938,6.2348e-05,7.71991e-30:42	0/0:0,42,255:14:0:14,0:0:0.999998,1.97174e-06,7.72038e-30:57	0/0:0,36,255:12:0:12,0:0:0.999992,7.84958e-06,7.72033e-30:51
chr03	6791788	chr03_6791788_T_C	T	C	54.5951	.	.	GT:PL:DP:SP:AD:SCR:GP:GQ	0/0:0,18,188:6:0:6,0:2:0.998742,0.00125794,2.49921e-22:29	./.:0,12,113:4:0:4,0:0:0.995011,0.00498922,7.87368e-15:23	0/0:0,18,182:6:0:6,0:2:0.998742,0.00125794,9.94954e-22:29	0/0:0,45,214:15:0:15,0:2:0.999997,2.51307e-06,6.28563e-25:55	0/0:0,27,220:9:0:9,0:2:0.999841,0.000158539,1.57863e-25:37	0/0:0,18,143:6:0:6,0:0:0.998742,0.00125794,7.9032e-18:29	./.:0,12,113:4:0:4,0:0:0.995011,0.00498922,7.87368e-15:23	0/0:0,33,180:11:0:11,0:0:0.99996,3.98279e-05,1.57882e-21:43	0/0:0,21,154:7:0:7,0:0:0.999369,0.000630857,6.28168e-19:32	0/1:93,0,140:6:0:4,2:8:6.3066e-09,1,1.98676e-16:82
chr03	6833353	chr03_6833353_C_T	C	T	432.898	.	.	GT:PL:DP:SP:AD:SCR:GP:GQ	0/0:0,24,162:8:0:8,0:0:0.996629,0.00337073,1.13463e-17:24	0/0:0,63,196:21:0:21,0:0:1,4.25784e-07,4.53231e-21:63	0/0:0,30,173:10:0:10,0:0:0.999151,0.00084883,9.03547e-19:30	1/1:160,45,0:15:0:0,15:0:5.54136e-16,0.000148869,0.999851:38	0/0:0,39,185:13:0:13,0:0:0.999893,0.000106941,5.70523e-20:39	0/0:0,57,195:19:0:19,0:0:0.999998,1.69508e-06,5.70583e-21:57	1/1:179,54,0:18:0:0,18:0:6.97706e-18,1.8744e-05,0.999981:47	0/0:0,51,192:17:0:17,0:0:0.999993,6.74818e-06,1.13846e-20:51	1/1:171,39,0:14:0:0,13:0:4.3997e-17,0.000592397,0.999408:32	0/0:0,45,190:15:0:15,0:0:0.999973,2.68645e-05,1.8043e-20:45
chr03	7015600	chr03_7015600_T_C	T	C	1621.96	.	.	GT:PL:DP:SP:AD:SCR:GP:GQ	1/1:162,24,0:8:0:0,8:0:5.58455e-20,0.00023685,0.999763:36	1/1:175,30,0:10:0:0,10:0:2.7994e-21,5.95045e-05,0.999941:42	1/1:182,36,0:12:0:0,12:0:5.58579e-22,1.49475e-05,0.999985:48	1/1:129,15,0:5:0:0,5:0:1.11243e-16,0.00187827,0.998122:27	1/1:170,27,0:9:0:0,9:0:8.85196e-21,0.00011872,0.999881:39	1/1:175,30,0:10:0:0,10:0:2.7994e-21,5.95045e-05,0.999941:42	0/1:148,0,33:12:0:2,10:2:2.33815e-17,0.991648,0.00835184:20	1/1:188,45,0:15:0:0,15:0:1.40311e-22,1.88181e-06,0.999998:57	1/1:187,39,0:13:0:0,13:0:1.76639e-22,7.49156e-06,0.999992:51	./.:156,0,18:17:0:2,15:2:2.95099e-18,0.789682,0.210318:6
chr03	7052566	chr03_7052566_T_C	T	C	8.87803	.	.	GT:PL:DP:SP:AD:SCR:GP:GQ	0/0:0,45,185:15:0:15,0:0:0.999999,1.29419e-06,1.32415e-22:58	0/1:48,0,155:25:0:21,4:0:0.000387109,0.999613,3.23422e-18:34	0/0:0,99,199:33:0:33,0:0:1,5.15226e-12,5.27152e-24:99	0/0:0,78,197:26:0:26,0:0:1,6.48632e-10,8.3548e-24:91	0/0:0,57,193:19:0:19,0:0:1,8.16579e-08,2.09863e-23:70	0/0:0,63,193:21:0:21,0:0:1,2.05115e-08,2.09863e-23:76	0/0:0,75,197:25:0:25,0:0:1,1.29419e-09,8.3548e-24:88	0/0:0,96,199:32:0:32,0:0:1,1.02801e-11,5.27152e-24:99	0/0:0,123,202:41:0:41,0:0:1,2.05115e-14,2.64202e-24:99	0/0:0,38,172:25:0:24,1:0:0.999994,6.48627e-06,2.642e-21:51
chr03	7110896	chr03_7110896_G_C	G	C	1420.27	.	.	GT:PL:DP:SP:AD:SCR:GP:GQ	0/1:151,0,138:46:0:16,30:0:2.71325e-16,1,1.15998e-14:99	./.:155,0,162:77:0:37,40:0:1.08016e-16,1,4.61796e-17:99	./.:145,0,122:67:0:20,47:0:1.08016e-15,1,4.61796e-13:99	0/1:156,0,145:28:0:12,16:0:8.58005e-17,1,2.31446e-15:99	0/1:155,0,160:45:0:21,24:0:1.08016e-16,1,7.31897e-17:99	0/1:134,0,29:23:0:3,20:0:1.35859e-14,0.999079,0.000920556:30	0/1:143,0,79:28:0:6,22:0:1.71195e-15,1,9.21404e-09:80	0/1:145,0,114:30:0:9,21:1:1.08016e-15,1,2.91374e-12:99	0/1:155,0,132:32:0:11,21:0:1.08016e-16,1,4.61796e-14:99	0/1:137,0,165:47:0:26,21:0:6.81538e-15,1,2.31446e-17:99
chr03	7445856	chr03_7445856_T_C	T	C	9.643	.	.	GT:PL:DP:SP:AD:SCR:GP:GQ	0/0:0,18,143:6:0:6,0:0:0.999069,0.00093142,4.33148e-18:30	0/0:0,18,166:6:0:6,0:0:0.999069,0.00093142,2.17088e-20:30	./.:0,9,92:3:0:3,0:0:0.992649,0.007351,5.41797e-13:21	0/0:0,33,170:11:0:11,0:0:0.99997,2.94807e-05,8.65024e-21:45	0/0:0,39,185:13:0:13,0:0:0.999993,7.40538e-06,2.73551e-22:51	0/0:0,21,154:7:0:7,0:0:0.999533,0.000467033,3.44222e-19:33	0/0:0,24,155:8:0:8,0:0:0.999766,0.000234126,2.73489e-19:36	0/0:0,15,129:5:0:5,0:0:0.998143,0.00185671,1.08701e-16:27	0/0:0,39,185:13:0:13,0:0:0.999993,7.40538e-06,2.73551e-22:51	0/1:48,0,113:7:0:5,2:0:0.00026936,0.999731,7.3684e-14:35
chr03	7466121	chr03_7466121_T_C	T	C	4.51143	.	.	GT:PL:DP:SP:AD:SCR:GP:GQ	0/0:0,15,195:5:0:5,0:1:0.998554,0.00144628,1.65605e-23:28	0/0:0,27,255:9:0:9,0:0:0.999909,9.13779e-05,1.65829e-29:40	0/0:0,27,241:9:0:9,0:3:0.999909,9.13779e-05,4.16545e-28:40	0/0:0,21,255:7:0:7,0:0:0.999636,0.000363683,1.65784e-29:34	./.:0,9,150:3:0:3,0:0:0.994267,0.00573302,5.2144e-19:22	0/0:0,27,255:9:0:9,0:1:0.999909,9.13779e-05,1.65829e-29:40	0/0:0,15,171:5:0:5,0:1:0.998554,0.00144628,4.1598e-21:28	0/1:42,0,137:6:0:5,1:1:0.00137569,0.998624,2.28151e-16:28	0/0:0,33,255:11:0:11,0:4:0.999977,2.29547e-05,1.65841e-29:46	./.:0,12,194:4:0:4,0:0:0.997118,0.00288156,2.08184e-23:25
chr03	7500955	chr03_7500955_A_G	A	G	111.632	.	.	GT:PL:DP:SP:AD:SCR:GP:GQ	0/1:150,0,191:7:3:4,3:0:1.11667e-14,1,1.77834e-21:99	0/0:0,30,255:10:0:10,0:0:0.99991,8.95441e-05,6.33947e-29:40	0/0:0,42,255:14:0:14,0:0:0.999994,5.65033e-06,6.34e-29:52	0/0:0,42,255:14:0:14,0:0:0.999994,5.65033e-06,6.34e-29:52	0/0:0,33,255:11:0:11,0:0:0.999955,4.48804e-05,6.33975e-29:43	0/0:0,48,255:16:0:16,0:0:0.999999,1.4193e-06,6.34003e-29:58	0/0:0,30,255:10:0:10,0:0:0.99991,8.95441e-05,6.33947e-29:40	0/0:0,48,255:16:0:16,0:0:0.999999,1.4193e-06,6.34003e-29:58	0/0:0,39,255:13:0:13,0:0:0.999989,1.12738e-05,6.33997e-29:49	0/0:0,36,255:12:0:12,0:0:0.999978,2.2494e-05,6.3399e-29:46
chr03	7506824	chr03_7506824_T_C	T	C	442.455	.	.	GT:PL:DP:SP:AD:SCR:GP:GQ	0/0:0,78,255:26:0:26,0:0:1,7.92447e-09,1.97642e-27:81	0/0:0,60,255:20:0:20,0:0:1,5e-07,1.97642e-27:63	0/0:0,81,255:27:0:27,0:0:1,3.97164e-09,1.97642e-27:84	0/0:0,102,255:34:0:34,0:0:1,3.15479e-11,1.97642e-27:99	0/0:0,75,255:25:0:25,0:0:1,1.58114e-08,1.97642e-27:78	0/0:0,87,255:29:0:29,0:0:1,9.97631e-10,1.97642e-27:90	1/1:255,66,0:22:0:0,22:0:5.05963e-25,2.00951e-06,0.999998:56	0/0:0,75,255:25:0:25,0:0:1,1.58114e-08,1.97642e-27:78	1/1:255,114,0:38:0:0,38:0:5.05964e-25,3.18486e-11,1:99	0/0:0,48,255:16:0:16,0:0:0.999992,7.9244e-06,1.97641e-27:51
chr03	7747745	chr03_7747745_A_G	A	G	18.7881	.	.	GT:PL:DP:SP:AD:SCR:GP:GQ	0/0:0,30,255:10:0:10,0:9:0.999976,2.43649e-05,4.69331e-30:46	0/0:0,30,255:10:0:10,0:9:0.999976,2.43649e-05,4.69331e-30:46	0/0:0,42,255:14:0:14,0:14:0.999998,1.53735e-06,4.69341e-30:58	0/1:60,0,255:17:3:15,2:16:4.104e-05,0.999959,1.92618e-28:43	0/0:0,36,255:12:0:12,0:12:0.999994,6.12029e-06,4.69339e-30:52	0/0:0,48,255:16:0:16,0:15:1,3.86166e-07,4.69342e-30:64	0/0:0,36,255:12:0:12,0:11:0.999994,6.12029e-06,4.69339e-30:52	0/0:0,27,255:9:0:9,0:9:0.999951,4.86131e-05,4.69319e-30:43	0/0:0,123,255:41:0:41,0:43:1,1.22117e-14,4.69342e-30:99	0/0:0,108,255:36:0:36,0:33:1,3.86167e-13,4.69342e-30:99
chr03	7766483	chr03_7766483_A_C	A	C	6.40819	.	.	GT:PL:DP:SP:AD:SCR:GP:GQ	0/0:0,30,255:10:0:10,0:0:0.999959,4.08147e-05,1.31701e-29:43	0/0:0,24,255:8:0:8,0:0:0.999838,0.000162466,1.31685e-29:37	0/0:0,24,255:8:0:8,0:0:0.999838,0.000162466,1.31685e-29:37	0/0:0,51,255:17:0:17,0:0:1,3.24215e-07,1.31707e-29:64	0/0:0,39,255:13:0:13,0:0:0.999995,5.13844e-06,1.31706e-29:52	0/1:45,0,171:5:0:4,1:0:0.000774158,0.999226,8.09911e-20:31	0/0:0,30,255:10:0:10,0:0:0.999959,4.08147e-05,1.31701e-29:43	0/0:0,48,255:16:0:16,0:0:0.999999,6.46895e-07,1.31707e-29:61	0/0:0,18,255:6:0:6,0:0:0.999354,0.000646477,1.31622e-29:31	0/0:0,15,255:5:0:5,0:0:0.998711,0.00128906,1.31537e-29:28
chr03	7920863	chr03_7920863_G_A	G	A	723.696	.	.	GT:PL:DP:SP:AD:SCR:GP:GQ	0/0:0,30,175:10:0:10,0:10:0.999349,0.000651269,3.3554e-19:31	0/1:70,0,159:17:0:13,4:17:1.53446e-07,1,2.05108e-17:68	0/1:95,0,148:15:0:10,5:15:4.8524e-10,1,2.58216e-16:93	0/1:132,0,161:23:0:14,9:23:9.68181e-14,1,1.29415e-17:99	0/1:125,0,163:25:0:16,9:25:4.8524e-13,1,8.16551e-18:99	0/1:40,0,158:19:0:16,3:19:0.000153423,0.999847,2.58177e-17:38	0/1:141,0,163:27:0:16,11:27:1.21887e-14,1,8.16551e-18:99	0/1:58,0,153:29:0:24,5:29:2.43196e-06,0.999998,8.16549e-17:56	0/1:32,0,155:22:0:19,3:22:0.000967245,0.999033,5.14711e-17:30	0/1:96,0,163:26:0:19,7:26:3.8544e-10,1,8.16551e-18:94
chr03	8067149	chr03_8067149_A_G	A	G	1116.66	.	.	GT:PL:DP:SP:AD:SCR:GP:GQ	0/1:95,0,151:15:0:10,5:15:1.09753e-10,1,5.72167e-16:99	0/1:160,0,113:21:0:7,14:21:3.4707e-17,1,3.61013e-12:99	./.:56,0,56:4:0:2,2:4:8.71798e-07,0.999997,1.80935e-06:55	0/1:157,0,70:17:0:4,13:17:6.92496e-17,1,7.20316e-08:71	./.:92,9,0:3:0:0,3:3:2.58785e-10,0.148773,0.851227:8	0/1:151,0,95:15:0:5,10:15:2.75687e-16,1,2.27784e-10:96	0/1:123,0,127:14:0:7,7:14:1.73947e-13,1,1.43722e-13:99	0/1:127,0,127:14:0:7,7:14:6.92496e-14,1,1.43722e-13:99	0/1:109,0,84:9:0:4,5:9:4.36935e-12,1,2.86763e-09:85	0/1:103,0,131:12:0:7,5:12:1.73947e-11,1,5.72167e-14:99
chr03	8365391	chr03_8365391_T_C	T	C	73.5951	.	.	GT:PL:DP:SP:AD:SCR:GP:GQ	0/0:0,54,255:18:0:18,0:0:1,1.27735e-07,8.1388e-30:68	0/0:0,60,255:20:0:20,0:0:1,3.20856e-08,8.1388e-30:74	0/0:0,42,255:14:0:14,0:0:0.999998,2.02446e-06,8.13878e-30:56	0/0:0,57,255:19:0:19,0:0:1,6.40192e-08,8.1388e-30:71	0/1:114,0,255:19:0:16,3:0:1.24077e-10,1,2.53659e-28:99	0/0:0,66,255:22:0:22,0:0:1,8.05954e-09,8.1388e-30:80	0/0:0,48,255:16:0:16,0:0:0.999999,5.08522e-07,8.13879e-30:62	0/0:0,60,255:20:0:20,0:0:1,3.20856e-08,8.1388e-30:74	0/0:0,78,255:26:0:26,0:0:1,5.08523e-10,8.1388e-30:92	0/0:0,69,255:23:0:23,0:0:1,4.03934e-09,8.1388e-30:83
chr03	8491227	chr03_8491227_C_T	C	T	21.4364	.	.	GT:PL:DP:SP:AD:SCR:GP:GQ	0/0:0,86,255:41:0:40,1:1:1,1.79024e-10,4.01569e-29:97	0/0:0,30,255:43:5:40,3:3:0.999929,7.12655e-05,4.01541e-29:41	0/0:0,62,255:33:0:32,1:1:1,4.49687e-08,4.01569e-29:73	0/0:0,44,255:38:3:36,2:2:0.999997,2.83732e-06,4.01568e-29:55	0/0:0,62,255:33:0:32,1:1:1,4.49687e-08,4.01569e-29:73	0/1:60,0,255:35:17:29,6:6:1.40308e-05,0.999986,5.63435e-28:48	0/0:0,26,255:21:0:20,1:1:0.999821,0.000178991,4.01497e-29:37	0/0:0,23,255:31:8:29,2:2:0.999643,0.000357071,4.01426e-29:34	0/0:0,33,255:11:0:11,0:0:0.999964,3.57186e-05,4.01555e-29:44	0/0:0,26,255:21:0:20,1:1:0.999821,0.000178991,4.01497e-29:37
chr03	9171757	chr03_9171757_A_G	A	G	18.2962	.	.	GT:PL:DP:SP:AD:SCR:GP:GQ	0/1:60,0,255:20:0:18,2:0:4.75811e-05,0.999952,1.66136e-28:43	0/0:0,81,255:27:0:27,0:0:1,1.66934e-10,3.49164e-30:97	0/0:0,108,255:36:0:36,0:0:1,3.33077e-13,3.49164e-30:99	./.:0,232,255:77:0:77,0:0:1,1.326e-25,3.49164e-30:99	0/0:0,66,255:22:0:22,0:0:1,5.27892e-09,3.49164e-30:82	./.:0,157,255:52:0:52,0:0:1,4.19319e-18,3.49164e-30:99	0/0:0,75,255:25:0:25,0:0:1,6.64576e-10,3.49164e-30:91	0/0:0,93,255:31:0:31,0:0:1,1.05328e-11,3.49164e-30:99	0/0:0,120,255:40:0:40,0:0:1,2.10157e-14,3.49164e-30:99	0/0:0,96,255:32:0:32,0:0:1,5.27892e-12,3.49164e-30:99
chr03	9446931	chr03_9446931_T_C	T	C	4.79725	.	.	GT:PL:DP:SP:AD:SCR:GP:GQ	0/0:0,42,188:14:0:14,0:0:0.999997,3.19471e-06,1.01579e-22:54	0/1:42,0,134:9:0:7,2:0:0.00124459,0.998755,5.03305e-16:29	0/0:0,24,162:8:0:8,0:0:0.999798,0.000201532,4.04313e-20:36	0/0:0,30,175:10:0:10,0:0:0.999949,5.06303e-05,2.02667e-21:42	0/0:0,27,170:9:0:9,0:0:0.999899,0.000101016,6.40857e-21:39	0/0:0,24,159:8:0:8,0:0:0.999798,0.000201532,8.0671e-20:36	./.:0,9,92:3:0:3,0:0:0.993666,0.00633392,4.01833e-13:21	0/0:0,18,143:6:0:6,0:0:0.999198,0.000801833,3.20964e-18:30	0/0:0,15,129:5:0:5,0:0:0.998401,0.00159859,8.05582e-17:27	./.:0,0,0:0:0:0,0:0:0,0,0:0
chr03	9455408	chr03_9455408_T_C	T	C	64.8566	.	.	GT:PL:DP:SP:AD:SCR:GP:GQ	0/0:0,78,255:26:0:26,0:0:1,1.25536e-09,4.95995e-29:89	0/1:45,0,171:5:0:4,1:0:0.000399078,0.999601,1.5723e-19:33	0/0:0,54,255:18:0:18,0:0:1,3.15332e-07,4.95995e-29:65	0/0:0,42,255:14:0:14,0:0:0.999995,4.99766e-06,4.95992e-29:53	0/1:69,0,255:14:12:12,2:0:1.58939e-06,0.999998,6.26193e-28:57	0/0:0,39,255:13:0:13,0:0:0.99999,9.97159e-06,4.9599e-29:50	./.:0,0,0:0:0:0,0:0:0,0,0:0	0/0:0,27,255:9:0:9,0:0:0.999842,0.000158016,4.95917e-29:38	0/0:0,27,255:9:0:9,0:0:0.999842,0.000158016,4.95917e-29:38	0/0:0,57,255:19:0:19,0:0:1,1.58041e-07,4.95995e-29:68
chr03	9545957	chr03_9545957_C_T	C	T	30.3627	.	.	GT:PL:DP:SP:AD:SCR:GP:GQ	0/1:69,0,123:9:0:6,3:0:1.82544e-06,0.999998,8.64113e-15:57	0/0:0,63,196:21:0:21,0:0:1,3.45646e-08,2.98678e-23:74	0/0:0,21,154:7:0:7,0:0:0.999452,0.000547512,4.73113e-19:32	0/0:0,51,194:17:0:17,0:0:0.999999,5.47812e-07,4.73372e-23:62	0/0:0,30,175:10:0:10,0:0:0.999931,6.89607e-05,3.75987e-21:41	0/0:0,51,193:17:0:17,0:0:0.999999,5.47812e-07,5.9594e-23:62	0/0:0,48,192:16:0:16,0:0:0.999999,1.09303e-06,7.50244e-23:59	0/0:0,33,178:11:0:11,0:0:0.999965,3.45634e-05,1.88446e-21:44	0/0:0,36,184:12:0:12,0:0:0.999983,1.7323e-05,4.73364e-22:47	0/0:0,30,175:10:0:10,0:0:0.999931,6.89607e-05,3.75987e-21:41
chr03	9970609	chr03_9970609_T_C	T	C	61.7769	.	.	GT:PL:DP:SP:AD:SCR:GP:GQ	./.:0,0,0:0:0:0,0:0:0,0,0:0	0/0:0,30,255:10:0:10,0:6:0.999926,7.44111e-05,4.37772e-29:41	0/0:0,33,255:11:0:11,0:4:0.999963,3.72953e-05,4.37789e-29:44	0/0:0,63,255:21:0:21,0:10:1,3.72967e-08,4.37805e-29:74	0/0:0,57,255:19:0:19,0:16:1,1.48481e-07,4.37805e-29:68	0/0:0,54,255:18:0:18,0:4:1,2.96258e-07,4.37805e-29:65	0/0:0,42,255:14:0:14,0:4:0.999995,4.69535e-06,4.37803e-29:53	0/1:100,0,255:13:6:8,5:8:1.34378e-09,1,5.88316e-28:88	0/0:0,36,184:12:0:12,0:0:0.999981,1.86923e-05,5.51153e-22:47	0/0:0,24,185:8:0:8,0:2:0.999704,0.00029617,4.37675e-22:35
chr03	10010974	chr03_10010974_A_G	A	G	50.1863	.	.	GT:PL:DP:SP:AD:SCR:GP:GQ	0/0:0,66,255:22:0:22,0:0:1,7.05167e-09,6.23051e-30:81	0/0:0,96,255:32:0:32,0:0:1,7.05167e-12,6.23051e-30:99	0/0:0,138,255:46:0:46,0:0:1,4.4493e-16,6.23051e-30:99	./.:0,172,255:57:0:57,0:0:1,1.7713e-19,6.23051e-30:99	0/0:0,93,255:31:0:31,0:0:1,1.40699e-11,6.23051e-30:99	./.:0,172,255:57:0:57,0:0:1,1.7713e-19,6.23051e-30:99	0/0:0,57,255:39:0:38,1:0:1,5.60134e-08,6.23051e-30:72	0/0:0,111,255:37:0:37,0:0:1,2.22993e-13,6.23051e-30:99	0/1:91,0,255:27:0:24,3:0:2.82949e-08,1,2.21938e-28:75	0/0:0,93,255:31:0:31,0:0:1,1.40699e-11,6.23051e-30:99
chr03	10563514	chr03_10563514_A_G	A	G	3.793	.	.	GT:PL:DP:SP:AD:SCR:GP:GQ	0/0:0,39,187:13:0:13,0:0:0.999996,3.83295e-06,4.6239e-23:54	0/0:0,42,189:14:0:14,0:0:0.999998,1.92103e-06,2.91749e-23:57	0/0:0,36,184:12:0:12,0:0:0.999992,7.64772e-06,9.22586e-23:51	0/0:0,72,196:24:0:24,0:0:1,1.92103e-09,5.82117e-24:87	0/1:42,0,151:27:0:23,4:0:0.00206807,0.997932,6.03359e-18:26	0/0:0,78,198:26:0:26,0:0:1,4.82542e-10,3.67291e-24:93	0/0:0,39,187:13:0:13,0:0:0.999996,3.83295e-06,4.6239e-23:54	0/0:0,42,188:14:0:14,0:0:0.999998,1.92103e-06,3.6729e-23:57	0/0:0,63,196:21:0:21,0:0:1,1.52593e-08,5.82117e-24:78	0/0:0,75,197:25:0:25,0:0:1,9.62798e-10,4.62392e-24:90
chr03	10604763	chr03_10604763_A_G	A	G	44.5844	.	.	GT:PL:DP:SP:AD:SCR:GP:GQ	0/1:84,0,255:9:0:7,2:0:8.75837e-08,1,3.59349e-28:70	0/0:0,27,255:9:0:9,0:0:0.999909,9.06854e-05,1.63326e-29:40	0/0:0,27,255:9:0:9,0:0:0.999909,9.06854e-05,1.63326e-29:40	0/0:0,30,255:10:0:10,0:0:0.999955,4.54524e-05,1.63333e-29:43	0/0:0,27,255:9:0:9,0:0:0.999909,9.06854e-05,1.63326e-29:40	./.:0,12,220:4:0:4,0:0:0.99714,0.00285978,5.15051e-26:25	0/0:0,15,246:5:0:5,0:0:0.998565,0.00143533,1.2956e-28:28	0/0:0,36,255:12:0:12,0:0:0.999989,1.14175e-05,1.63339e-29:49	./.:0,9,170:3:0:3,0:0:0.99431,0.00568982,5.13589e-21:22	0/0:0,21,255:7:0:7,0:0:0.999639,0.000360928,1.63281e-29:34
chr03	10806062	chr03_10806062_T_G	T	G	12.6773	.	.	GT:PL:DP:SP:AD:SCR:GP:GQ	0/0:0,36,169:12:0:12,0:0:0.999984,1.5996e-05,1.27635e-20:47	0/1:51,0,136:13:0:9,3:1:0.000124717,0.999875,3.99857e-16:39	0/0:16,34,149:7:0:6,0:0:0.998992,0.00100828,5.07621e-17:29	0/0:0,51,187:18:0:17,0:6:1,5.05846e-07,2.02291e-22:62	./.:0,6,67:2:0:2,0:0:0.984256,0.0157444,1.99106e-10:18	0/0:0,24,162:8:0:8,0:1:0.999747,0.00025346,6.3954e-20:35	0/0:0,18,134:6:0:6,0:0:0.998992,0.00100828,4.03217e-17:29	./.:0,6,67:2:0:2,0:0:0.984256,0.0157444,1.99106e-10:18	0/0:0,11,157:17:0:15,1:0:0.994967,0.00503301,2.01273e-19:22	0/0:0,27,163:9:0:9,0:0:0.999873,0.000127047,5.08069e-20:38
chr03	10869837	chr03_10869837_A_G	A	G	37.287	.	.	GT:PL:DP:SP:AD:SCR:GP:GQ	0/0:0,27,255:9:0:9,0:0:0.999942,5.78303e-05,6.64165e-30:42	0/0:0,45,255:15:0:15,0:0:0.999999,9.16601e-07,6.64203e-30:60	0/0:0,69,255:23:0:23,0:0:1,3.64906e-09,6.64204e-30:84	0/0:0,69,255:23:0:23,0:0:1,3.64906e-09,6.64204e-30:84	0/0:0,45,255:15:0:15,0:0:0.999999,9.16601e-07,6.64203e-30:60	0/0:0,78,255:26:0:26,0:0:1,4.59389e-10,6.64204e-30:93	0/0:0,51,255:17:0:17,0:0:1,2.3024e-07,6.64203e-30:66	0/0:0,78,255:26:0:26,0:0:1,4.59389e-10,6.64204e-30:93	0/0:0,63,255:21:0:21,0:0:1,1.45272e-08,6.64204e-30:78	0/1:78,0,255:14:0:12,2:0:5.46788e-07,0.999999,2.2915e-28:62
chr03	10903724	chr03_10903724_G_A	G	A	5.48445	.	.	GT:PL:DP:SP:AD:SCR:GP:GQ	0/0:0,27,255:9:0:9,0:12:0.999961,3.93786e-05,3.07949e-30:44	0/0:0,66,255:22:0:22,0:20:1,4.95767e-09,3.07961e-30:83	0/0:0,48,255:16:0:16,0:28:1,3.12808e-07,3.07961e-30:65	0/0:0,84,255:28:0:28,0:35:1,7.85738e-11,3.07961e-30:99	0/0:0,57,255:19:0:19,0:17:1,3.93802e-08,3.07961e-30:74	0/0:0,42,255:14:0:14,0:16:0.999999,1.24531e-06,3.07961e-30:59	0/0:0,36,255:12:0:12,0:11:0.999995,4.95765e-06,3.07959e-30:53	0/0:0,57,255:19:0:19,0:24:1,3.93802e-08,3.07961e-30:74	./.:0,6,97:2:0:2,0:2:0.995067,0.00493321,1.93352e-14:23	0/1:46,0,255:22:3:20,2:33:0.00127107,0.998729,1.55835e-28:28
chr03	11463344	chr03_11463344_G_A	G	A	1515.36	.	.	GT:PL:DP:SP:AD:SCR:GP:GQ	0/1:148,0,255:18:36:8,10:26:5.47977e-16,1,2.28653e-26:99	0/1:159,0,157:22:16:4,18:26:4.35274e-17,1,1.4427e-16:99	0/1:160,0,166:19:15:4,15:23:3.4575e-17,1,1.81626e-17:99	0/1:161,0,232:24:29:6,18:30:2.74639e-17,1,4.56223e-24:99	0/1:158,0,120:17:17:3,14:20:5.47977e-17,1,7.23065e-13:99	0/1:162,0,230:21:18:6,15:25:2.18154e-17,1,7.23065e-24:99	0/1:161,0,255:23:31:9,14:32:2.74639e-17,1,2.28653e-26:99	0/1:158,0,150:22:0:4,18:26:5.47977e-17,1,7.23065e-16:99	0/1:149,0,255:22:10:11,11:33:4.35274e-16,1,2.28653e-26:99	0/1:155,0,255:22:20:10,12:32:1.09336e-16,1,2.28653e-26:99
chr03	11639521	chr03_11639521_C_A	C	A	141.723	.	.	GT:PL:DP:SP:AD:SCR:GP:GQ	0/0:0,48,192:16:0:16,0:0:0.999996,3.52197e-06,7.78957e-22:54	0/0:0,18,143:6:0:6,0:0:0.99649,0.00350962,6.16578e-17:24	0/0:0,39,187:13:0:13,0:0:0.999972,2.79753e-05,2.46322e-21:45	1/1:194,51,0:17:0:0,17:0:3.22421e-18,0.000142959,0.999857:38	0/0:0,36,184:12:0:12,0:0:0.999944,5.58166e-05,4.91463e-21:42	0/0:0,24,162:8:0:8,0:0:0.999116,0.000883901,7.78271e-19:30	0/0:0,21,154:7:0:7,0:0:0.998238,0.00176206,4.90624e-18:27	0/0:0,18,143:6:0:6,0:0:0.99649,0.00350962,6.16578e-17:24	0/0:0,60,196:20:0:20,0:0:1,2.22222e-07,3.10109e-22:66	0/0:0,30,175:10:0:10,0:0:0.999778,0.000222173,3.90318e-20:36
chr03	11659949	chr03_11659949_A_G	A	G	10.4349	.	.	GT:PL:DP:SP:AD:SCR:GP:GQ	0/0:0,21,193:7:0:7,0:8:0.999332,0.000668131,8.87061e-23:31	0/0:0,15,129:5:0:5,0:8:0.997345,0.00265459,2.22377e-16:25	0/1:42,0,183:9:0:7,2:6:0.00074907,0.999251,1.05382e-20:31	0/0:0,30,255:10:0:10,0:10:0.999916,8.41619e-05,5.60025e-29:40	./.:16,0,124:7:0:6,1:2:0.229841,0.770159,6.45167e-15:6	0/0:0,36,255:12:0:12,0:16:0.999979,2.11418e-05,5.6006e-29:46	0/0:0,18,134:6:0:6,0:8:0.998668,0.00133221,7.0415e-17:28	0/0:0,36,255:12:0:12,0:22:0.999979,2.11418e-05,5.6006e-29:46	0/0:0,12,54:7:0:6,1:6:0.994717,0.00528265,7.01364e-09:22	0/0:0,18,168:6:0:6,0:6:0.998668,0.00133221,2.80327e-20:28
chr03	11863970	chr03_11863970_T_G	T	G	831.857	.	.	GT:PL:DP:SP:AD:SCR:GP:GQ	0/1:70,0,160:22:0:17,5:0:1.32743e-07,1,1.88334e-17:68	0/1:71,0,158:28:0:22,6:0:1.05441e-07,1,2.9849e-17:69	0/1:109,0,161:27:0:18,9:0:1.67113e-11,1,1.49599e-17:99	0/1:63,0,164:31:0:25,6:1:6.65288e-07,0.999999,7.49773e-18:61	0/1:126,0,150:21:0:12,9:0:3.33434e-13,1,1.88335e-16:99	0/1:50,0,150:33:0:27,6:0:1.32741e-05,0.999987,1.88332e-16:48	0/1:118,0,152:20:0:12,8:0:2.10383e-12,1,1.18831e-16:99	0/1:121,0,165:29:0:19,10:0:1.05441e-12,1,5.95566e-18:99	0/1:99,0,168:42:0:31,11:0:1.67113e-10,1,2.9849e-18:97	0/1:69,0,154:29:0:23,6:0:1.67113e-07,1,7.49773e-17:67
chr03	12167340	chr03_12167340_A_G	A	G	4.494	.	.	GT:PL:DP:SP:AD:SCR:GP:GQ	0/0:0,27,170:9:0:9,0:0:0.999909,9.06854e-05,5.16481e-21:40	0/0:0,30,175:10:0:10,0:0:0.999955,4.54524e-05,1.63333e-21:43	0/0:0,18,138:6:0:6,0:0:0.99928,0.000719887,8.18052e-18:31	./.:0,12,113:4:0:4,0:0:0.99714,0.00285978,2.58137e-15:25	0/0:0,15,129:5:0:5,0:0:0.998565,0.00143533,6.49337e-17:28	0/0:0,69,197:23:0:23,0:0:1,5.72238e-09,1.03061e-23:82	0/0:0,18,143:6:0:6,0:0:0.99928,0.000719887,2.58691e-18:31	0/1:42,0,134:9:0:7,2:0:0.00138618,0.998614,4.51767e-16:28	./.:0,12,113:4:0:4,0:0:0.99714,0.00285978,2.58137e-15:25	0/0:0,15,129:5:0:5,0:0:0.998565,0.00143533,6.49337e-17:28
chr03	12223631	chr03_12223631_C_T	C	T	1031.17	.	.	GT:PL:DP:SP:AD:SCR:GP:GQ	0/1:91,0,109:9:0:5,4:4:2.03567e-10,1,1.2281e-11:96	0/1:134,0,42:9:0:2,7:7:1.02019e-14,0.999938,6.1547e-05:42	0/1:71,0,53:5:0:2,3:3:2.03566e-08,0.999995,4.88913e-06:53	0/1:82,0,50:6:0:2,4:4:1.61697e-09,0.99999,9.75504e-06:50	./.:125,0,16:7:0:1,6:6:7.9103e-14,0.976082,0.0239177:16	0/1:98,0,50:6:0:2,4:4:4.06165e-11,0.99999,9.75504e-06:50	0/1:89,0,122:10:0:6,4:4:3.22631e-10,1,6.15508e-13:94	0/1:136,0,36:11:0:2,9:9:6.43576e-15,0.999755,0.000244978:36	0/1:153,0,30:13:0:2,11:11:1.28317e-16,0.999025,0.000974563:30	0/1:111,0,71:8:0:3,5:5:2.03567e-12,1,7.74878e-08:71
chr03	12256406	chr03_12256406_C_T	C	T	6.43418	.	.	GT:PL:DP:SP:AD:SCR:GP:GQ	0/0:0,21,255:7:0:7,0:0:0.999676,0.000324111,1.31664e-29:34	0/0:0,33,255:11:0:11,0:0:0.99998,2.04562e-05,1.31704e-29:46	0/0:0,15,255:5:0:5,0:0:0.998711,0.00128906,1.31537e-29:28	0/0:0,30,255:10:0:10,0:0:0.999959,4.08147e-05,1.31701e-29:43	0/0:0,21,255:7:0:7,0:0:0.999676,0.000324111,1.31664e-29:34	0/1:45,0,197:5:0:4,1:0:0.000774158,0.999226,2.03441e-22:31	0/0:0,27,255:9:0:9,0:0:0.999919,8.14326e-05,1.31696e-29:40	./.:0,9,170:3:0:3,0:0:0.994888,0.0051122,4.14364e-21:22	0/0:0,21,255:7:0:7,0:0:0.999676,0.000324111,1.31664e-29:34	./.:0,12,210:4:0:4,0:0:0.997431,0.00256872,4.15423e-25:25
chr03	12267174	chr03_12267174_T_A	T	A	708.207	.	.	GT:PL:DP:SP:AD:SCR:GP:GQ	0/1:78,0,255:14:12:10,4:4:3.10223e-08,1,4.03892e-27:75	0/1:105,0,255:18:19:11,7:7:6.18977e-11,1,4.03892e-27:99	0/1:40,0,255:19:3:16,3:3:0.000195699,0.999804,4.03813e-27:37	0/1:121,0,255:15:11:8,7:7:1.5548e-12,1,4.03892e-27:99	0/1:37,0,255:14:7:11,3:3:0.000390396,0.99961,4.03735e-27:34	0/1:121,0,255:17:14:10,7:7:1.5548e-12,1,4.03892e-27:99	0/1:78,0,255:14:0:10,4:4:3.10223e-08,1,4.03892e-27:75	0/1:130,0,255:26:20:16,10:10:1.95738e-13,1,4.03892e-27:99	0/1:55,0,255:11:6:8,3:3:6.18973e-06,0.999994,4.0389e-27:52	./.:16,0,252:7:0:6,1:1:0.046863,0.953137,7.68106e-27:13
chr03	12392790	chr03_12392790_A_G	A	G	38.2172	.	.	GT:PL:DP:SP:AD:SCR:GP:GQ	0/0:0,45,188:15:0:15,0:0:0.999998,2.34537e-06,2.17953e-22:56	0/0:0,27,167:9:0:9,0:0:0.999852,0.000147961,2.74347e-20:38	0/0:0,30,173:10:0:10,0:0:0.999926,7.41618e-05,6.8918e-21:41	0/0:0,15,129:5:0:5,0:0:0.99766,0.00233989,1.72722e-16:26	0/1:76,0,155:15:0:11,4:0:3.38678e-07,1,5.86344e-18:64	0/0:0,45,191:15:0:15,0:0:0.999998,2.34537e-06,1.09235e-22:56	0/0:0,48,192:16:0:16,0:0:0.999999,1.17547e-06,8.67689e-23:59	./.:4,0,149:11:0:10,1:0:0.842957,0.157043,3.66581e-18:8	0/0:0,51,194:17:0:17,0:0:0.999999,5.89131e-07,5.47475e-23:62	0/0:0,15,123:5:0:5,0:0:0.99766,0.00233989,6.87618e-16:26
chr03	12436349	chr03_12436349_C_T	C	T	110.287	.	.	GT:PL:DP:SP:AD:SCR:GP:GQ	0/0:0,33,255:11:0:11,0:0:0.999961,3.94402e-05,4.89592e-29:44	./.:18,0,255:14:0:13,1:0:0.167633,0.832367,5.17858e-28:7	0/0:0,45,255:15:0:15,0:0:0.999997,2.4886e-06,4.8961e-29:56	0/0:0,42,255:14:0:14,0:0:0.999995,4.96539e-06,4.89609e-29:53	0/0:0,24,255:8:0:8,0:0:0.999687,0.000313199,4.89458e-29:35	0/0:0,36,255:12:0:12,0:0:0.99998,1.97673e-05,4.89602e-29:47	0/0:0,24,255:8:0:8,0:0:0.999687,0.000313199,4.89458e-29:35	0/0:0,33,255:11:0:11,0:0:0.999961,3.94402e-05,4.89592e-29:44	0/1:141,0,255:10:0:7,3:0:1.00936e-13,1,6.22151e-28:99	0/0:0,18,255:6:0:6,0:0:0.998754,0.0012457,4.89002e-29:29
chr03	12499211	chr03_12499211_G_A	G	A	4.78709	.	.	GT:PL:DP:SP:AD:SCR:GP:GQ	0/0:0,21,195:7:0:7,0:2:0.999598,0.000402029,2.02596e-23:33	0/0:0,15,149:5:0:5,0:1:0.998401,0.00159859,8.05582e-19:27	0/0:0,21,154:7:0:7,0:0:0.999598,0.000402029,2.55053e-19:33	0/0:0,42,188:14:0:14,0:0:0.999997,3.19471e-06,1.01579e-22:54	0/0:0,15,123:5:0:5,0:0:0.998401,0.00159859,3.20708e-16:27	0/0:0,24,162:8:0:8,0:0:0.999798,0.000201532,4.04313e-20:36	./.:0,0,0:0:0:0,0:0:0,0,0:0	0/0:0,18,165:6:0:6,0:1:0.999198,0.000801833,2.02515e-20:30	0/1:42,0,157:9:0:7,2:1:0.00124459,0.998755,2.5225e-18:29	0/0:0,18,143:6:0:6,0:0:0.999198,0.000801833,3.20964e-18:30
chr03	12595244	chr03_12595244_T_C	T	C	83.0969	.	.	GT:PL:DP:SP:AD:SCR:GP:GQ	0/0:0,21,255:7:0:7,0:0:0.999697,0.000303473,1.15428e-29:35	0/0:0,18,255:6:0:6,0:0:0.999395,0.000605325,1.15393e-29:32	0/0:0,48,255:16:0:16,0:0:0.999999,6.05691e-07,1.15463e-29:62	0/1:123,0,255:16:0:13,3:0:1.31144e-11,1,3.02128e-28:99	0/0:0,51,255:17:0:17,0:0:1,3.03565e-07,1.15463e-29:65	0/0:0,69,255:23:0:23,0:0:1,4.81118e-09,1.15463e-29:83	0/0:0,39,255:13:0:13,0:0:0.999995,4.81116e-06,1.15463e-29:53	0/0:0,42,255:14:0:14,0:0:0.999998,2.4113e-06,1.15463e-29:56	0/0:0,66,255:22:0:22,0:0:1,9.59957e-09,1.15463e-29:80	0/0:0,84,255:28:0:28,0:0:1,1.52143e-10,1.15463e-29:98
chr03	12937313	chr03_12937313_T_C	T	C	4.01654	.	.	GT:PL:DP:SP:AD:SCR:GP:GQ	0/0:0,21,255:7:0:7,0:14:0.999731,0.000269192,9.08199e-30:35	0/1:42,0,230:6:0:5,1:10:0.00185786,0.998142,8.45885e-26:27	0/0:0,36,255:12:0:12,0:23:0.999991,8.51482e-06,9.08436e-30:50	./.:0,12,220:4:0:4,0:8:0.997866,0.00213428,2.86662e-26:26	0/0:0,15,255:5:0:5,0:10:0.998929,0.00107081,9.07471e-30:29	0/0:0,30,255:10:0:10,0:20:0.999966,3.38972e-05,9.08413e-30:44	0/0:0,21,255:7:0:7,0:14:0.999731,0.000269192,9.08199e-30:35	0/0:0,21,255:7:0:7,0:13:0.999731,0.000269192,9.08199e-30:35	./.:0,6,110:2:0:2,0:4:0.991557,0.008443,2.8485e-15:20	0/0:0,15,255:5:0:5,0:10:0.998929,0.00107081,9.07471e-30:29
chr03	13165455	chr03_13165455_T_C	T	C	28.7572	.	.	GT:PL:DP:SP:AD:SCR:GP:GQ	0/0:0,33,255:11:0:11,0:0:0.999984,1.61671e-05,8.22639e-30:47	0/0:0,39,255:13:0:13,0:0:0.999996,4.06103e-06,8.22649e-30:53	0/0:0,27,255:9:0:9,0:0:0.999936,6.43591e-05,8.22599e-30:41	0/1:69,0,255:14:3:12,2:0:3.90266e-06,0.999996,2.55021e-28:54	0/0:0,33,255:11:0:11,0:0:0.999984,1.61671e-05,8.22639e-30:47	0/0:0,51,255:17:0:17,0:0:1,2.56235e-07,8.22652e-30:65	0/0:0,21,255:7:0:7,0:0:0.999744,0.000256169,8.22441e-30:35	0/0:0,27,255:9:0:9,0:0:0.999936,6.43591e-05,8.22599e-30:41	0/0:0,30,255:10:0:10,0:0:0.999968,3.2257e-05,8.22625e-30:44	./.:0,0,0:0:0:0,0:0:0,0,0:0
chr03	13389733	chr03_13389733_T_C	T	C	4.46665	.	.	GT:PL:DP:SP:AD:SCR:GP:GQ	0/0:0,21,154:7:0:7,0:0:0.999639,0.000360928,2.05559e-19:34	0/0:0,36,184:12:0:12,0:0:0.999989,1.14175e-05,2.05631e-22:49	0/0:0,36,236:12:0:12,0:0:0.999989,1.14175e-05,1.29744e-27:49	0/0:0,51,217:17:0:17,0:0:1,3.61058e-07,1.03061e-25:64	0/0:0,45,190:15:0:15,0:0:0.999999,1.4374e-06,5.16527e-23:58	0/0:0,51,194:17:0:17,0:0:1,3.61058e-07,2.05633e-23:64	0/0:0,60,218:20:0:20,0:0:1,4.54545e-08,8.18641e-26:73	0/0:0,42,189:14:0:14,0:0:0.999997,2.86798e-06,6.50268e-23:55	0/0:0,48,192:16:0:16,0:0:0.999999,7.20405e-07,3.25907e-23:61	0/1:42,0,134:9:0:7,2:0:0.00138618,0.998614,4.51767e-16:28
chr03	13431567	chr03_13431567_T_C	T	C	3.07629	.	.	GT:PL:DP:SP:AD:SCR:GP:GQ	0/0:0,30,170:10:0:10,0:0:0.999962,3.81322e-05,3.6353e-21:44	0/0:0,51,194:17:0:17,0:0:1,3.02906e-07,1.44729e-23:65	0/0:0,42,184:14:0:14,0:0:0.999998,2.40607e-06,1.44729e-22:56	0/0:0,60,191:21:0:20,0:0:1,3.81337e-08,2.88773e-23:74	0/1:40,0,151:13:0:10,3:0:0.0026155,0.997384,7.55285e-18:25	0/0:0,72,196:24:0:24,0:0:1,2.40607e-09,9.13181e-24:86	0/0:0,27,160:9:0:9,0:0:0.999924,7.60809e-05,3.63516e-20:41	0/0:0,24,162:8:0:8,0:0:0.999848,0.00015179,2.29346e-20:38	0/0:0,60,195:20:0:20,0:0:1,3.81337e-08,1.14963e-23:74	0/0:0,84,198:28:0:28,0:0:1,1.51813e-10,5.76178e-24:98
chr03	13499613	chr03_13499613_A_G	A	G	122.497	.	.	GT:PL:DP:SP:AD:SCR:GP:GQ	0/1:93,0,86:8:0:4,4:0:2.85314e-09,1,1.1031e-10:85	0/0:0,39,183:13:0:13,0:0:0.999978,2.2114e-05,3.8662e-21:46	0/0:0,39,183:13:0:13,0:0:0.999978,2.2114e-05,3.8662e-21:46	0/1:76,0,147:15:0:11,4:0:1.42996e-07,1,8.76227e-17:68	0/0:0,48,190:16:0:16,0:0:0.999997,2.78404e-06,7.71422e-22:55	0/0:0,57,194:19:0:19,0:0:1,3.50491e-07,3.0711e-22:64	0/0:0,51,193:17:0:17,0:0:0.999999,1.39533e-06,3.86628e-22:58	0/0:0,66,196:22:0:22,0:0:1,4.41242e-08,1.93773e-22:73	0/0:0,66,197:22:0:22,0:0:1,4.41242e-08,1.53919e-22:73	0/0:0,39,187:13:0:13,0:0:0.999978,2.2114e-05,1.53916e-21:46
chr03	13646571	chr03_13646571_A_G	A	G	12.4054	.	.	GT:PL:DP:SP:AD:SCR:GP:GQ	0/0:0,36,255:12:0:12,0:24:0.999996,3.89438e-06,1.90029e-30:54	0/0:0,63,255:21:0:21,0:42:1,7.77034e-09,1.90029e-30:81	0/0:0,66,255:22:0:22,0:44:1,3.8944e-09,1.90029e-30:84	0/1:55,0,255:39:2:36,3:78:0.000203925,0.999796,1.22544e-28:36	0/0:0,48,255:16:0:16,0:32:1,2.4572e-07,1.90029e-30:66	0/0:0,114,255:38:0:38,0:76:1,6.1722e-14,1.90029e-30:99	0/0:0,51,255:17:0:17,0:34:1,1.23152e-07,1.90029e-30:69	0/0:0,96,255:32:0:32,0:64:1,3.8944e-12,1.90029e-30:99	0/0:0,27,255:9:0:9,0:18:0.999969,3.09333e-05,1.90023e-30:45	0/0:0,72,255:24:0:24,0:48:1,9.78228e-10,1.90029e-30:90
chr03	13829121	chr03_13829121_G_A	G	A	550.722	.	.	GT:PL:DP:SP:AD:SCR:GP:GQ	0/1:71,0,111:8:0:5,3:0:1.07943e-07,1,1.46132e-12:69	0/1:84,0,109:9:0:5,4:0:5.40997e-09,1,2.31603e-12:82	0/1:58,0,133:10:0:7,3:0:2.15374e-06,0.999998,9.22028e-15:56	0/1:107,0,159:22:0:14,7:0:2.71141e-11,1,2.31603e-17:99	0/1:49,0,158:16:0:13,3:0:1.71075e-05,0.999983,2.91566e-17:47	./.:0,2,154:13:0:12,1:0:0.682917,0.317083,3.68059e-17:4	0/1:100,0,136:13:0:8,5:0:1.35892e-10,1,4.6211e-15:98	0/1:63,0,133:11:0:8,3:0:6.81075e-07,0.999999,9.22029e-15:61	./.:0,1,151:20:0:18,2:0:0.631103,0.368897,6.78657e-17:4	0/1:77,0,157:20:0:15,5:0:2.71141e-08,1,3.67067e-17:75
chr03	14125131	chr03_14125131_A_G	A	G	357.883	.	.	GT:PL:DP:SP:AD:SCR:GP:GQ	0/1:62,0,137:29:0:15,14:4:6.19877e-07,0.999999,5.07732e-15:62	0/1:48,0,125:24:0:12,12:4:1.55704e-05,0.999984,8.04688e-14:48	./.:12,0,133:22:0:17,5:7:0.0583695,0.94163,1.20092e-14:12	./.:3,0,125:27:0:17,10:7:0.329932,0.670068,5.39204e-14:4	0/1:61,0,79:18:0:9,9:5:7.80378e-07,0.999999,3.20357e-09:61	0/1:69,0,107:26:0:11,15:4:1.23682e-07,1,5.07732e-12:69	0/0:0,30,168:10:0:10,0:0:0.998983,0.00101684,4.10097e-18:29	0/1:33,0,83:21:0:14,7:9:0.000492144,0.999508,1.27474e-09:33	0/1:62,0,135:30:0:18,12:7:6.19877e-07,0.999999,8.047e-15:62	0/1:65,0,55:16:0:4,12:1:3.10674e-07,0.999999,8.047e-07:59
chr03	14695237	chr03_14695237_C_T	C	T	4.37461	.	.	GT:PL:DP:SP:AD:SCR:GP:GQ	0/0:0,45,255:15:0:15,0:7:0.999999,1.33149e-06,1.40157e-29:58	./.:0,12,177:4:0:4,0:4:0.99735,0.00264963,8.81988e-22:25	0/0:0,27,243:9:0:9,0:4:0.999916,8.40042e-05,2.22115e-28:40	0/0:0,15,195:5:0:5,0:4:0.99867,0.00132972,1.39971e-23:28	0/0:0,18,161:6:0:6,0:2:0.999333,0.00066688,3.51824e-20:31	./.:0,9,127:3:0:3,0:2:0.994727,0.0052728,8.79668e-17:22	0/1:42,0,178:6:0:5,1:6:0.00149628,0.998504,1.66582e-20:28	0/0:0,24,254:8:0:8,0:6:0.999832,0.000167596,1.76418e-29:37	0/0:0,45,255:15:0:15,0:14:0.999999,1.33149e-06,1.40157e-29:58	0/0:0,18,182:6:0:6,0:2:0.999333,0.00066688,2.79464e-22:31
chr03	14923743	chr03_14923743_G_A	G	A	897.505	.	.	GT:PL:DP:SP:AD:SCR:GP:GQ	0/1:85,0,159:26:0:20,6:1:3.20823e-09,1,3.10223e-17:84	0/1:137,0,145:20:0:10,10:3:2.02426e-14,1,7.79245e-16:99	0/1:146,0,123:18:0:8,10:0:2.54839e-15,1,1.23502e-13:99	0/1:84,0,149:17:0:12,5:0:4.03892e-09,1,3.10223e-16:83	0/1:82,0,157:20:0:15,5:0:6.40126e-09,1,4.91671e-17:81	0/1:43,0,156:18:0:15,3:0:5.08445e-05,0.999949,6.18945e-17:42	0/1:94,0,127:13:0:8,5:0:4.03892e-10,1,4.91671e-14:93	0/1:27,0,155:14:0:12,2:0:0.00202017,0.99798,7.77671e-17:26	0/1:140,0,163:32:0:20,12:4:1.01453e-14,1,1.23502e-17:99	0/1:119,0,160:24:0:16,8:0:1.27722e-12,1,2.46419e-17:99
chr03	15160572	chr03_15160572_T_G	T	G	1380.34	.	.	GT:PL:DP:SP:AD:SCR:GP:GQ	1/1:199,108,0:36:0:0,36:35:3.14507e-22,5.01009e-12,1:99	1/1:193,72,0:26:0:0,24:25:1.25207e-21,1.99455e-08,1:77	0/1:135,0,169:48:0:8,40:39:2.49911e-15,1,3.98249e-17:99	0/1:142,0,201:41:25:7,33:35:4.98638e-16,1,2.51278e-20:99	0/1:145,0,30:10:0:1,9:9:2.49123e-16,0.996847,0.00315343:25	0/1:151,0,66:14:0:2,12:12:6.27747e-17,0.999999,7.94611e-07:60	./.:118,0,7:35:0:2,33:33:7.67861e-14,0.613052,0.386948:4	0/1:134,0,136:45:17:7,38:37:3.14619e-15,1,7.94612e-14:99	0/1:134,0,116:42:18:6,36:36:3.14619e-15,1,7.94612e-12:99	0/1:104,0,30:44:25:3,41:39:3.13627e-12,0.996847,0.00315343:25
chr03	15448318	chr03_15448318_G_A	G	A	21.9951	.	.	GT:PL:DP:SP:AD:SCR:GP:GQ	0/0:0,21,255:7:0:7,0:14:0.999794,0.000206053,5.32093e-30:36	0/0:0,51,255:17:0:17,0:32:1,2.06095e-07,5.32203e-30:66	./.:0,6,110:2:0:2,0:4:0.993525,0.00647511,1.67208e-15:21	0/0:0,45,255:15:0:15,0:28:0.999999,8.2048e-07,5.32202e-30:60	0/1:63,0,255:16:3:14,2:30:1.93163e-05,0.999981,2.05116e-28:47	0/0:0,48,255:16:0:16,0:32:1,4.11214e-07,5.32202e-30:63	0/0:0,48,255:16:0:16,0:30:1,4.11214e-07,5.32202e-30:63	0/0:0,51,255:17:0:17,0:32:1,2.06095e-07,5.32203e-30:66	0/0:0,15,252:5:0:5,0:10:0.99918,0.000819808,1.06101e-29:30	0/0:0,39,255:13:0:13,0:26:0.999997,3.26638e-06,5.32201e-30:54
chr03	15559210	chr03_15559210_A_G	A	G	47.0624	.	.	GT:PL:DP:SP:AD:SCR:GP:GQ	0/0:0,45,255:15:0:15,0:0:0.999999,1.19331e-06,1.12576e-29:59	0/0:0,45,255:15:0:15,0:0:0.999999,1.19331e-06,1.12576e-29:59	0/0:0,45,255:15:0:15,0:0:0.999999,1.19331e-06,1.12576e-29:59	0/0:0,57,255:19:0:19,0:0:1,7.52929e-08,1.12577e-29:71	0/0:0,21,255:7:0:7,0:0:0.9997,0.000299657,1.12543e-29:35	0/0:0,45,255:15:0:15,0:0:0.999999,1.19331e-06,1.12576e-29:59	0/1:87,0,255:11:0:9,2:0:5.28745e-08,1,2.98328e-28:72	0/0:0,27,255:9:0:9,0:0:0.999925,7.52872e-05,1.12568e-29:41	0/0:0,18,230:6:0:6,0:0:0.999402,0.000597715,3.55785e-27:32	0/0:0,33,255:11:0:11,0:0:0.999981,1.89124e-05,1.12574e-29:47
chr03	15631545	chr03_15631545_A_G	A	G	4.00229	.	.	GT:PL:DP:SP:AD:SCR:GP:GQ	0/0:0,15,255:5:0:5,0:10:0.998929,0.00107081,9.07471e-30:29	0/0:0,27,255:9:0:9,0:18:0.999932,6.76316e-05,9.08382e-30:41	0/0:0,33,255:11:0:11,0:22:0.999983,1.69891e-05,9.08428e-30:47	0/1:42,0,244:6:0:5,1:12:0.00185786,0.998142,3.36753e-27:27	./.:0,12,220:4:0:4,0:8:0.997866,0.00213428,2.86662e-26:26	0/0:0,27,255:9:0:9,0:18:0.999932,6.76316e-05,9.08382e-30:41	./.:0,9,170:3:0:3,0:6:0.995751,0.00424942,2.86054e-21:23	0/0:0,18,255:6:0:6,0:10:0.999463,0.000536965,9.07956e-30:32	0/0:0,42,255:14:0:14,0:28:0.999998,2.13884e-06,9.08442e-30:56	0/0:0,39,255:13:0:13,0:26:0.999996,4.26754e-06,9.0844e-30:53
chr03	15704214	chr03_15704214_G_A	G	A	25.0815	.	.	GT:PL:DP:SP:AD:SCR:GP:GQ	0/0:0,27,255:9:0:9,0:18:0.999946,5.3923e-05,5.77445e-30:42	0/0:0,36,255:12:0:12,0:24:0.999993,6.78882e-06,5.77472e-30:51	0/1:66,0,255:15:3:13,2:30:9.29392e-06,0.999991,2.13665e-28:50	0/0:0,63,255:21:0:21,0:42:1,1.35456e-08,5.77476e-30:78	0/0:0,84,255:28:0:28,0:56:1,1.07596e-10,5.77476e-30:99	0/0:0,81,255:27:0:27,0:54:1,2.14683e-10,5.77476e-30:96	0/0:0,45,255:15:0:15,0:30:0.999999,8.54666e-07,5.77476e-30:60	0/0:0,48,255:16:0:16,0:32:1,4.28348e-07,5.77476e-30:63	0/0:0,18,255:6:0:6,0:12:0.999572,0.000428165,5.77229e-30:33	0/0:0,42,255:14:0:14,0:28:0.999998,1.70528e-06,5.77475e-30:57
chr03	15823361	chr03_15823361_G_T	G	T	142.679	.	.	GT:PL:DP:SP:AD:SCR:GP:GQ	0/0:0,63,196:21:0:21,0:0:1,1.11375e-07,3.10109e-22:69	0/0:0,84,198:28:0:28,0:0:1,8.84683e-10,1.95666e-22:90	0/0:0,69,197:23:0:23,0:0:1,2.79761e-08,2.46329e-22:75	0/0:0,132,202:44:0:44,0:0:1,1.40213e-14,7.7896e-23:99	0/0:0,81,198:27:0:27,0:0:1,1.76517e-09,1.95666e-22:87	0/0:0,96,199:32:0:32,0:0:1,5.58197e-11,1.55423e-22:99	0/0:0,87,198:29:0:29,0:0:1,4.43392e-10,1.95666e-22:93	1/1:195,54,0:18:0:0,18:0:2.56126e-18,7.16542e-05,0.999928:41	0/0:0,63,196:21:0:21,0:0:1,1.11375e-07,3.10109e-22:69	0/0:0,96,199:32:0:32,0:0:1,5.58197e-11,1.55423e-22:99
chr03	16047936	chr03_16047936_T_C	T	C	10.1935	.	.	GT:PL:DP:SP:AD:SCR:GP:GQ	0/0:0,51,193:17:0:17,0:0:1,2.69264e-07,1.43979e-23:65	0/0:0,36,184:12:0:12,0:0:0.999991,8.51482e-06,1.14365e-22:50	0/0:0,33,180:11:0:11,0:0:0.999983,1.69891e-05,2.8727e-22:47	0/0:0,69,197:23:0:23,0:0:1,4.26755e-09,5.73189e-24:83	0/0:0,42,188:14:0:14,0:0:0.999998,2.13884e-06,4.55299e-23:56	0/0:0,60,196:20:0:20,0:0:1,3.38984e-08,7.21602e-24:74	0/0:0,57,195:19:0:19,0:0:1,6.76362e-08,9.08444e-24:71	0/0:0,45,191:15:0:15,0:0:0.999999,1.07196e-06,2.2819e-23:59	0/0:0,54,193:18:0:18,0:0:1,1.34952e-07,1.43979e-23:68	0/1:50,0,157:24:0:20,4:0:0.000294912,0.999705,1.69041e-18:35
chr03	16122605	chr03_16122605_T_C	T	C	14.8125	.	.	GT:PL:DP:SP:AD:SCR:GP:GQ	./.:0,9,92:3:0:3,0:0:0.989618,0.0103821,1.08404e-12:19	0/0:0,21,149:7:0:7,0:0:0.999339,0.000661502,2.18419e-18:31	0/0:0,27,170:9:0:9,0:0:0.999834,0.000166244,1.73582e-20:37	0/0:0,15,129:5:0:5,0:0:0.997372,0.0026283,2.17989e-16:25	0/1:53,0,79:5:0:3,2:0:6.01389e-05,0.99994,2.6226e-10:42	0/0:0,15,129:5:0:5,0:0:0.997372,0.0026283,2.17989e-16:25	0/0:0,18,143:6:0:6,0:0:0.998681,0.001319,8.68969e-18:28	0/0:0,27,170:9:0:9,0:0:0.999834,0.000166244,1.73582e-20:37	0/0:0,15,123:5:0:5,0:0:0.997372,0.0026283,8.6783e-16:25	0/0:0,27,170:9:0:9,0:0:0.999834,0.000166244,1.73582e-20:37
chr03	16535139	chr03_16535139_G_A	G	A	9.75275	.	.	GT:PL:DP:SP:AD:SCR:GP:GQ	0/0:0,42,186:14:0:14,0:0:0.999996,4.10287e-06,2.65533e-22:53	0/1:48,0,100:7:0:5,2:0:0.000243671,0.999756,1.62526e-12:36	0/0:0,36,184:12:0:12,0:0:0.999984,1.63336e-05,4.20836e-22:47	0/0:0,54,195:18:0:18,0:0:1,2.58875e-07,3.34287e-23:65	0/0:0,48,188:16:0:16,0:0:0.999999,1.0306e-06,1.6754e-22:59	0/0:0,30,175:10:0:10,0:0:0.999935,6.50222e-05,3.34265e-21:41	0/0:0,45,190:15:0:15,0:0:0.999998,2.05631e-06,1.05711e-22:56	0/0:0,57,195:19:0:19,0:0:1,1.29745e-07,3.34287e-23:68	0/0:0,75,196:25:0:25,0:0:1,2.05632e-09,2.65534e-23:86	0/0:0,48,191:16:0:16,0:0:0.999999,1.0306e-06,8.3969e-23:59
chr03	16593891	chr03_16593891_G_C	G	C	882.769	.	.	GT:PL:DP:SP:AD:SCR:GP:GQ	./.:86,7,0:20:0:4,16:20:5.39235e-11,0.0567838,0.943216:12	1/1:101,59,0:32:0:1,31:31:1.80787e-12,3.79851e-07,1:64	1/1:76,29,0:33:0:2,31:32:5.71481e-10,0.000379707,0.99962:34	0/1:106,0,69:21:0:6,15:21:1.89476e-12,1,4.17241e-07:63	1/1:106,28,0:20:0:1,19:20:5.71425e-13,0.000477976,0.999522:33	0/1:88,0,65:26:0:6,20:25:1.19551e-10,0.999999,1.04806e-06:59	1/1:99,27,0:9:0:0,9:9:2.86355e-12,0.000601661,0.999398:32	./.:79,0,1:14:0:2,12:14:2.61417e-10,0.275284,0.724716:5	1/1:113,64,0:26:0:1,25:26:1.14069e-13,1.20119e-07,1:69	0/1:80,0,38:30:0:5,25:30:7.5392e-10,0.999475,0.000524999:32
chr03	16709721	chr03_16709721_T_C	T	C	20.4878	.	.	GT:PL:DP:SP:AD:SCR:GP:GQ	0/1:42,0,243:6:0:5,1:0:0.00115017,0.99885,6.85769e-27:29	./.:30,0,255:10:0:9,1:0:0.0179229,0.982077,4.25425e-28:17	0/0:0,21,255:7:0:7,0:0:0.999565,0.00043506,2.37261e-29:33	0/0:0,18,255:6:0:6,0:0:0.999132,0.000867683,2.37159e-29:30	0/0:0,15,255:5:0:5,0:0:0.99827,0.00172976,2.36954e-29:27	0/0:0,21,255:7:0:7,0:0:0.999565,0.00043506,2.37261e-29:33	0/0:0,24,255:8:0:8,0:0:0.999782,0.000218094,2.37313e-29:36	0/0:0,24,255:8:0:8,0:0:0.999782,0.000218094,2.37313e-29:36	0/0:0,42,255:14:0:14,0:0:0.999997,3.45729e-06,2.37364e-29:54	0/0:0,15,246:5:0:5,0:0:0.99827,0.00172976,1.88219e-28:27
chr03	16737919	chr03_16737919_A_G	A	G	21.5317	.	.	GT:PL:DP:SP:AD:SCR:GP:GQ	0/0:0,57,255:19:0:19,0:0:1,4.53899e-08,4.09127e-30:73	0/0:0,57,255:19:0:19,0:0:1,4.53899e-08,4.09127e-30:73	0/0:0,81,255:27:0:27,0:0:1,1.807e-10,4.09127e-30:97	0/0:0,63,255:21:0:21,0:0:1,1.14014e-08,4.09127e-30:79	0/0:0,72,255:24:0:24,0:0:1,1.43535e-09,4.09127e-30:88	0/0:0,39,255:13:0:13,0:0:0.999997,2.8639e-06,4.09126e-30:55	0/0:0,39,255:13:0:13,0:0:0.999997,2.8639e-06,4.09126e-30:55	0/0:0,66,255:22:0:22,0:0:1,5.71425e-09,4.09127e-30:82	0/0:0,78,255:26:0:26,0:0:1,3.60545e-10,4.09127e-30:94	0/1:63,0,255:19:0:17,2:0:2.20309e-05,0.999978,1.79841e-28:46
chr03	16834004	chr03_16834004_T_C	T	C	25.4615	.	.	GT:PL:DP:SP:AD:SCR:GP:GQ	0/0:0,30,175:10:0:10,0:0:0.999956,4.3772e-05,1.51479e-21:43	0/1:65,0,159:19:0:15,4:0:7.22406e-06,0.999993,1.37769e-18:51	0/0:0,45,191:15:0:15,0:0:0.999999,1.38425e-06,3.80514e-23:58	0/0:0,27,170:9:0:9,0:0:0.999913,8.73329e-05,4.78998e-21:40	0/0:0,51,194:17:0:17,0:0:1,3.47709e-07,1.90709e-23:64	0/0:0,39,187:13:0:13,0:0:0.999995,5.51078e-06,9.55805e-23:52	0/0:0,33,180:11:0:11,0:0:0.999978,2.19385e-05,4.79029e-22:46	0/0:0,45,191:15:0:15,0:0:0.999999,1.38425e-06,3.80514e-23:58	0/0:0,39,185:13:0:13,0:0:0.999995,5.51078e-06,1.51485e-22:52	0/0:0,18,143:6:0:6,0:0:0.999307,0.000693289,2.39922e-18:31
chr03	17272576	chr03_17272576_A_G	A	G	11.6793	.	.	GT:PL:DP:SP:AD:SCR:GP:GQ	0/0:0,42,189:14:0:14,0:0:0.999996,4.35141e-06,1.49693e-22:53	0/0:0,24,162:8:0:8,0:0:0.999726,0.000274481,7.50039e-20:35	0/0:0,18,143:6:0:6,0:0:0.998908,0.00109183,5.9529e-18:29	0/0:0,21,154:7:0:7,0:0:0.999452,0.000547512,4.73113e-19:32	0/1:50,0,98:6:0:4,2:0:0.000144979,0.999855,2.73217e-12:38	0/0:0,18,143:6:0:6,0:0:0.998908,0.00109183,5.9529e-18:29	0/0:0,27,160:9:0:9,0:0:0.999862,0.000137585,1.18889e-19:38	0/0:0,24,155:8:0:8,0:0:0.999726,0.000274481,3.7591e-19:35	0/0:0,27,163:9:0:9,0:0:0.999862,0.000137585,5.95858e-20:38	0/0:0,21,149:7:0:7,0:0:0.999452,0.000547512,1.49612e-18:32
chr03	17472435	chr03_17472435_C_T	C	T	34.8324	.	.	GT:PL:DP:SP:AD:SCR:GP:GQ	./.:0,6,120:2:0:2,0:0:0.991557,0.008443,2.8485e-16:20	0/0:0,24,255:8:0:8,0:4:0.999865,0.000134934,9.08321e-30:38	0/0:0,27,255:9:0:9,0:0:0.999932,6.76316e-05,9.08382e-30:41	0/0:0,54,255:18:0:18,0:5:1,1.34952e-07,9.08444e-30:68	0/1:75,0,255:12:3:10,2:2:9.32869e-07,0.999999,2.6799e-28:60	0/0:0,42,255:14:0:14,0:15:0.999998,2.13884e-06,9.08442e-30:56	0/0:0,24,255:8:0:8,0:0:0.999865,0.000134934,9.08321e-30:38	0/0:0,45,255:15:0:15,0:6:0.999999,1.07196e-06,9.08443e-30:59	./.:0,6,120:2:0:2,0:0:0.991557,0.008443,2.8485e-16:20	0/0:0,54,255:18:0:18,0:4:1,1.34952e-07,9.08444e-30:68
chr03	17520015	chr03_17520015_A_T	A	T	8.77758	.	.	GT:PL:DP:SP:AD:SCR:GP:GQ	0/0:0,48,181:16:0:16,0:0:0.999999,1.1477e-06,1.04135e-21:59	0/0:0,36,170:12:0:12,0:0:0.999982,1.81895e-05,1.31096e-20:47	0/1:46,0,126:17:0:14,3:0:0.000346753,0.999653,4.54589e-15:34	0/0:0,39,148:13:0:13,0:0:0.999991,9.11644e-06,2.07776e-18:50	0/0:0,42,164:14:0:14,0:0:0.999995,4.56906e-06,5.21911e-20:53	0/0:0,42,174:14:0:14,0:0:0.999995,4.56906e-06,5.21911e-21:53	0/0:0,30,167:10:0:10,0:0:0.999928,7.24099e-05,2.61558e-20:41	0/0:0,57,160:19:0:19,0:0:1,1.44487e-07,1.31099e-19:68	0/0:0,15,109:5:0:5,0:0:0.997715,0.00228474,1.64666e-14:26	./.:4,0,124:11:0:10,1:0:0.846096,0.153904,1.10922e-15:8
chr03	17799864	chr03_17799864_T_C	T	C	4.59684	.	.	GT:PL:DP:SP:AD:SCR:GP:GQ	./.:0,0,0:0:0:0,0:0:0,0,0:0	0/0:0,42,255:14:0:14,0:26:0.999997,2.84855e-06,1.61135e-29:55	0/0:0,15,231:5:0:5,0:8:0.998574,0.00142563,4.04177e-27:28	0/0:0,39,255:13:0:13,0:14:0.999994,5.68359e-06,1.61134e-29:52	0/0:0,21,255:7:0:7,0:12:0.999642,0.000358484,1.61078e-29:34	0/0:0,27,255:9:0:9,0:10:0.99991,9.00713e-05,1.61121e-29:40	0/0:0,21,255:7:0:7,0:10:0.999642,0.000358484,1.61078e-29:34	0/1:42,0,166:6:0:5,1:8:0.00139562,0.998604,2.83112e-19:28	0/0:0,18,255:6:0:6,0:12:0.999285,0.000715014,1.6102e-29:31	./.:0,12,209:4:0:4,0:8:0.99716,0.00284047,6.39669e-25:25
chr03	18170342	chr03_18170342_C_T	C	T	9.63447	.	.	GT:PL:DP:SP:AD:SCR:GP:GQ	./.:0,12,113:4:0:4,0:0:0.997594,0.0024055,1.82557e-15:26	./.:0,9,92:3:0:3,0:0:0.995212,0.00478814,2.29276e-13:23	0/0:0,18,221:6:0:6,0:4:0.999395,0.000605325,2.89855e-26:32	0/0:0,39,187:13:0:13,0:0:0.999995,4.81116e-06,7.28519e-23:53	0/1:49,0,158:16:0:13,3:0:0.00032931,0.999671,1.51373e-18:34	0/0:0,21,144:7:0:7,0:0:0.999697,0.000303473,1.45315e-18:35	0/0:0,60,195:20:0:20,0:0:1,3.82166e-08,1.15463e-23:74	0/0:0,15,129:5:0:5,0:0:0.998793,0.00120706,4.59112e-17:29	0/0:0,27,170:9:0:9,0:0:0.999924,7.62463e-05,3.65099e-21:41	0/0:0,60,249:20:0:20,0:2:1,3.82166e-08,4.59667e-29:74
chr03	18234309	chr03_18234309_G_T	G	T	30.8593	.	.	GT:PL:DP:SP:AD:SCR:GP:GQ	0/0:0,39,255:13:0:13,0:13:0.999997,3.18714e-06,5.06692e-30:54	0/0:0,57,255:19:0:19,0:19:1,5.0513e-08,5.06694e-30:72	0/1:72,0,255:16:0:14,2:17:2.49228e-06,0.999997,2.00144e-28:56	0/0:0,84,255:28:0:28,0:28:1,1.00787e-10,5.06694e-30:99	0/0:0,69,255:23:0:23,0:23:1,3.18715e-09,5.06694e-30:84	0/0:0,39,255:13:0:13,0:13:0.999997,3.18714e-06,5.06692e-30:54	0/0:0,57,255:19:0:19,0:20:1,5.0513e-08,5.06694e-30:72	0/0:0,51,255:17:0:17,0:17:1,2.01096e-07,5.06694e-30:66	0/0:0,51,255:17:0:17,0:17:1,2.01096e-07,5.06694e-30:66	0/0:0,24,255:8:0:8,0:8:0.999899,0.000100776,5.06643e-30:39
chr03	18738687	chr03_18738687_A_G	A	G	52.5883	.	.	GT:PL:DP:SP:AD:SCR:GP:GQ	0/0:0,84,255:28:0:28,0:56:1,9.29437e-11,4.30903e-30:99	0/0:0,57,255:19:0:19,0:38:1,4.65822e-08,4.30903e-30:73	0/0:0,81,255:27:0:27,0:54:1,1.85447e-10,4.30903e-30:97	0/0:0,105,255:35:0:35,0:64:1,7.38278e-13,4.30903e-30:99	0/1:94,0,255:26:2:23,3:52:1.70522e-08,1,1.84569e-28:77	0/0:0,90,255:30:0:30,0:60:1,2.33464e-11,4.30903e-30:99	0/0:0,75,255:25:0:25,0:50:1,7.38278e-10,4.30903e-30:91	0/0:0,63,255:21:0:21,0:42:1,1.17009e-08,4.30903e-30:79	0/0:0,102,255:34:0:34,0:68:1,1.47306e-12,4.30903e-30:99	0/0:0,54,255:18:0:18,0:34:1,9.29437e-08,4.30903e-30:70
chr03	18797115	chr03_18797115_C_T	C	T	467.079	.	.	GT:PL:DP:SP:AD:SCR:GP:GQ	0/0:0,51,194:17:0:17,0:0:0.999995,5.1468e-06,4.17847e-21:52	0/0:0,141,205:47:0:47,0:0:1,5.14683e-15,3.31909e-22:99	0/0:0,90,199:30:0:30,0:0:1,6.47947e-10,1.32136e-21:91	0/0:0,117,202:39:0:39,0:0:1,1.29283e-12,6.62246e-22:99	0/0:0,93,199:31:0:31,0:0:1,3.24743e-10,1.32136e-21:94	0/0:0,71,178:36:0:35,1:0:1,5.14683e-08,1.66349e-19:72	0/0:0,84,197:28:0:28,0:0:1,2.57953e-09,2.09421e-21:85	1/1:196,81,0:27:0:0,27:0:2.39321e-19,4.90366e-08,1:73	0/1:145,0,163:31:0:17,14:0:4.88045e-15,1,8.11858e-18:99	1/1:196,75,0:25:0:0,25:0:2.39321e-19,1.95218e-07,1:67
chr03	19073841	chr03_19073841_G_A	G	A	6.59916	.	.	GT:PL:DP:SP:AD:SCR:GP:GQ	0/0:0,24,255:8:0:8,0:16:0.999824,0.000176252,1.54984e-29:37	0/0:0,30,255:10:0:10,0:20:0.999956,4.42784e-05,1.55004e-29:43	0/1:45,0,186:5:0:4,1:8:0.000713639,0.999286,2.7787e-21:31	0/0:0,45,255:15:0:15,0:30:0.999999,1.40027e-06,1.55011e-29:58	./.:0,6,120:2:0:2,0:4:0.989,0.0110004,4.84795e-16:19	0/0:0,30,255:10:0:10,0:20:0.999956,4.42784e-05,1.55004e-29:43	0/0:0,24,255:8:0:8,0:16:0.999824,0.000176252,1.54984e-29:37	0/0:0,39,255:13:0:13,0:26:0.999994,5.57454e-06,1.5501e-29:52	0/0:0,39,255:13:0:13,0:26:0.999994,5.57454e-06,1.5501e-29:52	0/0:0,45,255:15:0:15,0:30:0.999999,1.40027e-06,1.55011e-29:58
chr03	19247442	chr03_19247442_A_C	A	C	1291.93	.	.	GT:PL:DP:SP:AD:SCR:GP:GQ	0/1:156,0,120:20:0:8,12:20:1.67906e-16,1,3.74002e-13:99	0/1:69,0,158:23:0:18,5:23:8.41524e-08,1,5.92753e-17:70	0/1:140,0,160:28:0:17,11:26:6.68446e-15,1,3.74002e-17:99	0/1:137,0,161:30:0:18,11:30:1.33373e-14,1,2.9708e-17:99	0/1:164,0,146:36:0:15,21:36:2.66113e-17,1,9.3945e-16:99	./.:157,0,164:64:0:36,28:62:1.33373e-16,1,1.48893e-17:99	0/1:146,0,150:23:0:12,11:23:1.67906e-15,1,3.74002e-16:99	0/1:151,0,156:29:0:16,13:27:5.30966e-16,1,9.3945e-17:99	0/1:77,0,152:35:0:28,7:35:1.33373e-08,1,2.35979e-16:78	0/1:150,0,163:35:0:20,15:33:6.68446e-16,1,1.87445e-17:99
chr03	19353659	chr03_19353659_T_C	T	C	40.5175	.	.	GT:PL:DP:SP:AD:SCR:GP:GQ	0/1:81,0,255:13:0:11,2:26:2.54185e-07,1,2.47053e-28:65	0/0:0,24,255:8:0:8,0:16:0.999876,0.000124393,7.71943e-30:39	0/0:0,33,255:11:0:11,0:22:0.999984,1.56618e-05,7.72027e-30:48	0/0:0,51,255:17:0:17,0:34:1,2.48227e-07,7.72039e-30:66	0/0:0,45,255:15:0:15,0:30:0.999999,9.8821e-07,7.72039e-30:60	0/0:0,33,255:11:0:11,0:22:0.999984,1.56618e-05,7.72027e-30:48	0/0:0,30,255:10:0:10,0:20:0.999969,3.1249e-05,7.72015e-30:45	0/0:0,63,255:21:0:21,0:44:1,1.56621e-08,7.72039e-30:78	0/0:0,51,255:17:0:17,0:34:1,2.48227e-07,7.72039e-30:66	0/0:0,24,255:8:0:8,0:16:0.999876,0.000124393,7.71943e-30:39
chr03	19411243	chr03_19411243_C_T	C	T	9.62129	.	.	GT:PL:DP:SP:AD:SCR:GP:GQ	0/0:0,27,170:9:0:9,0:0:0.999924,7.62463e-05,3.65099e-21:41	0/0:0,21,149:7:0:7,0:0:0.999697,0.000303473,4.59527e-19:35	0/0:0,30,175:10:0:10,0:0:0.999962,3.82151e-05,1.15459e-21:44	0/1:49,0,158:16:0:13,3:0:0.00032931,0.999671,1.51373e-18:34	0/0:0,21,154:7:0:7,0:0:0.999697,0.000303473,1.45315e-19:35	0/0:0,24,162:8:0:8,0:0:0.999848,0.00015212,2.30344e-20:38	./.:0,12,113:4:0:4,0:0:0.997594,0.0024055,1.82557e-15:26	0/0:0,15,129:5:0:5,0:0:0.998793,0.00120706,4.59112e-17:29	0/0:0,15,129:5:0:5,0:0:0.998793,0.00120706,4.59112e-17:29	0/0:0,21,154:7:0:7,0:0:0.999697,0.000303473,1.45315e-19:35
chr03	19731584	chr03_19731584_A_G	A	G	86.6317	.	.	GT:PL:DP:SP:AD:SCR:GP:GQ	0/0:0,48,192:16:0:16,0:0:0.999998,1.99387e-06,2.49652e-22:57	0/0:0,17,167:18:0:17,1:0:0.997496,0.00250386,7.87495e-20:26	0/0:0,46,191:20:0:19,1:0:0.999997,3.16007e-06,3.14293e-22:55	0/0:0,65,176:34:0:33,1:0:1,3.97831e-08,9.93886e-21:74	0/0:0,72,197:24:0:24,0:0:1,7.93777e-09,7.89472e-23:81	0/0:0,54,195:18:0:18,0:0:1,5.00839e-07,1.25123e-22:63	0/0:0,72,197:24:0:24,0:0:1,7.93777e-09,7.89472e-23:81	0/1:73,0,155:16:0:12,4:0:3.98384e-07,1,9.94576e-18:63	0/0:0,17,166:18:0:17,1:0:0.997496,0.00250386,9.91398e-20:26	0/1:61,0,155:28:0:23,5:0:6.31392e-06,0.999994,9.94571e-18:51
chr03	19743218	chr03_19743218_A_G	A	G	39.2608	.	.	GT:PL:DP:SP:AD:SCR:GP:GQ	0/0:0,21,154:7:0:7,0:0:0.999066,0.000933631,1.37625e-18:30	0/0:0,15,129:5:0:5,0:0:0.996293,0.00370654,4.34e-16:24	0/0:0,15,129:5:0:5,0:0:0.996293,0.00370654,4.34e-16:24	./.:0,12,113:4:0:4,0:0:0.992632,0.00736833,1.72143e-14:21	0/1:77,0,77:6:0:3,3:0:1.69597e-07,1,5.86842e-10:67	0/0:0,15,152:5:0:5,0:2:0.996293,0.00370654,2.17515e-18:24	0/0:0,21,167:7:0:7,0:0:0.999066,0.000933631,6.89758e-20:30	./.:0,0,0:0:0:0,0:0:0,0,0:0	0/0:0,21,154:7:0:7,0:0:0.999066,0.000933631,1.37625e-18:30	0/0:0,15,129:5:0:5,0:0:0.996293,0.00370654,4.34e-16:24
chr03	19892612	chr03_19892612_T_C	T	C	31.3192	.	.	GT:PL:DP:SP:AD:SCR:GP:GQ	0/0:0,84,255:28:0:28,0:0:1,8.5756e-11,3.66834e-30:99	0/0:0,126,255:42:0:42,0:0:1,5.41084e-15,3.66834e-30:99	0/0:0,129,255:43:0:43,0:0:1,2.71184e-15,3.66834e-30:99	0/0:0,114,255:38:0:38,0:0:1,8.5756e-14,3.66834e-30:99	0/0:0,102,255:34:0:34,0:0:1,1.35914e-12,3.66834e-30:99	0/0:0,90,255:30:0:30,0:0:1,2.15409e-11,3.66834e-30:99	0/0:0,75,255:25:0:25,0:0:1,6.81184e-10,3.66834e-30:91	0/0:0,48,255:16:0:16,0:0:1,3.41401e-07,3.66834e-30:64	0/0:0,72,255:24:0:24,0:0:1,1.35914e-09,3.66834e-30:88	0/1:73,0,255:25:0:22,3:0:2.32667e-06,0.999998,1.70296e-28:56
chr03	19993074	chr03_19993074_C_T	C	T	14.9747	.	.	GT:PL:DP:SP:AD:SCR:GP:GQ	0/0:0,18,143:6:0:6,0:1:0.998681,0.001319,8.68969e-18:28	0/0:0,33,183:11:0:11,0:2:0.999958,4.17639e-05,8.7008e-22:43	./.:0,9,92:3:0:3,0:1:0.989618,0.0103821,1.08404e-12:19	0/0:0,15,129:5:0:5,0:0:0.997372,0.0026283,2.17989e-16:25	./.:0,3,37:1:0:1,0:0:0.959908,0.0400912,3.32512e-07:13	0/0:0,30,175:10:0:10,0:0:0.999917,8.33264e-05,5.48961e-21:40	0/0:0,15,169:5:0:5,0:4:0.997372,0.0026283,2.17989e-20:25	0/1:53,0,79:5:0:3,2:1:6.01389e-05,0.99994,2.6226e-10:42	0/0:0,39,185:13:0:13,0:0:0.99999,1.04909e-05,5.49001e-22:49	0/0:0,18,143:6:0:6,0:1:0.998681,0.001319,8.68969e-18:28
chr03	20341765	chr03_20341765_G_A	G	A	1619.4	.	.	GT:PL:DP:SP:AD:SCR:GP:GQ	./.:140,0,10:9:0:1,8:0:1.76932e-16,0.558795,0.441205:3	1/1:196,60,0:20:0:0,20:0:1.00731e-22,1.26652e-07,1:68	./.:144,0,14:28:0:3,25:0:9.59065e-17,0.760843,0.239157:6	1/1:191,45,0:15:0:0,15:0:3.1854e-22,4.00508e-06,0.999996:53	1/1:197,72,0:24:0:0,24:0:8.00139e-23,7.99121e-09,1:80	1/1:168,20,0:19:0:1,18:0:6.34769e-20,0.00126492,0.998735:28	0/1:113,0,48:7:0:2,5:0:1.58671e-13,0.999875,0.000125122:39	1/1:173,41,0:26:0:1,25:0:2.00984e-20,1.00602e-05,0.99999:49	1/1:180,33,0:11:0:0,11:0:4.00994e-21,6.34724e-05,0.999937:41	1/1:170,27,0:9:0:0,9:0:4.00918e-20,0.00025264,0.999747:35
chr03	20399302	chr03_20399302_A_T	A	T	61.7579	.	.	GT:PL:DP:SP:AD:SCR:GP:GQ	0/0:0,42,255:14:0:14,0:28:0.999998,2.13884e-06,9.08442e-30:56	0/0:0,33,255:11:0:11,0:22:0.999983,1.69891e-05,9.08428e-30:47	0/0:0,24,255:8:0:8,0:16:0.999865,0.000134934,9.08321e-30:38	0/0:0,33,255:11:0:11,0:20:0.999983,1.69891e-05,9.08428e-30:47	0/0:0,27,255:9:0:9,0:18:0.999932,6.76316e-05,9.08382e-30:41	0/1:102,0,255:18:6:15,3:36:1.86132e-09,1,2.6799e-28:87	0/0:0,33,255:11:0:11,0:22:0.999983,1.69891e-05,9.08428e-30:47	0/0:0,36,255:12:0:12,0:24:0.999991,8.51482e-06,9.08436e-30:50	0/0:0,24,255:8:0:8,0:16:0.999865,0.000134934,9.08321e-30:38	0/0:0,51,255:17:0:17,0:34:1,2.69264e-07,9.08443e-30:65
chr03	20446777	chr03_20446777_A_G	A	G	4.46637	.	.	GT:PL:DP:SP:AD:SCR:GP:GQ	0/0:0,24,162:8:0:8,0:0:0.999819,0.000180925,3.25848e-20:37	0/1:42,0,134:9:0:7,2:0:0.00138618,0.998614,4.51767e-16:28	0/0:0,39,185:13:0:13,0:0:0.999994,5.72235e-06,1.63339e-22:52	0/0:0,54,195:18:0:18,0:0:1,1.80958e-07,1.6334e-23:67	0/0:0,33,180:11:0:11,0:0:0.999977,2.27807e-05,5.16516e-22:46	0/0:0,48,191:16:0:16,0:0:0.999999,7.20405e-07,4.10292e-23:61	0/0:0,30,173:10:0:10,0:0:0.999955,4.54524e-05,2.58865e-21:43	0/0:0,36,184:12:0:12,0:0:0.999989,1.14175e-05,2.05631e-22:49	0/0:0,33,178:11:0:11,0:0:0.999977,2.27807e-05,8.18623e-22:46	0/0:0,51,194:17:0:17,0:0:1,3.61058e-07,2.05633e-23:64
chr03	20788796	chr03_20788796_A_G	A	G	4.82888	.	.	GT:PL:DP:SP:AD:SCR:GP:GQ	./.:0,6,67:2:0:2,0:0:0.986093,0.013907,1.55057e-10:18	0/0:0,18,125:6:0:6,0:0:0.999111,0.000889059,2.48993e-16:30	0/0:0,18,143:6:0:6,0:0:0.999111,0.000889059,3.94627e-18:30	0/0:0,27,167:9:0:9,0:0:0.999888,0.000112013,1.57226e-20:39	0/0:0,24,159:8:0:8,0:0:0.999777,0.00022347,9.91919e-20:36	0/0:0,57,190:19:0:19,0:0:1,1.12025e-07,7.88085e-23:69	0/0:0,18,138:6:0:6,0:0:0.999111,0.000889059,1.24792e-17:30	./.:0,12,106:4:0:4,0:0:0.99647,0.00353005,1.97259e-14:24	0/1:42,0,107:9:0:7,2:0:0.00112252,0.998877,2.79749e-13:29	0/0:0,27,159:9:0:9,0:0:0.999888,0.000112013,9.92029e-20:39
chr03	20899769	chr03_20899769_G_A	G	A	2494.44	.	.	GT:PL:DP:SP:AD:SCR:GP:GQ	0/1:255,0,166:49:33:28,21:0:1.10307e-26,1,1.80026e-17:99	0/1:255,0,130:44:21:14,30:0:1.10307e-26,1,7.16696e-14:99	0/1:255,0,165:34:29:19,15:0:1.10307e-26,1,2.26639e-17:99	./.:255,0,166:51:55:31,20:0:1.10307e-26,1,1.80026e-17:99	0/1:255,0,197:37:34:19,18:0:1.10307e-26,1,1.43e-20:99	0/1:255,0,155:44:26:19,25:0:1.10307e-26,1,2.26639e-16:99	0/1:255,0,135:38:30:13,25:0:1.10307e-26,1,2.26639e-14:99	0/1:255,0,164:44:60:23,21:0:1.10307e-26,1,2.85322e-17:99	0/1:255,0,157:48:52:21,27:0:1.10307e-26,1,1.43e-16:99	./.:255,0,163:73:71:35,38:0:1.10307e-26,1,3.59199e-17:99
chr03	21348588	chr03_21348588_C_T	C	T	58.0216	.	.	GT:PL:DP:SP:AD:SCR:GP:GQ	0/1:99,0,255:32:6:28,4:9:4.72359e-09,1,2.10702e-28:83	0/0:0,126,255:42:0:42,0:9:1,6.69465e-15,5.6156e-30:99	./.:0,160,255:53:0:53,0:9:1,2.66519e-18,5.6156e-30:99	0/0:0,93,255:31:0:31,0:5:1,1.33576e-11,5.6156e-30:99	0/0:0,117,255:39:0:39,0:4:1,5.31775e-14,5.6156e-30:99	0/0:0,72,255:24:0:24,0:4:1,1.68162e-09,5.6156e-30:87	0/0:0,57,255:19:0:19,0:5:1,5.31775e-08,5.6156e-30:72	0/0:0,81,255:27:0:27,0:2:1,2.11704e-10,5.6156e-30:96	0/0:0,84,255:28:0:28,0:5:1,1.06103e-10,5.6156e-30:99	0/0:0,75,255:25:0:25,0:2:1,8.42807e-10,5.6156e-30:90
chr03	21393166	chr03_21393166_A_G	A	G	126.758	.	.	GT:PL:DP:SP:AD:SCR:GP:GQ	./.:7,0,145:10:0:9,1:4:0.460839,0.539161,9.95009e-17:3	0/0:0,24,150:8:0:8,0:0:0.999072,0.000928465,1.36105e-17:30	0/0:0,42,188:14:0:14,0:0:0.999985,1.47286e-05,2.15909e-21:48	0/1:58,0,151:13:0:10,3:4:6.78935e-06,0.999993,4.6356e-17:51	0/1:39,0,133:10:0:8,2:2:0.00053901,0.999461,2.92331e-15:32	0/1:49,0,150:16:0:13,3:4:5.39272e-05,0.999946,5.8356e-17:42	0/0:0,18,132:6:0:6,0:0:0.996314,0.00368608,8.56395e-16:24	./.:0,5,158:14:0:13,1:2:0.931256,0.0687445,2.0107e-18:11	0/1:36,0,123:11:0:9,2:2:0.00107489,0.998925,2.92174e-14:29	0/0:0,24,162:8:0:8,0:1:0.999072,0.000928465,8.58765e-19:30
chr03	21396664	chr03_21396664_C_G	C	G	1356.79	.	.	GT:PL:DP:SP:AD:SCR:GP:GQ	1/1:255,45,0:15:0:0,15:0:3.16208e-26,6.32416e-05,0.999937:41	1/1:255,27,0:9:0:0,9:0:3.14971e-26,0.00397466,0.996025:24	1/1:255,66,0:22:0:0,22:0:3.16228e-26,5.02377e-07,1:62	1/1:255,33,0:11:0:0,11:0:3.15911e-26,0.00100137,0.998999:29	0/0:0,51,255:17:0:17,0:0:0.999984,1.58863e-05,3.16223e-26:47	0/0:0,27,255:9:0:9,0:0:0.996025,0.00397466,3.14971e-26:24	0/1:195,0,93:6:0:2,4:0:1.58114e-20,1,2.50594e-10:96	0/0:0,36,255:12:0:12,0:0:0.999498,0.000502125,3.16069e-26:32	0/1:220,0,255:15:0:10,5:0:5e-23,1,1.58114e-26:99	0/0:0,54,255:18:0:18,0:0:0.999992,7.96208e-06,3.16225e-26:50
chr03	21488747	chr03_21488747_A_G	A	G	35.6602	.	.	GT:PL:DP:SP:AD:SCR:GP:GQ	0/0:0,30,175:10:0:10,0:0:0.99991,8.95441e-05,6.33947e-21:40	0/0:0,27,170:9:0:9,0:0:0.999821,0.000178648,2.00454e-20:37	0/0:0,42,189:14:0:14,0:0:0.999994,5.65033e-06,2.524e-22:52	0/0:0,54,195:18:0:18,0:0:1,3.56513e-07,6.34004e-23:64	0/1:74,0,96:7:0:4,3:0:4.44553e-07,1,5.62362e-12:63	0/0:0,36,184:12:0:12,0:0:0.999978,2.2494e-05,7.98145e-22:46	0/0:0,33,180:11:0:11,0:0:0.999955,4.48804e-05,2.00481e-21:43	0/0:0,60,196:20:0:20,0:0:1,8.95521e-08,5.03607e-23:70	0/0:0,21,154:7:0:7,0:0:0.999289,0.000710832,7.97596e-19:31	./.:0,12,113:4:0:4,0:0:0.994381,0.00561861,9.99183e-15:22
chr03	21554389	chr03_21554389_T_C	T	C	1043.47	.	.	GT:PL:DP:SP:AD:SCR:GP:GQ	1/1:196,63,0:21:0:0,21:0:1.43325e-20,7.57164e-07,0.999999:61	1/1:197,69,0:23:0:0,23:0:1.13847e-20,1.90191e-07,1:67	1/1:197,72,0:24:0:0,24:0:1.13847e-20,9.53214e-08,1:70	1/1:200,105,0:35:0:0,35:0:5.70586e-21,4.77739e-11,1:99	0/0:0,39,183:13:0:13,0:0:0.999667,0.000333215,8.7808e-19:34	0/0:0,27,170:9:0:9,0:0:0.994745,0.0052551,1.74337e-17:22	0/1:151,0,82:15:0:5,10:0:3.00006e-16,1,4.17647e-09:83	0/0:0,36,184:12:0:12,0:0:0.999335,0.000664631,6.97253e-19:31	1/1:183,39,0:13:0:0,13:0:2.85916e-19,0.000190155,0.99981:37	./.:0,15,129:5:0:5,0:0:0.922741,0.077259,2.03591e-13:11
chr03	21611233	chr03_21611233_T_C	T	C	53.5526	.	.	GT:PL:DP:SP:AD:SCR:GP:GQ	0/0:0,30,255:10:0:10,0:0:0.999955,4.54524e-05,1.63333e-29:43	0/0:0,33,255:11:0:11,0:0:0.999977,2.27807e-05,1.63337e-29:46	0/0:0,30,255:10:0:10,0:0:0.999955,4.54524e-05,1.63333e-29:43	0/0:0,54,255:18:0:18,0:0:1,1.80958e-07,1.6334e-29:67	0/0:0,21,255:7:0:7,0:4:0.999639,0.000360928,1.63281e-29:34	0/0:0,39,255:13:0:13,0:0:0.999994,5.72235e-06,1.63339e-29:52	0/0:0,33,255:11:0:11,0:0:0.999977,2.27807e-05,1.63337e-29:46	0/0:0,48,255:16:0:16,0:2:0.999999,7.20405e-07,1.6334e-29:61	0/1:93,0,255:9:0:7,2:0:1.10261e-08,1,3.59349e-28:79	./.:0,12,220:4:0:4,0:0:0.99714,0.00285978,5.15051e-26:25
chr03	21624720	chr03_21624720_A_T	A	T	6.96164	.	.	GT:PL:DP:SP:AD:SCR:GP:GQ	0/0:0,24,162:8:0:8,0:0:0.999787,0.000212969,4.51507e-20:36	0/0:0,18,166:6:0:6,0:1:0.999153,0.000847307,1.79634e-20:30	./.:0,12,113:4:0:4,0:0:0.996635,0.00336469,3.57515e-15:24	0/0:0,33,178:11:0:11,0:0:0.999973,2.68162e-05,1.13435e-21:45	0/0:0,27,170:9:0:9,0:0:0.999893,0.000106749,7.15667e-21:39	0/0:0,42,189:14:0:14,0:0:0.999997,3.37604e-06,9.01065e-23:54	0/0:0,27,170:9:0:9,0:0:0.999893,0.000106749,7.15667e-21:39	0/0:0,30,173:10:0:10,0:0:0.999946,5.35039e-05,3.58702e-21:42	./.:0,6,67:2:0:2,0:0:0.986738,0.013262,1.40916e-10:18	0/1:45,0,120:8:0:6,2:0:0.000590656,0.999409,1.33688e-14:32
chr03	21651136	chr03_21651136_A_G	A	G	6.44272	.	.	GT:PL:DP:SP:AD:SCR:GP:GQ	./.:0,6,110:2:0:2,0:4:0.989851,0.0101485,4.12266e-15:19	0/1:45,0,197:5:0:4,1:9:0.000774158,0.999226,2.03441e-22:31	0/0:0,24,255:8:0:8,0:13:0.999838,0.000162466,1.31685e-29:37	0/0:0,18,255:6:0:6,0:12:0.999354,0.000646477,1.31622e-29:31	0/0:0,21,255:7:0:7,0:12:0.999676,0.000324111,1.31664e-29:34	0/0:0,39,255:13:0:13,0:24:0.999995,5.13844e-06,1.31706e-29:52	0/0:0,42,255:14:0:14,0:24:0.999997,2.57533e-06,1.31706e-29:55	0/0:0,18,255:6:0:6,0:9:0.999354,0.000646477,1.31622e-29:31	0/0:0,36,255:12:0:12,0:22:0.99999,1.02525e-05,1.31705e-29:49	0/0:0,18,255:6:0:6,0:11:0.999354,0.000646477,1.31622e-29:31
chr03	21655373	chr03_21655373_C_T	C	T	5.10575	.	.	GT:PL:DP:SP:AD:SCR:GP:GQ	0/0:0,36,184:12:0:12,0:0:0.999989,1.12176e-05,1.98492e-22:49	0/0:0,18,143:6:0:6,0:0:0.999293,0.000707288,2.49712e-18:31	0/1:43,0,158:18:0:15,3:0:0.00112101,0.998879,1.76749e-18:29	0/0:0,75,198:25:0:25,0:0:1,1.41222e-09,7.90218e-24:88	0/0:0,26,166:21:0:20,1:0:0.999888,0.000112164,1.25227e-20:39	0/0:0,75,197:25:0:25,0:0:1,1.41222e-09,9.94825e-24:88	0/0:0,42,189:14:0:14,0:0:0.999997,2.81775e-06,6.27691e-23:55	0/0:0,72,197:24:0:24,0:0:1,2.81776e-09,9.94825e-24:85	0/0:0,51,194:17:0:17,0:0:1,3.54734e-07,1.98494e-23:64	0/0:0,51,194:17:0:17,0:0:1,3.54734e-07,1.98494e-23:64
chr03	21694434	chr03_21694434_T_C	T	C	6.63354	.	.	GT:PL:DP:SP:AD:SCR:GP:GQ	./.:0,12,220:4:0:4,0:0:0.997129,0.00287062,5.18969e-26:25	0/0:0,21,255:7:0:7,0:0:0.999638,0.000362299,1.64525e-29:34	0/0:0,24,255:8:0:8,0:0:0.999818,0.000181613,1.64555e-29:37	0/0:0,21,255:7:0:7,0:0:0.999638,0.000362299,1.64525e-29:34	0/1:45,0,179:5:0:4,1:0:0.000692587,0.999307,1.43504e-20:31	0/0:0,27,255:9:0:9,0:0:0.999909,9.10302e-05,1.6457e-29:40	0/0:0,48,255:16:0:16,0:0:0.999999,7.23144e-07,1.64585e-29:61	0/0:0,27,255:9:0:9,0:0:0.999909,9.10302e-05,1.6457e-29:40	0/0:0,18,255:6:0:6,0:0:0.999277,0.000722622,1.64466e-29:31	0/0:0,24,255:8:0:8,0:0:0.999818,0.000181613,1.64555e-29:37
chr03	21754621	chr03_21754621_A_G	A	G	414.085	.	.	GT:PL:DP:SP:AD:SCR:GP:GQ	0/0:0,78,240:26:0:26,0:28:1,6.18479e-09,3.80706e-26:82	0/0:0,99,199:33:0:33,0:33:1,4.91275e-11,4.7928e-22:99	0/0:0,60,250:20:0:20,0:18:1,3.90234e-07,3.80706e-27:64	0/0:0,114,255:38:0:38,0:40:1,1.55355e-12,1.2039e-27:99	0/0:0,54,195:18:0:18,0:18:0.999998,1.55355e-06,1.2039e-21:58	0/0:0,69,197:23:0:23,0:23:1,4.91275e-08,7.59608e-22:73	0/1:143,0,162:26:0:15,11:26:1.28433e-14,1,6.15552e-18:99	0/0:0,126,202:43:0:42,0:43:1,9.80223e-14,2.40209e-22:99	0/1:82,0,255:27:0:21,6:31:1.61687e-08,1,3.08507e-27:77	1/1:251,72,0:24:0:0,24:25:2.08646e-24,6.46748e-07,0.999999:61
chr03	21878724	chr03_21878724_T_A	T	A	4.77355	.	.	GT:PL:DP:SP:AD:SCR:GP:GQ	0/0:0,36,184:12:0:12,0:0:0.999987,1.27182e-05,2.55152e-22:48	0/0:0,48,190:16:0:16,0:0:0.999999,8.02476e-07,6.40921e-23:60	0/1:42,0,134:9:0:7,2:0:0.00124459,0.998755,5.03305e-16:29	0/0:0,63,196:21:0:21,0:0:1,2.53765e-08,1.60992e-23:75	0/0:0,27,170:9:0:9,0:0:0.999899,0.000101016,6.40857e-21:39	0/0:0,33,178:11:0:11,0:0:0.999975,2.53759e-05,1.01577e-21:45	0/0:0,27,163:9:0:9,0:0:0.999899,0.000101016,3.21189e-20:39	0/0:0,18,143:6:0:6,0:0:0.999198,0.000801833,3.20964e-18:30	0/0:0,27,170:9:0:9,0:0:0.999899,0.000101016,6.40857e-21:39	./.:0,0,0:0:0:0,0:0:0,0,0:0
chr03	21898330	chr03_21898330_G_A	G	A	308.559	.	.	GT:PL:DP:SP:AD:SCR:GP:GQ	0/0:0,24,162:8:0:8,0:0:0.998142,0.00185843,3.44382e-18:27	0/0:0,36,184:12:0:12,0:0:0.999883,0.000117464,2.17669e-20:39	0/0:0,18,143:6:0:6,0:0:0.992642,0.00735778,2.72045e-16:21	0/0:0,33,180:11:0:11,0:0:0.999766,0.000234343,5.46697e-20:36	0/0:0,60,196:20:0:20,0:0:1,4.67685e-07,1.37356e-21:63	0/0:0,45,191:15:0:15,0:0:0.999985,1.47893e-05,4.34352e-21:48	0/1:126,0,136:15:0:8,7:0:5.37089e-13,1,2.93693e-15:99	0/0:0,33,180:11:0:11,0:0:0.999766,0.000234343,5.46697e-20:36	0/1:74,0,96:7:0:4,3:0:8.51228e-08,1,2.93693e-11:70	./.:170,27,0:9:0:0,9:0:1.79806e-16,0.0167787,0.983221:17
chr03	21919314	chr03_21919314_A_T	A	T	1146.34	.	.	GT:PL:DP:SP:AD:SCR:GP:GQ	./.:0,0,0:0:0:0,0:0:0,0,0:0	0/1:108,0,42:6:0:1,5:0:5.11522e-13,0.999512,0.00048826:33	1/1:154,21,0:7:0:0,7:0:1.6587e-18,0.00102492,0.998975:29	1/1:138,18,0:6:0:0,6:0:6.59667e-17,0.00204291,0.997957:26	1/1:154,21,0:7:0:0,7:0:1.6587e-18,0.00102492,0.998975:29	1/1:143,18,0:6:0:0,6:0:2.08605e-17,0.00204291,0.997957:26	1/1:167,27,0:9:0:0,9:0:8.31958e-20,0.000257647,0.999742:35	./.:113,12,0:4:0:0,4:0:2.07342e-14,0.00808373,0.991916:20	1/1:116,15,0:5:0:0,5:0:1.04338e-14,0.00406786,0.995932:23	0/1:100,0,45:5:0:1,4:0:3.22827e-12,0.999755,0.000244769:36
chr03	22031439	chr03_22031439_A_G	A	G	4.43634	.	.	GT:PL:DP:SP:AD:SCR:GP:GQ	./.:0,9,127:3:0:3,0:2:0.994497,0.00550329,9.58476e-17:22	0/0:0,21,224:7:0:7,0:4:0.999651,0.000349034,1.92232e-26:34	0/0:0,42,255:14:0:14,0:16:0.999997,2.77343e-06,1.52748e-29:55	0/0:0,39,255:13:0:13,0:18:0.999994,5.53371e-06,1.52748e-29:52	0/0:0,36,255:12:0:12,0:14:0.999989,1.10411e-05,1.52747e-29:49	0/0:0,18,230:6:0:6,0:6:0.999304,0.000696172,4.82698e-27:31	0/0:0,15,195:5:0:5,0:4:0.998612,0.00138808,1.52537e-23:28	0/0:0,24,255:8:0:8,0:8:0.999825,0.000174962,1.52722e-29:37	0/0:0,24,255:8:0:8,0:10:0.999825,0.000174962,1.52722e-29:37	0/1:42,0,171:6:0:5,1:6:0.00143337,0.998567,8.71638e-20:28
chr03	22362936	chr03_22362936_A_G	A	G	812.946	.	.	GT:PL:DP:SP:AD:SCR:GP:GQ	1/1:194,66,0:22:0:0,22:0:3.11595e-20,4.44452e-07,1:63	1/1:162,24,0:8:0:0,8:0:4.9039e-17,0.00699482,0.993005:21	./.:0,0,0:0:0:0,0:0:0,0,0:0	1/1:199,108,0:36:0:0,36:0:9.8535e-21,2.8043e-11,1:99	0/0:0,33,178:11:0:11,0:0:0.998868,0.00113173,2.02264e-18:29	0/0:0,36,180:12:0:12,0:0:0.999432,0.000567529,1.27692e-18:32	0/1:150,0,55:14:0:3,11:0:4.42348e-16,0.999998,1.7872e-06:57	0/0:0,33,180:11:0:11,0:0:0.998868,0.00113173,1.2762e-18:29	1/1:183,39,0:13:0:0,13:0:3.92187e-19,0.000222704,0.999777:36	./.:0,15,109:5:0:5,0:0:0.933281,0.0667187,1.50114e-11:11
chr03	22407762	chr03_22407762_T_C	T	C	24.4797	.	.	GT:PL:DP:SP:AD:SCR:GP:GQ	0/0:0,24,255:8:0:8,0:16:0.999911,8.94542e-05,3.9919e-30:40	0/0:0,27,255:9:0:9,0:18:0.999955,4.48353e-05,3.99208e-30:43	0/0:0,54,255:18:0:18,0:36:1,8.94622e-08,3.99226e-30:70	0/0:0,36,255:12:0:12,0:24:0.999994,5.64465e-06,3.99224e-30:52	0/0:0,21,255:7:0:7,0:14:0.999822,0.000178469,3.99155e-30:37	0/0:0,39,255:13:0:13,0:26:0.999997,2.82903e-06,3.99225e-30:55	0/0:0,15,243:5:0:5,0:10:0.99929,0.000710119,6.32282e-29:31	0/1:66,0,255:18:0:16,2:36:1.11778e-05,0.999989,1.77654e-28:49	0/0:0,33,255:11:0:11,0:22:0.999989,1.12625e-05,3.99222e-30:49	0/0:0,45,255:15:0:15,0:30:0.999999,7.10623e-07,3.99226e-30:61
chr03	22489628	chr03_22489628_G_C	G	C	6.43549	.	.	GT:PL:DP:SP:AD:SCR:GP:GQ	0/0:0,15,243:5:0:5,0:0:0.998711,0.00128906,2.08472e-28:28	0/0:0,27,255:9:0:9,0:0:0.999919,8.14326e-05,1.31696e-29:40	0/1:45,0,196:5:0:4,1:0:0.000774158,0.999226,2.56117e-22:31	0/0:0,27,255:9:0:9,0:0:0.999919,8.14326e-05,1.31696e-29:40	0/0:0,15,230:5:0:5,0:0:0.998711,0.00128906,4.15956e-27:28	0/0:0,18,255:6:0:6,0:0:0.999354,0.000646477,1.31622e-29:31	0/0:0,30,255:10:0:10,0:0:0.999959,4.08147e-05,1.31701e-29:43	0/0:0,18,252:6:0:6,0:0:0.999354,0.000646477,2.6262e-29:31	./.:0,9,150:3:0:3,0:0:0.994888,0.0051122,4.14364e-19:22	0/0:0,15,244:5:0:5,0:0:0.998711,0.00128906,1.65595e-28:28
chr03	22636344	chr03_22636344_T_G	T	G	1633.73	.	.	GT:PL:DP:SP:AD:SCR:GP:GQ	1/1:195,57,0:19:0:0,19:19:3.07675e-22,3.93619e-07,1:64	0/1:157,0,37:20:0:3,17:17:9.83053e-18,0.99899,0.00101038:29	1/1:199,87,0:29:0:0,29:29:1.22488e-22,3.93619e-10,1:94	0/1:158,0,66:26:0:5,21:21:7.81655e-18,0.999999,1.27328e-06:58	1/1:196,81,0:28:0:0,27:28:2.44395e-22,1.56702e-09,1:88	0/1:161,0,77:22:0:5,17:17:3.91756e-18,1,1.0114e-07:69	1/1:184,36,0:12:0:0,12:12:3.8732e-21,4.95512e-05,0.99995:43	1/1:199,87,0:29:0:0,29:29:1.22488e-22,3.93619e-10,1:94	./.:152,0,26:24:0:3,21:21:3.07271e-17,0.987427,0.0125727:19	./.:100,0,22:5:0:1,4:4:4.77907e-12,0.969008,0.0309921:15
chr03	22888246	chr03_22888246_A_G	A	G	4.38317	.	.	GT:PL:DP:SP:AD:SCR:GP:GQ	0/0:0,81,255:27:0:27,0:50:1,1.32204e-10,2.18994e-30:98	0/1:45,0,255:25:0:23,2:46:0.0018964,0.998104,1.31329e-28:27	0/0:0,108,255:36:0:36,0:72:1,2.63782e-13,2.18994e-30:99	0/0:0,78,255:26:0:26,0:48:1,2.63782e-10,2.18994e-30:95	0/0:0,75,255:25:0:25,0:46:1,5.26315e-10,2.18994e-30:92	0/0:0,78,255:26:0:26,0:46:1,2.63782e-10,2.18994e-30:95	0/0:0,81,255:27:0:27,0:53:1,1.32204e-10,2.18994e-30:98	0/0:0,93,255:31:0:31,0:60:1,8.34153e-12,2.18994e-30:99	0/0:0,60,255:20:0:20,0:34:1,1.66435e-08,2.18994e-30:77	0/0:0,81,255:27:0:27,0:48:1,1.32204e-10,2.18994e-30:98
chr03	22911434	chr03_22911434_T_C	T	C	12.403	.	.	GT:PL:DP:SP:AD:SCR:GP:GQ	0/1:51,0,119:9:0:6,3:0:0.000133849,0.999866,1.86727e-14:38	0/0:0,30,173:10:0:10,0:0:0.999941,5.93334e-05,4.41128e-21:42	./.:0,9,92:3:0:3,0:0:0.992585,0.00741469,5.51262e-13:21	0/0:0,48,190:16:0:16,0:0:0.999999,9.40426e-07,8.80217e-23:60	0/0:0,18,132:6:0:6,0:0:0.99906,0.000939543,5.54858e-17:30	0/0:0,39,185:13:0:13,0:0:0.999993,7.47002e-06,2.78347e-22:51	0/0:0,36,182:12:0:12,0:0:0.999985,1.49045e-05,5.55372e-22:48	0/0:0,24,162:8:0:8,0:0:0.999764,0.000236169,5.55249e-20:36	0/0:0,51,194:17:0:17,0:0:1,4.7133e-07,3.50421e-23:63	0/0:0,39,187:13:0:13,0:0:0.999993,7.47002e-06,1.75625e-22:51
chr03	23479922	chr03_23479922_A_G	A	G	56.3816	.	.	GT:PL:DP:SP:AD:SCR:GP:GQ	0/0:0,21,144:7:0:7,0:0:0.999452,0.000547512,4.73113e-18:32	0/1:95,0,151:15:0:10,5:0:4.58531e-09,1,1.36953e-17:83	0/0:0,27,170:9:0:9,0:0:0.999862,0.000137585,1.18889e-20:38	0/0:0,15,129:5:0:5,0:0:0.997824,0.00217613,1.49368e-16:26	0/0:0,24,159:8:0:8,0:0:0.999726,0.000274481,1.49652e-19:35	0/0:0,33,170:11:0:11,0:0:0.999965,3.45634e-05,1.18902e-20:44	0/0:0,21,154:7:0:7,0:0:0.999452,0.000547512,4.73113e-19:32	0/0:0,15,129:5:0:5,0:0:0.997824,0.00217613,1.49368e-16:26	0/0:0,39,187:13:0:13,0:0:0.999991,8.68216e-06,2.37246e-22:50	0/0:0,36,184:12:0:12,0:0:0.999983,1.7323e-05,4.73364e-22:47
chr03	23640318	chr03_23640318_A_G	A	G	38.3559	.	.	GT:PL:DP:SP:AD:SCR:GP:GQ	0/0:0,84,255:28:0:28,0:2:1,1.68026e-10,1.4083e-29:97	0/0:0,66,255:22:0:22,0:0:1,1.06017e-08,1.4083e-29:79	0/0:0,57,255:19:0:19,0:1:1,8.42126e-08,1.4083e-29:70	0/0:0,57,255:19:0:19,0:2:1,8.42126e-08,1.4083e-29:70	0/0:0,48,255:16:0:16,0:1:0.999999,6.68924e-07,1.4083e-29:61	0/0:0,42,255:14:0:14,0:0:0.999997,2.66303e-06,1.40829e-29:55	0/1:78,0,255:14:0:12,2:5:3.75511e-07,1,3.3367e-28:64	0/0:0,66,255:22:0:22,0:3:1,1.06017e-08,1.4083e-29:79	0/0:0,42,255:14:0:14,0:0:0.999997,2.66303e-06,1.40829e-29:55	0/0:0,21,255:27:0:26,1:3:0.999665,0.000335144,1.40782e-29:34
chr03	24747039	chr03_24747039_T_C	T	C	9.66277	.	.	GT:PL:DP:SP:AD:SCR:GP:GQ	0/0:0,18,143:6:0:6,0:0:0.999069,0.00093142,4.33148e-18:30	0/0:0,27,170:9:0:9,0:0:0.999883,0.000117354,8.64948e-21:39	0/0:0,39,187:13:0:13,0:0:0.999993,7.40538e-06,1.72599e-22:51	0/0:0,30,175:10:0:10,0:0:0.999941,5.882e-05,2.73537e-21:42	0/0:0,21,154:7:0:7,0:0:0.999533,0.000467033,3.44222e-19:33	0/1:48,0,113:7:0:5,2:0:0.00026936,0.999731,7.3684e-14:35	0/0:0,21,154:7:0:7,0:0:0.999533,0.000467033,3.44222e-19:33	0/0:0,51,194:17:0:17,0:0:1,4.67251e-07,3.44382e-23:63	0/0:0,24,162:8:0:8,0:0:0.999766,0.000234126,5.45682e-20:36	./.:0,6,67:2:0:2,0:0:0.985439,0.0145606,1.70087e-10:18
chr03	24902965	chr03_24902965_A_G	A	G	116.259	.	.	GT:PL:DP:SP:AD:SCR:GP:GQ	./.:21,0,255:9:0:8,1:0:0.0495772,0.950423,1.14417e-27:13	0/0:0,21,255:7:0:7,0:0:0.998792,0.00120812,1.83098e-28:29	0/0:0,60,255:20:0:20,0:2:1,1.52277e-07,1.8332e-28:68	0/0:0,36,255:12:0:12,0:0:0.999962,3.82488e-05,1.83313e-28:44	0/1:105,0,156:5:0:3,2:0:2.07666e-10,1,9.56257e-18:96	0/0:0,33,255:11:0:11,0:0:0.999924,7.63135e-05,1.83306e-28:41	0/0:0,30,255:10:0:10,0:3:0.999848,0.000152254,1.83292e-28:38	0/0:0,18,255:6:0:6,0:0:0.997592,0.00240762,1.82878e-28:26	0/1:45,0,180:5:0:4,1:0:0.000207623,0.999792,3.80614e-20:36	0/0:0,36,255:12:0:12,0:0:0.999962,3.82488e-05,1.83313e-28:44
chr03	24986910	chr03_24986910_T_C	T	C	106.681	.	.	GT:PL:DP:SP:AD:SCR:GP:GQ	0/0:0,87,195:29:0:29,0:0:1,2.15614e-10,9.23195e-23:96	0/0:0,78,198:26:0:26,0:0:1,1.71268e-09,4.62694e-23:87	0/0:0,60,194:20:0:20,0:0:1,1.08063e-07,1.16223e-22:69	0/0:0,99,199:33:0:33,0:0:1,1.36043e-11,3.67531e-23:99	0/0:0,99,199:33:0:33,0:0:1,1.36043e-11,3.67531e-23:99	0/0:0,89,177:42:0:41,1:0:1,1.36043e-10,5.82497e-21:98	0/0:0,107,196:41:0:40,1:0:1,2.15614e-12,7.3332e-23:99	0/0:0,80,162:50:0:48,2:0:1,1.08063e-09,1.84202e-19:89	0/1:145,0,159:29:0:17,12:0:2.92633e-14,1,3.40108e-18:99	0/0:0,108,196:36:0:36,0:0:1,1.71268e-12,7.3332e-23:99
chr03	25021273	chr03_25021273_A_G	A	G	36.6063	.	.	GT:PL:DP:SP:AD:SCR:GP:GQ	0/0:0,48,255:16:0:16,0:0:1,3.71942e-07,4.35403e-30:64	0/1:78,0,255:26:6:23,3:0:6.75342e-07,0.999999,1.85531e-28:61	0/0:0,114,255:38:0:38,0:0:1,9.34277e-14,4.35403e-30:99	0/0:0,135,255:45:0:45,0:0:1,7.42123e-16,4.35403e-30:99	0/0:0,111,255:37:0:37,0:0:1,1.86413e-13,4.35403e-30:99	0/0:0,129,255:43:0:43,0:0:1,2.95444e-15,4.35403e-30:99	0/0:0,54,255:18:0:18,0:0:1,9.34277e-08,4.35403e-30:70	0/0:0,51,255:17:0:17,0:0:1,1.86413e-07,4.35403e-30:67	0/0:0,135,255:45:0:45,0:0:1,7.42123e-16,4.35403e-30:99	0/0:0,60,255:20:0:20,0:0:1,2.3468e-08,4.35403e-30:76
chr03	25087857	chr03_25087857_T_C	T	C	19.0248	.	.	GT:PL:DP:SP:AD:SCR:GP:GQ	0/0:0,48,255:16:0:16,0:25:1,4.1571e-07,5.43903e-30:63	0/0:0,84,255:28:0:28,0:46:1,1.04422e-10,5.43903e-30:99	0/0:0,33,255:11:0:11,0:18:0.999987,1.31457e-05,5.43896e-30:48	0/1:60,0,255:17:3:15,2:24:3.81235e-05,0.999962,2.07355e-28:44	0/0:0,39,255:13:0:13,0:21:0.999997,3.30209e-06,5.43901e-30:54	0/0:0,36,255:12:0:12,0:16:0.999993,6.58852e-06,5.43899e-30:51	0/0:0,63,255:21:0:21,0:38:1,1.31459e-08,5.43903e-30:78	0/0:0,51,255:17:0:17,0:27:1,2.08349e-07,5.43903e-30:66	0/0:0,72,255:24:0:24,0:44:1,1.65497e-09,5.43903e-30:87	0/0:0,66,255:22:0:22,0:36:1,6.58856e-09,5.43903e-30:81
chr03	25134971	chr03_25134971_T_C	T	C	780.409	.	.	GT:PL:DP:SP:AD:SCR:GP:GQ	0/1:107,0,218:10:4:5,5:6:1.89796e-11,1,4.16535e-23:99	0/1:45,0,255:8:3:6,2:3:3.00798e-05,0.99997,8.31072e-27:45	0/1:53,0,156:5:0:3,2:2:4.76745e-06,0.999995,6.60161e-17:53	0/1:86,0,204:11:0:7,4:7:2.3894e-09,1,1.04629e-21:86	0/1:93,0,153:8:0:4,4:6:4.76747e-10,1,1.3172e-16:93	./.:31,0,31:2:0:1,1:2:0.000754865,0.999037,0.000208561:30	0/1:116,0,255:13:3:7,6:8:2.3894e-12,1,8.31097e-27:99	0/1:114,0,255:14:7:8,6:7:3.78694e-12,1,8.31097e-27:99	0/1:94,0,245:13:0:8,5:8:3.78694e-10,1,8.31097e-26:94	0/1:100,0,250:13:6:8,5:10:9.51236e-11,1,2.62816e-26:99
chr03	25242939	chr03_25242939_T_C	T	C	3.294	.	.	GT:PL:DP:SP:AD:SCR:GP:GQ	0/0:0,63,193:21:0:21,0:0:1,1.5763e-08,1.23942e-23:78	0/0:0,33,180:11:0:11,0:0:0.999984,1.57628e-05,2.47293e-22:48	0/0:0,42,186:14:0:14,0:0:0.999998,1.98444e-06,6.2118e-23:57	0/0:0,54,195:18:0:18,0:0:1,1.2521e-07,7.8202e-24:69	0/0:0,78,198:26:0:26,0:0:1,4.9847e-10,3.91939e-24:93	0/0:0,48,191:16:0:16,0:0:1,4.9847e-07,1.96435e-23:63	0/0:0,57,195:19:0:19,0:0:1,6.27536e-08,7.8202e-24:72	0/1:41,0,159:22:0:18,4:0:0.00251922,0.997481,9.87378e-19:25	0/0:0,42,186:14:0:14,0:0:0.999998,1.98444e-06,6.2118e-23:57	0/0:0,15,129:5:0:5,0:0:0.999006,0.00099359,3.11019e-17:30
chr03	25246668	chr03_25246668_A_G	A	G	14.7622	.	.	GT:PL:DP:SP:AD:SCR:GP:GQ	0/0:0,30,175:10:0:10,0:0:0.999916,8.34822e-05,5.51016e-21:40	0/1:53,0,79:5:0:3,2:0:6.00266e-05,0.99994,2.62751e-10:42	0/0:0,18,143:6:0:6,0:0:0.998679,0.00132147,8.7222e-18:28	0/0:0,51,189:18:0:17,0:0:0.999999,6.63178e-07,2.19382e-22:61	0/0:0,69,196:23:0:23,0:0:1,1.05107e-08,4.37724e-23:79	0/0:0,48,192:16:0:16,0:0:0.999999,1.32321e-06,1.09951e-22:58	0/0:0,24,162:8:0:8,0:0:0.999668,0.000332266,1.09915e-19:34	0/0:0,36,182:12:0:12,0:0:0.999979,2.09711e-05,1.09949e-21:46	0/0:0,27,170:9:0:9,0:0:0.999833,0.000166555,1.74232e-20:37	0/0:0,15,123:5:0:5,0:0:0.997367,0.00263321,8.71075e-16:25
chr03	25438211	chr03_25438211_T_C	T	C	1510.88	.	.	GT:PL:DP:SP:AD:SCR:GP:GQ	./.:157,0,124:54:0:16,38:16:4.18449e-17,1,4.74567e-13:99	0/1:151,0,92:44:0:10,34:6:1.66587e-16,1,7.52138e-10:91	0/1:163,0,155:35:0:16,19:6:1.0511e-17,1,3.76962e-16:99	0/1:154,0,106:50:0:13,37:16:8.34915e-17,1,2.99432e-11:99	0/1:146,0,86:50:0:11,39:12:5.26796e-16,1,2.99432e-09:85	./.:156,0,120:65:0:19,46:8:5.26796e-17,1,1.19206e-12:99	0/1:165,0,132:35:0:12,23:6:6.63197e-18,1,7.52138e-14:99	0/1:157,0,88:31:0:7,24:5:4.18449e-17,1,1.88929e-09:87	0/1:159,0,122:44:0:13,31:13:2.64023e-17,1,7.52138e-13:99	0/1:165,0,141:50:0:18,32:8:6.63197e-18,1,9.46886e-15:99
chr03	25497838	chr03_25497838_G_A	G	A	6.83416	.	.	GT:PL:DP:SP:AD:SCR:GP:GQ	0/0:0,18,143:6:0:6,0:0:0.999188,0.000812106,3.29244e-18:30	0/0:0,48,192:16:0:16,0:0:0.999999,8.12765e-07,4.1483e-23:60	0/0:0,27,170:9:0:9,0:0:0.999898,0.000102311,6.57395e-21:39	0/0:0,48,192:16:0:16,0:0:0.999999,8.12765e-07,4.1483e-23:60	0/1:45,0,125:8:0:6,2:0:0.000616264,0.999384,4.0517e-15:32	0/0:0,60,195:20:0:20,0:0:1,5.1282e-08,2.07908e-23:72	0/0:0,24,162:8:0:8,0:0:0.999796,0.000204116,4.14746e-20:36	0/0:0,36,184:12:0:12,0:0:0.999987,1.28813e-05,2.61737e-22:48	0/0:0,39,187:13:0:13,0:0:0.999994,6.45599e-06,1.3118e-22:51	0/0:0,18,143:6:0:6,0:0:0.999188,0.000812106,3.29244e-18:30
chr03	25875961	chr03_25875961_T_C	T	C	24.5808	.	.	GT:PL:DP:SP:AD:SCR:GP:GQ	0/0:0,24,255:8:0:8,0:0:0.999909,9.14854e-05,4.17526e-30:40	0/0:0,36,255:12:0:12,0:0:0.999994,5.77284e-06,4.17562e-30:52	0/0:0,30,255:10:0:10,0:0:0.999977,2.29817e-05,4.17555e-30:46	0/0:0,81,255:28:0:27,0:0:1,1.82554e-10,4.17564e-30:97	0/1:66,0,255:18:0:16,2:0:1.09296e-05,0.999989,1.81688e-28:49	0/0:0,39,255:13:0:13,0:0:0.999997,2.89328e-06,4.17563e-30:55	./.:0,9,151:3:0:3,0:0:0.997115,0.00288494,1.04585e-19:25	0/0:0,39,255:13:0:13,0:0:0.999997,2.89328e-06,4.17563e-30:55	0/0:0,33,255:11:0:11,0:0:0.999988,1.15183e-05,4.1756e-30:49	0/0:0,24,255:8:0:8,0:0:0.999909,9.14854e-05,4.17526e-30:40
chr03	25964843	chr03_25964843_C_T	C	T	503.816	.	.	GT:PL:DP:SP:AD:SCR:GP:GQ	0/0:0,63,196:21:0:21,0:21:1,2.23109e-07,1.24444e-21:66	0/1:35,0,156:21:0:18,3:21:0.000709863,0.99929,2.7935e-17:31	0/1:24,0,156:15:0:13,2:15:0.00886372,0.991136,2.77071e-17:20	0/1:85,0,160:26:0:20,6:26:7.10367e-09,1,1.1129e-17:81	0/1:69,0,157:25:0:20,5:25:2.82802e-07,1,2.22053e-17:65	0/1:72,0,161:19:0:14,5:19:1.41737e-07,1,8.8401e-18:68	0/1:65,0,160:19:0:15,4:19:7.10366e-07,0.999999,1.1129e-17:61	./.:6,0,149:21:0:19,2:21:0.360722,0.639278,8.95668e-17:4	0/1:103,0,163:25:0:18,7:25:1.12586e-10,1,5.57773e-18:99	./.:116,0,154:54:0:39,15:54:5.64265e-12,1,4.43055e-17:99
chr03	26146365	chr03_26146365_T_C	T	C	60.1793	.	.	GT:PL:DP:SP:AD:SCR:GP:GQ	0/0:0,15,255:5:0:5,0:10:0.998143,0.00185671,2.73045e-29:27	0/0:0,21,255:7:0:7,0:14:0.999533,0.000467033,2.73425e-29:33	./.:0,9,169:3:0:3,0:6:0.992649,0.007351,1.08103e-20:21	0/0:0,36,255:12:0:12,0:24:0.999985,1.47756e-05,2.73549e-29:48	0/0:0,15,255:5:0:5,0:10:0.998143,0.00185671,2.73045e-29:27	0/0:0,24,255:8:0:8,0:16:0.999766,0.000234126,2.73489e-29:36	0/1:99,0,227:7:0:5,2:14:2.14018e-09,1,2.93421e-25:86	./.:0,9,170:3:0:3,0:6:0.992649,0.007351,8.58691e-21:21	0/0:0,18,255:6:0:6,0:12:0.999069,0.00093142,2.73298e-29:30	0/0:0,36,255:12:0:12,0:24:0.999985,1.47756e-05,2.73549e-29:48
chr03	26590494	chr03_26590494_A_G	A	G	41.0382	.	.	GT:PL:DP:SP:AD:SCR:GP:GQ	0/0:0,48,255:16:0:16,0:17:0.999999,1.37817e-06,5.97785e-29:58	0/0:0,21,255:7:0:7,0:6:0.99931,0.000690244,5.97373e-29:31	0/0:0,54,255:18:0:18,0:18:1,3.4618e-07,5.97785e-29:64	./.:48,0,140:4:0:3,1:4:0.000182229,0.999818,2.17352e-16:37	0/1:42,0,243:6:0:5,1:6:0.000725074,0.999275,1.08875e-26:31	0/0:0,30,255:10:0:10,0:12:0.999913,8.69491e-05,5.97733e-29:40	0/0:0,30,255:10:0:10,0:11:0.999913,8.69491e-05,5.97733e-29:40	./.:0,12,212:4:0:4,0:3:0.994543,0.00545665,1.18623e-24:22	0/0:0,21,255:7:0:7,0:6:0.99931,0.000690244,5.97373e-29:31	0/0:0,45,255:15:0:15,0:16:0.999997,2.7498e-06,5.97784e-29:55
chr03	26925139	chr03_26925139_T_C	T	C	93.6711	.	.	GT:PL:DP:SP:AD:SCR:GP:GQ	0/0:0,33,255:11:0:11,0:2:0.999955,4.48804e-05,6.33975e-29:43	0/0:0,36,255:12:0:12,0:4:0.999978,2.2494e-05,6.3399e-29:46	0/1:132,0,191:7:0:4,3:0:7.0457e-13,1,1.77834e-21:99	0/0:0,39,255:13:0:13,0:4:0.999989,1.12738e-05,6.33997e-29:49	0/0:0,21,255:7:0:7,0:4:0.999289,0.000710832,6.33553e-29:31	0/0:0,18,255:6:0:6,0:6:0.998583,0.00141729,6.33105e-29:28	0/0:0,18,235:6:0:6,0:0:0.998583,0.00141729,6.33105e-27:28	0/0:0,66,255:22:0:22,0:0:1,2.24945e-08,6.34004e-29:76	./.:0,12,220:4:0:4,0:0:0.994381,0.00561861,1.99363e-25:22	0/0:0,36,255:12:0:12,0:4:0.999978,2.2494e-05,6.3399e-29:46
chr03	26961212	chr03_26961212_T_C	T	C	216.049	.	.	GT:PL:DP:SP:AD:SCR:GP:GQ	0/0:0,39,255:13:0:13,0:0:0.999978,2.21281e-05,2.44252e-28:46	0/0:0,87,255:29:0:29,0:0:1,3.50714e-10,2.44257e-28:94	0/0:0,60,255:20:0:20,0:0:1,1.75774e-07,2.44257e-28:67	0/0:0,39,255:13:0:13,0:0:0.999978,2.21281e-05,2.44252e-28:46	0/0:0,63,255:21:0:21,0:0:1,8.80955e-08,2.44257e-28:70	0/0:0,69,255:23:0:23,0:0:1,2.21286e-08,2.44257e-28:76	0/0:0,39,255:13:0:13,0:0:0.999978,2.21281e-05,2.44252e-28:46	0/0:0,75,255:25:0:25,0:0:1,5.55845e-09,2.44257e-28:82	0/1:255,0,162:23:0:5,18:0:1.79906e-25,1,2.77264e-18:99	0/0:0,54,255:18:0:18,0:0:0.999999,6.99767e-07,2.44257e-28:61
chr03	27078860	chr03_27078860_T_C	T	C	553.165	.	.	GT:PL:DP:SP:AD:SCR:GP:GQ	1/1:173,30,0:10:0:0,10:0:1.67721e-17,0.00365198,0.996348:24	1/1:189,42,0:14:0:0,14:0:4.22742e-19,0.000231216,0.999769:36	0/0:0,36,177:12:0:12,0:0:0.999726,0.000274046,5.93889e-19:35	0/0:0,36,184:12:0:12,0:0:0.999726,0.000274046,1.18496e-19:35	0/0:0,24,162:8:0:8,0:0:0.995674,0.00432573,1.87043e-17:23	0/0:0,21,154:7:0:7,0:0:0.991406,0.00859397,1.1751e-16:20	0/0:0,30,175:10:0:10,0:0:0.99891,0.00109011,9.40483e-19:29	./.:0,15,129:5:0:5,0:0:0.966641,0.0333586,3.62318e-14:14	0/1:136,0,125:17:0:8,9:0:2.30175e-14,1,8.62745e-14:99	./.:132,18,0:6:0:0,6:0:2.00287e-13,0.0549028,0.945097:12
chr03	27095554	chr03_27095554_T_C	T	C	632.628	.	.	GT:PL:DP:SP:AD:SCR:GP:GQ	1/1:198,75,0:25:0:0,25:0:6.45404e-20,1.27628e-07,1:68	1/1:195,60,0:20:0:0,20:0:1.28774e-19,4.03593e-06,0.999996:53	0/0:0,102,200:34:0:34,0:0:1,6.25337e-11,2.45566e-21:99	0/0:0,105,200:35:0:35,0:0:1,3.13411e-11,2.45566e-21:99	0/0:0,72,196:24:0:24,0:0:1,6.25337e-08,6.16834e-21:72	0/0:0,69,196:23:0:23,0:0:1,1.24771e-07,6.16834e-21:69	0/0:0,102,199:34:0:34,0:0:1,6.25337e-11,3.09149e-21:99	0/0:0,69,197:23:0:23,0:0:1,1.24771e-07,4.89969e-21:69	0/1:118,0,165:28:0:19,9:0:1.59914e-12,1,7.83527e-18:99	1/1:199,90,0:30:0:0,30:0:5.12663e-20,4.03595e-09,1:83
chr03	27154652	chr03_27154652_T_C	T	C	31.6181	.	.	GT:PL:DP:SP:AD:SCR:GP:GQ	0/0:0,21,255:7:0:7,0:14:0.999744,0.000255825,8.20231e-30:35	0/0:0,30,255:10:0:10,0:20:0.999968,3.22136e-05,8.20414e-30:44	0/0:0,21,255:7:0:7,0:14:0.999744,0.000255825,8.20231e-30:35	0/0:0,15,255:5:0:5,0:10:0.998982,0.00101768,8.19606e-30:29	0/0:0,36,255:12:0:12,0:24:0.999992,8.09189e-06,8.20434e-30:50	0/1:72,0,255:13:7:11,2:25:1.9586e-06,0.999998,2.54679e-28:57	0/0:0,30,255:10:0:10,0:20:0.999968,3.22136e-05,8.20414e-30:44	0/0:0,36,255:12:0:12,0:23:0.999992,8.09189e-06,8.20434e-30:50	0/0:0,24,255:8:0:8,0:15:0.999872,0.000128232,8.20336e-30:38	0/0:0,21,255:7:0:7,0:14:0.999744,0.000255825,8.20231e-30:35
chr03	27824016	chr03_27824016_T_C	T	C	82.9961	.	.	GT:PL:DP:SP:AD:SCR:GP:GQ	0/0:0,18,143:6:0:6,0:0:0.997628,0.00237158,2.81219e-17:26	0/0:0,36,182:12:0:12,0:0:0.999962,3.76749e-05,3.54863e-21:44	0/0:0,36,184:12:0:12,0:0:0.999962,3.76749e-05,2.23903e-21:44	0/0:0,45,191:15:0:15,0:0:0.999995,4.74314e-06,4.4676e-22:53	0/1:48,0,113:7:0:5,2:0:0.000105654,0.999894,1.87915e-13:39	0/1:30,0,187:13:0:11,2:2:0.00662287,0.993377,7.43229e-21:21	0/0:0,45,190:15:0:15,0:0:0.999995,4.74314e-06,5.62438e-22:53	0/1:60,0,147:12:0:9,3:0:6.66698e-06,0.999993,7.48179e-17:51	0/0:0,57,193:19:0:19,0:0:1,2.99273e-07,2.81888e-22:65	./.:0,12,113:4:0:4,0:0:0.990625,0.00937513,2.79245e-14:20
chr03	28086485	chr03_28086485_T_C	T	C	15.6722	.	.	GT:PL:DP:SP:AD:SCR:GP:GQ	0/1:57,0,255:18:3:16,2:2:8.68694e-05,0.999913,1.81551e-28:40	./.:0,12,194:4:0:4,0:0:0.998553,0.00144699,5.24206e-24:28	0/0:0,39,255:13:0:13,0:3:0.999997,2.89131e-06,4.16994e-30:55	0/0:0,21,255:7:0:7,0:1:0.999818,0.000182396,4.16919e-30:37	0/0:0,60,255:20:0:20,0:5:1,2.29665e-08,4.16995e-30:76	0/0:0,36,255:12:0:12,0:4:0.999994,5.7689e-06,4.16993e-30:52	./.:0,9,170:3:0:3,0:0:0.997117,0.00288298,1.31485e-21:25	0/0:0,51,255:17:0:17,0:1:1,1.8243e-07,4.16995e-30:67	0/0:0,39,255:13:0:13,0:2:0.999997,2.89131e-06,4.16994e-30:55	0/0:0,36,255:12:0:12,0:9:0.999994,5.7689e-06,4.16993e-30:52
chr03	28090786	chr03_28090786_G_A	G	A	687.863	.	.	GT:PL:DP:SP:AD:SCR:GP:GQ	1/1:255,99,0:33:0:0,33:0:1.72168e-25,5.87498e-10,1:92	1/1:255,151,0:50:0:0,50:0:1.72168e-25,3.70687e-15,1:99	0/0:0,114,255:38:0:38,0:0:1,3.41235e-12,5.80827e-27:99	0/0:0,132,255:44:0:44,0:1:1,5.40821e-14,5.80827e-27:99	0/0:0,114,255:38:0:38,0:0:1,3.41235e-12,5.80827e-27:99	0/0:0,75,255:25:0:25,0:0:1,2.71052e-08,5.80827e-27:75	0/0:0,72,255:24:0:24,0:0:1,5.40821e-08,5.80827e-27:72	0/0:0,105,255:35:0:35,0:0:1,2.71052e-11,5.80827e-27:99	0/0:0,126,255:42:0:42,0:4:1,2.15305e-13,5.80827e-27:99	1/1:255,108,0:36:0:0,36:0:1.72168e-25,7.39617e-11,1:99
chr03	28105950	chr03_28105950_A_G	A	G	74.0057	.	.	GT:PL:DP:SP:AD:SCR:GP:GQ	0/1:114,0,255:19:0:16,3:1:1.10917e-10,1,2.83754e-28:99	0/0:0,21,255:7:0:7,0:0:0.999715,0.000285022,1.01817e-29:35	0/0:0,24,255:8:0:8,0:4:0.999857,0.00014287,1.01832e-29:38	0/0:0,24,240:8:0:8,0:0:0.999857,0.00014287,3.2202e-28:38	0/0:0,15,139:5:0:5,0:2:0.998866,0.00113373,4.04997e-18:29	0/0:0,21,160:7:0:7,0:1:0.999715,0.000285022,3.21974e-20:35	./.:0,3,37:1:0:1,0:0:0.982329,0.0176709,6.3125e-08:17	0/0:0,33,226:11:0:11,0:2:0.999982,1.79885e-05,8.08978e-27:47	0/0:0,33,219:11:0:11,0:1:0.999982,1.79885e-05,4.0545e-26:47	0/0:0,63,255:21:0:21,0:2:1,1.79888e-08,1.01846e-29:77
chr03	28167036	chr03_28167036_T_A	T	A	42.645	.	.	GT:PL:DP:SP:AD:SCR:GP:GQ	0/0:0,15,93:5:0:5,0:12:0.994177,0.00582256,4.27272e-12:22	0/0:0,18,90:6:0:6,0:11:0.997073,0.00292669,8.55003e-12:25	0/0:0,27,127:9:0:9,0:16:0.999631,0.000369394,1.71033e-15:34	0/0:0,27,122:9:0:9,0:18:0.999631,0.000369394,5.40854e-15:34	0/0:0,21,127:7:0:7,0:13:0.998531,0.00146897,1.70845e-15:28	0/0:0,21,115:7:0:7,0:16:0.998531,0.00146897,2.70771e-14:28	0/1:50,0,52:6:0:4,2:13:5.39916e-05,0.999946,2.92124e-07:42	0/0:0,18,100:6:0:6,0:13:0.997073,0.00292669,8.55003e-13:25	0/0:0,36,139:12:0:12,0:21:0.999954,4.6519e-05,1.07949e-16:43	0/1:39,0,57:6:0:4,2:10:0.000679289,0.999321,9.23199e-08:31
chr03	28230584	chr03_28230584_T_C	T	C	12.6054	.	.	GT:PL:DP:SP:AD:SCR:GP:GQ	0/0:0,45,181:16:0:15,0:0:0.999999,1.3228e-06,3.47481e-22:58	0/0:0,24,162:8:0:8,0:0:0.999834,0.000166504,2.75968e-20:37	0/1:52,0,155:15:0:12,3:0:0.000150813,0.999849,3.30651e-18:38	0/0:0,24,162:8:0:8,0:0:0.999834,0.000166504,2.75968e-20:37	0/0:0,15,123:5:0:5,0:0:0.998679,0.00132106,2.18956e-16:28	0/0:0,54,193:18:0:18,0:0:1,1.66531e-07,2.19246e-23:67	0/0:0,18,143:6:0:6,0:0:0.999337,0.000662534,2.19101e-18:31	0/0:0,33,175:11:0:11,0:0:0.999979,2.09646e-05,1.38332e-21:46	0/0:0,30,166:10:0:10,0:0:0.999958,4.1829e-05,1.09879e-20:43	0/0:0,21,144:7:0:7,0:0:0.999668,0.000332163,1.74095e-18:34
chr03	28963485	chr03_28963485_C_T	C	T	9.65163	.	.	GT:PL:DP:SP:AD:SCR:GP:GQ	0/0:0,15,129:5:0:5,0:0:0.998793,0.00120706,4.59112e-17:29	0/0:0,30,175:10:0:10,0:0:0.999962,3.82151e-05,1.15459e-21:44	./.:0,12,113:4:0:4,0:0:0.997594,0.0024055,1.82557e-15:26	./.:0,6,67:2:0:2,0:0:0.990492,0.00950829,7.21596e-11:20	0/0:0,45,191:15:0:15,0:0:0.999999,1.20851e-06,2.9003e-23:59	0/0:0,33,180:11:0:11,0:0:0.999981,1.91533e-05,3.65119e-22:47	0/0:0,39,183:13:0:13,0:0:0.999995,4.81116e-06,1.82996e-22:53	0/0:0,21,154:7:0:7,0:0:0.999697,0.000303473,1.45315e-19:35	0/0:0,21,154:7:0:7,0:0:0.999697,0.000303473,1.45315e-19:35	0/1:49,0,158:16:0:13,3:0:0.00032931,0.999671,1.51373e-18:34
chr03	28966530	chr03_28966530_T_C	T	C	9.04783	.	.	GT:PL:DP:SP:AD:SCR:GP:GQ	0/0:0,27,255:9:0:9,0:0:0.999914,8.59352e-05,1.46663e-29:40	./.:0,6,120:2:0:2,0:0:0.989296,0.0107037,4.58863e-16:19	0/0:0,30,255:10:0:10,0:0:0.999957,4.30715e-05,1.46669e-29:43	0/0:0,36,255:12:0:12,0:0:0.999989,1.08194e-05,1.46674e-29:49	./.:0,12,212:4:0:4,0:0:0.99729,0.00271038,2.91862e-25:25	0/0:0,30,255:10:0:10,0:0:0.999957,4.30715e-05,1.46669e-29:43	0/0:0,18,255:6:0:6,0:0:0.999318,0.0006822,1.46575e-29:31	0/1:48,0,225:7:0:5,2:0:0.000367817,0.999632,3.40399e-25:34	0/0:0,21,255:7:0:7,0:0:0.999658,0.000342026,1.46625e-29:34	0/0:0,33,255:11:0:11,0:0:0.999978,2.15873e-05,1.46672e-29:46
chr03	29375449	chr03_29375449_T_C	T	C	16.9404	.	.	GT:PL:DP:SP:AD:SCR:GP:GQ	0/0:0,30,175:10:0:10,0:0:0.999937,6.29565e-05,3.13364e-21:42	0/0:0,27,170:9:0:9,0:0:0.999874,0.000125607,9.90882e-21:39	0/0:0,27,170:9:0:9,0:0:0.999874,0.000125607,9.90882e-21:39	./.:4,0,149:11:0:10,1:0:0.863446,0.136554,2.7059e-18:8	0/0:0,36,184:12:0:12,0:0:0.999984,1.58147e-05,3.9452e-22:48	0/0:0,33,178:11:0:11,0:0:0.999968,3.1554e-05,1.57059e-21:45	0/1:55,0,154:14:0:11,3:0:5.02239e-05,0.99995,6.26594e-18:42	0/0:0,36,184:12:0:12,0:0:0.999984,1.58147e-05,3.9452e-22:48	0/0:0,48,192:16:0:16,0:0:0.999999,9.97856e-07,6.25282e-23:60	0/0:0,75,198:25:0:25,0:0:1,1.99099e-09,1.57064e-23:87
chr03	29776027	chr03_29776027_G_A	G	A	17.6507	.	.	GT:PL:DP:SP:AD:SCR:GP:GQ	0/0:0,15,175:5:0:5,0:3:0.997801,0.00219923,3.8321e-21:26	0/0:0,21,249:7:0:7,0:10:0.999447,0.000553332,1.5281e-28:32	0/0:0,30,255:10:0:10,0:12:0.99993,6.96941e-05,3.84028e-29:41	0/1:56,0,204:15:3:10,3:14:3.60378e-05,0.999964,6.93666e-23:44	0/0:0,57,255:19:0:19,0:23:1,1.39068e-07,3.84054e-29:68	0/0:0,75,255:25:0:25,0:27:1,2.20407e-09,3.84054e-29:86	./.:0,6,255:25:3:23,2:21:0.982794,0.0172063,3.77446e-29:17	./.:0,5,255:14:0:13,1:16:0.978435,0.0215654,3.75772e-29:16	0/0:0,24,249:8:0:8,0:11:0.999723,0.0002774,1.52852e-28:35	0/0:0,33,255:11:0:11,0:12:0.999965,3.4931e-05,3.84041e-29:44
chr03	30106289	chr03_30106289_G_A	G	A	15.627	.	.	GT:PL:DP:SP:AD:SCR:GP:GQ	0/0:0,30,175:10:0:10,0:0:0.999955,4.48556e-05,1.59072e-21:43	0/1:55,0,152:14:0:11,3:0:7.04909e-05,0.999929,7.07532e-18:41	0/0:0,27,170:9:0:9,0:0:0.999911,8.94948e-05,5.03007e-21:40	0/0:0,51,193:17:0:17,0:0:1,3.56317e-07,2.52123e-23:64	0/0:0,30,173:10:0:10,0:0:0.999955,4.48556e-05,2.52112e-21:43	0/0:0,54,195:18:0:18,0:0:1,1.78581e-07,1.59079e-23:67	0/0:0,48,246:16:0:16,0:0:0.999999,7.10945e-07,1.26361e-28:61	0/0:0,57,195:19:0:19,0:0:1,8.95027e-08,1.59079e-23:70	0/0:0,48,187:16:0:16,0:0:0.999999,7.10945e-07,1.00372e-22:61	0/0:0,39,183:13:0:13,0:0:0.999994,5.64721e-06,2.52122e-22:52
chr03	30224964	chr03_30224964_T_C	T	C	9.05526	.	.	GT:PL:DP:SP:AD:SCR:GP:GQ	0/0:0,33,255:11:0:11,0:12:0.999985,1.5367e-05,7.43232e-30:48	0/0:0,48,255:16:0:16,0:13:1,4.85954e-07,7.43243e-30:63	0/1:49,0,255:13:3:10,2:9:0.000410418,0.99959,2.42302e-28:33	0/0:0,36,255:12:0:12,0:8:0.999992,7.7018e-06,7.43237e-30:51	0/0:0,21,187:7:0:7,0:9:0.999757,0.000243495,4.68841e-23:36	0/0:0,48,255:16:0:16,0:10:1,4.85954e-07,7.43243e-30:63	0/0:0,24,255:8:0:8,0:9:0.999878,0.000122051,7.43152e-30:39	0/0:0,30,255:10:0:10,0:7:0.999969,3.06607e-05,7.4322e-30:45	0/0:0,42,255:14:0:14,0:13:0.999998,1.93462e-06,7.43242e-30:57	0/0:0,54,255:18:0:18,0:19:1,1.22066e-07,7.43243e-30:69
chr03	30644043	chr03_30644043_A_G	A	G	137.938	.	.	GT:PL:DP:SP:AD:SCR:GP:GQ	0/1:144,0,250:9:6:6,3:0:3.78202e-14,1,2.63158e-27:99	0/0:0,15,246:5:0:5,0:0:0.996682,0.00331767,6.93505e-28:24	0/0:0,36,255:12:0:12,0:0:0.999974,2.64402e-05,8.75954e-29:45	0/0:0,45,255:15:0:15,0:0:0.999997,3.3287e-06,8.75974e-29:54	0/0:0,48,255:16:0:16,0:0:0.999998,1.66831e-06,8.75976e-29:57	0/1:42,0,197:6:0:5,1:0:0.00059905,0.999401,5.24755e-22:32	0/0:0,15,250:5:0:5,0:0:0.996682,0.00331767,2.76089e-28:24	0/0:0,39,255:13:0:13,0:0:0.999987,1.32517e-05,8.75966e-29:48	0/0:0,33,255:11:0:11,0:0:0.999947,5.27538e-05,8.75931e-29:42	0/0:0,33,255:11:0:11,0:0:0.999947,5.27538e-05,8.75931e-29:42
chr03	30938951	chr03_30938951_C_T	C	T	335.092	.	.	GT:PL:DP:SP:AD:SCR:GP:GQ	0/0:0,36,184:12:0:12,0:0:0.999856,0.000143516,3.24939e-20:38	0/0:0,81,198:27:0:27,0:0:1,4.53902e-09,1.29379e-21:83	1/1:199,96,0:32:0:0,32:0:1.54218e-19,1.75832e-09,1:87	1/1:201,114,0:38:0:0,38:0:9.73052e-20,2.78675e-11,1:99	./.:0,0,0:0:0:0,0:0:0,0,0:0	0/0:0,57,195:19:0:19,0:0:0.999999,1.14015e-06,2.58145e-21:59	./.:0,6,67:2:0:2,0:0:0.87448,0.12552,1.42434e-08:9	0/0:0,60,195:20:0:20,0:0:0.999999,5.71428e-07,2.58145e-21:62	0/0:0,63,196:21:0:21,0:0:1,2.86393e-07,2.05052e-21:65	0/0:0,63,196:21:0:21,0:0:1,2.86393e-07,2.05052e-21:65
chr03	30979456	chr03_30979456_T_A	T	A	6.86218	.	.	GT:PL:DP:SP:AD:SCR:GP:GQ	0/1:45,0,125:8:0:6,2:0:0.000611,0.999389,4.08665e-15:32	0/0:0,24,159:8:0:8,0:0:0.999794,0.000205875,8.41854e-20:36	0/0:0,45,191:15:0:15,0:0:0.999998,1.63566e-06,5.31283e-23:57	0/0:0,48,191:16:0:16,0:0:0.999999,8.19771e-07,5.31283e-23:60	0/0:0,18,143:6:0:6,0:0:0.999181,0.000819101,3.34943e-18:30	0/0:0,27,167:9:0:9,0:0:0.999897,0.000103193,1.33439e-20:39	0/0:1,34,177:12:0:11,0:0:0.999974,2.59228e-05,1.68002e-21:45	0/0:0,21,154:7:0:7,0:0:0.999589,0.000410691,2.66163e-19:33	0/0:0,45,190:15:0:15,0:0:0.999998,1.63566e-06,6.68845e-23:57	0/0:0,39,185:13:0:13,0:0:0.999994,6.51164e-06,2.11506e-22:51
chr03	31055912	chr03_31055912_G_A	G	A	15.569	.	.	GT:PL:DP:SP:AD:SCR:GP:GQ	0/0:0,60,195:20:0:20,0:0:1,4.37957e-08,1.51636e-23:73	0/1:55,0,154:14:0:11,3:0:7.22e-05,0.999928,4.35853e-18:41	0/0:0,54,195:18:0:18,0:0:1,1.74354e-07,1.51636e-23:67	0/0:0,148,206:49:0:49,0:0:1,6.94115e-17,1.20449e-24:99	0/0:0,60,196:20:0:20,0:0:1,4.37957e-08,1.20449e-23:73	0/0:0,102,199:34:0:34,0:0:1,2.76332e-12,6.03675e-24:99	0/0:0,108,201:36:0:36,0:0:1,6.94115e-13,3.80893e-24:99	0/0:0,111,201:37:0:37,0:0:1,3.47882e-13,3.80893e-24:99	0/0:0,117,202:39:0:39,0:0:1,8.73839e-14,3.02554e-24:99	0/0:0,72,197:24:0:24,0:0:1,2.76332e-09,9.5676e-24:85
chr03	31056946	chr03_31056946_G_A	G	A	3.87908	.	.	GT:PL:DP:SP:AD:SCR:GP:GQ	0/0:0,18,138:6:0:6,0:0:0.999275,0.000724558,8.28708e-18:31	0/1:41,0,127:10:0:7,2:0:0.00173324,0.998267,2.27811e-15:27	0/0:0,42,188:14:0:14,0:0:0.999997,2.8866e-06,8.29306e-23:55	0/0:0,63,196:21:0:21,0:0:1,2.29292e-08,1.31437e-23:76	0/0:0,60,194:20:0:20,0:0:1,4.57497e-08,2.08313e-23:73	0/0:0,57,195:19:0:19,0:0:1,9.12826e-08,1.65469e-23:70	0/0:0,51,194:17:0:17,0:0:1,3.63402e-07,2.08313e-23:64	0/0:0,63,196:21:0:21,0:0:1,2.29292e-08,1.31437e-23:76	0/0:0,21,154:7:0:7,0:0:0.999637,0.000363271,2.08237e-19:34	0/0:0,27,167:9:0:9,0:0:0.999909,9.12743e-05,1.04394e-20:40
chr03	31293298	chr03_31293298_A_T	A	T	18.2286	.	.	GT:PL:DP:SP:AD:SCR:GP:GQ	0/0:0,48,255:16:0:16,0:31:1,3.26501e-07,3.35513e-30:64	0/0:0,27,255:9:0:9,0:18:0.999959,4.11024e-05,3.35499e-30:43	0/0:0,48,255:16:0:16,0:21:1,3.26501e-07,3.35513e-30:64	0/0:0,60,255:20:0:20,0:36:1,2.06008e-08,3.35513e-30:76	0/0:0,60,255:20:0:20,0:36:1,2.06008e-08,3.35513e-30:76	0/0:0,54,255:18:0:18,0:31:1,8.20134e-08,3.35513e-30:70	0/1:60,0,255:20:0:18,2:38:4.85394e-05,0.999951,1.62856e-28:43	0/0:0,45,255:15:0:15,0:28:0.999999,6.51455e-07,3.35513e-30:61	0/0:0,48,255:16:0:16,0:32:1,3.26501e-07,3.35513e-30:64	0/0:0,42,255:14:0:14,0:28:0.999999,1.29982e-06,3.35512e-30:58
chr03	31519798	chr03_31519798_T_C	T	C	27.2708	.	.	GT:PL:DP:SP:AD:SCR:GP:GQ	./.:0,9,92:3:0:3,0:0:0.992273,0.007727,5.98867e-13:21	0/0:0,30,175:10:0:10,0:0:0.999938,6.18518e-05,3.02463e-21:42	0/0:0,18,143:6:0:6,0:0:0.999021,0.000979386,4.78932e-18:30	0/1:66,0,133:10:0:7,3:0:4.06087e-06,0.999996,7.75029e-16:53	./.:0,9,92:3:0:3,0:0:0.992273,0.007727,5.98867e-13:21	0/0:0,21,154:7:0:7,0:0:0.999509,0.000491096,3.80615e-19:33	0/0:0,39,179:13:0:13,0:0:0.999992,7.78711e-06,1.20419e-21:51	0/0:0,18,138:6:0:6,0:0:0.999021,0.000979386,1.51451e-17:30	0/0:0,30,173:10:0:10,0:0:0.999938,6.18518e-05,4.79372e-21:42	0/0:0,21,154:7:0:7,0:0:0.999509,0.000491096,3.80615e-19:33
chr03	31585892	chr03_31585892_T_C	T	C	204.29	.	.	GT:PL:DP:SP:AD:SCR:GP:GQ	./.:19,0,155:6:0:5,1:0:0.0404332,0.959567,2.26648e-17:13	0/0:0,24,227:8:0:8,0:0:0.998812,0.00118801,4.44732e-25:29	0/0:0,24,214:8:0:8,0:0:0.998812,0.00118801,8.87356e-24:29	0/0:0,39,239:13:0:13,0:0:0.999962,3.76115e-05,2.8093e-26:44	0/1:107,0,63:10:0:4,5:0:6.67825e-11,1,3.74349e-08:74	./.:18,0,114:7:0:5,1:0:0.050375,0.949625,2.82377e-13:12	0/0:0,18,169:7:0:6,0:0:0.995287,0.00471287,2.79616e-19:23	0/1:117,0,215:12:0:8,3:0:6.67825e-12,1,2.36199e-23:99	0/0:0,24,227:8:0:8,0:0:0.998812,0.00118801,4.44732e-25:29	0/0:0,27,226:10:0:9,0:0:0.999404,0.00059577,5.60216e-25:32
chr03	31708859	chr03_31708859_A_G	A	G	40.7388	.	.	GT:PL:DP:SP:AD:SCR:GP:GQ	0/0:0,18,143:6:0:6,0:0:0.997981,0.00201918,2.03784e-17:26	0/0:0,21,154:7:0:7,0:0:0.998987,0.00101301,1.62034e-18:29	0/0:0,24,159:8:0:8,0:0:0.999492,0.000507964,5.12656e-19:32	0/1:79,0,53:5:0:2,3:0:9.86158e-08,1,1.59953e-07:65	0/0:0,27,170:9:0:9,0:0:0.999745,0.000254649,4.07321e-20:35	0/0:0,15,149:5:0:5,0:1:0.995979,0.00402072,5.10854e-18:23	0/0:0,15,129:5:0:5,0:0:0.995979,0.00402072,5.10854e-16:23	./.:0,9,92:3:0:3,0:0:0.984183,0.0158172,2.53001e-12:18	0/0:0,15,149:5:0:5,0:1:0.995979,0.00402072,5.10854e-18:23	0/0:0,36,184:12:0:12,0:0:0.999968,3.20656e-05,1.62193e-21:44
chr03	31793779	chr03_31793779_T_G	T	G	202.518	.	.	GT:PL:DP:SP:AD:SCR:GP:GQ	0/0:0,24,162:8:0:8,0:8:0.997987,0.00201253,4.03924e-18:26	0/0:7,34,169:10:0:9,0:10:0.99899,0.00100967,4.0433e-18:29	1/1:175,30,0:10:0:0,10:10:4.89114e-17,0.00783478,0.992165:21	./.:92,9,0:3:0:0,3:3:4.93256e-09,0.498528,0.501472:3	0/0:0,39,210:13:0:13,0:14:0.999936,6.3766e-05,6.41426e-23:41	0/0:0,42,188:14:0:14,0:14:0.999968,3.19597e-05,1.01662e-20:44	0/0:0,27,167:9:0:9,0:9:0.99899,0.00100967,1.2786e-18:29	0/0:0,36,182:12:0:12,0:12:0.999873,0.000127222,4.04687e-20:38	0/0:0,33,170:11:0:11,0:11:0.999746,0.000253809,6.41304e-19:35	0/0:0,33,180:11:0:11,0:11:0.999746,0.000253809,6.41304e-20:35
chr03	31942863	chr03_31942863_C_T	C	T	91.2757	.	.	GT:PL:DP:SP:AD:SCR:GP:GQ	./.:0,12,113:4:0:4,0:0:0.98959,0.01041,3.44656e-14:19	0/0:0,27,170:9:0:9,0:0:0.999667,0.000332545,6.94681e-20:34	0/0:0,15,123:5:0:5,0:0:0.994755,0.00524459,3.46455e-15:22	0/0:0,42,189:14:0:14,0:0:0.99999,1.05194e-05,8.74834e-22:49	0/0:0,24,155:8:0:8,0:0:0.999337,0.000663295,2.19605e-18:31	0/0:0,51,194:17:0:17,0:0:0.999999,1.32432e-06,2.76649e-22:58	0/0:0,36,182:12:0:12,0:0:0.999958,4.18771e-05,4.38442e-21:43	0/0:0,15,123:5:0:5,0:0:0.994755,0.00524459,3.46455e-15:22	0/1:130,0,42:9:0:2,7:0:5.99796e-13,0.999997,2.62987e-06:55	0/0:0,39,183:13:0:13,0:0:0.999979,2.09887e-05,3.48274e-21:46
chr03	32523541	chr03_32523541_C_A	C	A	12.5263	.	.	GT:PL:DP:SP:AD:SCR:GP:GQ	0/1:52,0,156:15:0:12,3:0:0.000154561,0.999845,2.56275e-18:38	0/0:0,21,154:7:0:7,0:0:0.999676,0.000324111,1.65755e-19:34	0/0:0,24,162:8:0:8,0:0:0.999838,0.000162466,2.62747e-20:37	0/0:0,30,175:10:0:10,0:0:0.999959,4.08147e-05,1.31701e-21:43	0/0:0,15,129:5:0:5,0:0:0.998711,0.00128906,5.23658e-17:28	0/0:0,69,197:23:0:23,0:0:1,5.13847e-09,8.31013e-24:82	0/0:0,24,162:8:0:8,0:0:0.999838,0.000162466,2.62747e-20:37	0/0:0,36,184:12:0:12,0:0:0.99999,1.02525e-05,1.65807e-22:49	0/0:0,42,189:14:0:14,0:0:0.999997,2.57533e-06,5.24332e-23:55	0/0:0,39,187:13:0:13,0:0:0.999995,5.13844e-06,8.31009e-23:52
chr03	32957131	chr03_32957131_G_A	G	A	8.26955	.	.	GT:PL:DP:SP:AD:SCR:GP:GQ	0/0:0,18,143:6:0:6,0:0:0.998784,0.0012156,7.37984e-18:29	0/0:0,24,162:8:0:8,0:0:0.999694,0.000305622,9.29913e-20:35	0/1:42,0,125:9:0:7,2:0:0.000820967,0.999179,6.06598e-15:30	./.:13,0,130:8:0:7,1:0:0.394912,0.605088,1.16165e-15:4	./.:0,12,87:4:0:4,0:0:0.995178,0.0048219,2.92736e-12:23	0/0:0,21,154:7:0:7,0:0:0.99939,0.000609611,5.86557e-19:32	0/0:0,18,132:6:0:6,0:0:0.998784,0.0012156,9.29066e-17:29	0/0:0,39,187:13:0:13,0:0:0.99999,9.66748e-06,2.94151e-22:50	0/0:0,33,180:11:0:11,0:0:0.999961,3.84858e-05,1.47421e-21:44	0/0:0,27,167:9:0:9,0:0:0.999847,0.000153197,2.94109e-20:38
chr03	33147031	chr03_33147031_C_T	C	T	4.23902	.	.	GT:PL:DP:SP:AD:SCR:GP:GQ	0/0:0,51,255:17:0:17,0:0:1,2.22145e-07,6.18322e-30:66	0/0:0,51,255:17:0:17,0:0:1,2.22145e-07,6.18322e-30:66	0/0:0,90,255:30:0:30,0:0:1,2.79665e-11,6.18322e-30:99	0/0:0,123,255:41:0:41,0:4:1,1.40164e-14,6.18322e-30:99	0/0:0,15,255:34:9:32,2:4:0.999116,0.000883596,6.17776e-30:30	0/0:0,90,255:30:0:30,0:4:1,2.79665e-11,6.18322e-30:99	0/0:0,66,255:22:0:22,0:0:1,7.02486e-09,6.18322e-30:81	0/1:43,0,255:38:0:35,3:6:0.0017889,0.998211,2.20699e-28:27	./.:0,178,255:79:0:78,1:6:1,4.43238e-20,6.18322e-30:99	0/0:0,81,255:27:0:27,0:0:1,2.22145e-10,6.18322e-30:96
chr03	33175108	chr03_33175108_T_C	T	C	4.46854	.	.	GT:PL:DP:SP:AD:SCR:GP:GQ	0/0:0,18,143:6:0:6,0:0:0.99928,0.000719887,2.58691e-18:31	0/1:42,0,134:9:0:7,2:0:0.00138618,0.998614,4.51767e-16:28	0/0:0,39,185:13:0:13,0:0:0.999994,5.72235e-06,1.63339e-22:52	0/0:0,27,170:9:0:9,0:0:0.999909,9.06854e-05,5.16481e-21:40	0/0:0,36,184:12:0:12,0:0:0.999989,1.14175e-05,2.05631e-22:49	0/0:0,54,195:18:0:18,0:0:1,1.80958e-07,1.6334e-23:67	0/0:0,33,178:11:0:11,0:0:0.999977,2.27807e-05,8.18623e-22:46	0/0:0,33,180:11:0:11,0:0:0.999977,2.27807e-05,5.16516e-22:46	0/0:0,24,162:8:0:8,0:0:0.999819,0.000180925,3.25848e-20:37	0/0:0,36,184:12:0:12,0:0:0.999989,1.14175e-05,2.05631e-22:49
chr03	33243056	chr03_33243056_T_C	T	C	70.4128	.	.	GT:PL:DP:SP:AD:SCR:GP:GQ	0/0:0,69,255:23:0:23,0:46:1,5.36156e-09,1.43391e-29:82	0/0:0,63,255:21:0:21,0:42:1,2.13447e-08,1.43391e-29:76	0/0:0,51,255:17:0:17,0:32:1,3.38291e-07,1.43391e-29:64	0/0:0,90,255:30:0:30,0:60:1,4.25884e-11,1.43391e-29:99	0/1:102,0,255:23:6:20,3:46:1.48153e-09,1,3.36691e-28:88	0/0:0,75,255:25:0:25,0:50:1,1.34676e-09,1.43391e-29:88	0/0:0,54,255:18:0:18,0:36:1,1.69547e-07,1.43391e-29:67	0/0:0,33,255:11:0:11,0:18:0.999979,2.13443e-05,1.43388e-29:46	0/0:0,81,255:27:0:27,0:54:1,3.38291e-10,1.43391e-29:94	./.:21,0,255:13:0:12,1:26:0.157194,0.842806,2.83765e-28:8
chr03	37104629	chr03_37104629_T_C	T	C	6.44018	.	.	GT:PL:DP:SP:AD:SCR:GP:GQ	./.:0,9,151:3:0:3,0:6:0.994888,0.0051122,3.29141e-19:22	0/0:0,42,255:14:0:14,0:28:0.999997,2.57533e-06,1.31706e-29:55	0/0:0,27,255:9:0:9,0:18:0.999919,8.14326e-05,1.31696e-29:40	0/0:0,27,255:9:0:9,0:18:0.999919,8.14326e-05,1.31696e-29:40	./.:0,9,151:3:0:3,0:6:0.994888,0.0051122,3.29141e-19:22	0/0:0,15,212:5:0:5,0:10:0.998711,0.00128906,2.62451e-25:28	0/1:45,0,197:5:0:4,1:10:0.000774158,0.999226,2.03441e-22:31	0/0:0,33,255:11:0:11,0:22:0.99998,2.04562e-05,1.31704e-29:46	0/0:0,27,255:9:0:9,0:18:0.999919,8.14326e-05,1.31696e-29:40	0/0:0,27,255:9:0:9,0:18:0.999919,8.14326e-05,1.31696e-29:40
chr03	37178582	chr03_37178582_A_G	A	G	86.3365	.	.	GT:PL:DP:SP:AD:SCR:GP:GQ	0/0:0,78,255:26:0:26,0:52:1,6.64216e-10,1.38854e-29:91	0/0:0,54,255:18:0:18,0:36:1,1.66843e-07,1.38854e-29:67	0/0:0,39,255:13:0:13,0:26:0.999995,5.27603e-06,1.38853e-29:52	0/0:0,105,255:35:0:35,0:70:1,1.32528e-12,1.38854e-29:99	0/0:0,33,255:11:0:11,0:22:0.999979,2.10039e-05,1.38851e-29:46	0/0:0,66,255:22:0:22,0:44:1,1.05271e-08,1.38854e-29:79	0/1:126,0,255:15:0:12,3:29:5.99364e-12,1,3.31321e-28:99	0/0:0,60,255:20:0:20,0:40:1,4.19092e-08,1.38854e-29:73	0/0:0,54,255:18:0:18,0:36:1,1.66843e-07,1.38854e-29:67	0/0:0,54,255:18:0:18,0:36:1,1.66843e-07,1.38854e-29:67
chr03	37315359	chr03_37315359_T_C	T	C	1366.59	.	.	GT:PL:DP:SP:AD:SCR:GP:GQ	1/1:129,15,0:5:0:0,5:0:1.87041e-16,0.00243483,0.997565:26	1/1:143,18,0:6:0:0,6:0:7.45528e-18,0.00122179,0.998778:29	1/1:129,15,0:5:0:0,5:0:1.87041e-16,0.00243483,0.997565:26	1/1:154,11,0:16:0:1,15:0:5.89305e-19,0.00609358,0.993906:22	1/1:170,27,0:9:0:0,9:0:1.48911e-20,0.000153979,0.999846:38	1/1:167,27,0:9:0:0,9:0:2.97117e-20,0.000153979,0.999846:38	0/1:107,0,48:7:0:2,5:0:3.84927e-13,0.999795,0.000205297:36	1/1:143,18,0:6:0:0,6:0:7.45528e-18,0.00122179,0.998778:29	1/1:154,21,0:7:0:0,7:0:5.92555e-19,0.000612719,0.999387:32	1/1:109,15,0:5:0:0,5:0:1.87041e-14,0.00243483,0.997565:26
chr03	38321555	chr03_38321555_C_G	C	G	1031.6	.	.	GT:PL:DP:SP:AD:SCR:GP:GQ	0/1:74,0,167:7:0:4,3:0:1.90397e-08,1,1.04299e-17:77	./.:113,12,0:4:0:0,4:0:4.09156e-12,0.107703,0.892297:9	0/1:74,0,192:7:8:4,3:0:1.90397e-08,1,3.29822e-20:77	0/1:126,0,255:15:16:8,7:0:1.20132e-13,1,1.65303e-26:99	0/1:161,0,255:21:10:7,14:0:3.79892e-17,1,1.65303e-26:99	./.:92,9,0:3:0:0,3:0:4.65228e-10,0.194091,0.805909:7	0/1:132,0,189:11:10:4,7:0:3.01759e-14,1,6.58082e-20:99	0/1:141,0,121:11:0:3,8:1:3.79892e-15,1,4.15222e-13:99	0/1:60,0,255:12:7:9,3:1:4.78255e-07,1,1.65303e-26:63	0/1:117,0,255:19:14:12,7:1:9.54245e-13,1,1.65303e-26:99
chr03	38484292	chr03_38484292_T_C	T	C	9.64139	.	.	GT:PL:DP:SP:AD:SCR:GP:GQ	0/0:0,24,162:8:0:8,0:0:0.999766,0.000234126,5.45682e-20:36	./.:0,12,113:4:0:4,0:0:0.996302,0.00369778,4.31949e-15:24	0/0:0,18,143:6:0:6,0:0:0.999069,0.00093142,4.33148e-18:30	0/0:0,15,129:5:0:5,0:0:0.998143,0.00185671,1.08701e-16:27	0/0:0,21,154:7:0:7,0:0:0.999533,0.000467033,3.44222e-19:33	0/0:0,42,189:14:0:14,0:0:0.999996,3.7115e-06,1.08903e-22:54	./.:0,12,113:4:0:4,0:0:0.996302,0.00369778,4.31949e-15:24	0/0:0,21,149:7:0:7,0:0:0.999533,0.000467033,1.08852e-18:33	0/1:48,0,113:7:0:5,2:0:0.00026936,0.999731,7.3684e-14:35	0/0:0,30,175:10:0:10,0:0:0.999941,5.882e-05,2.73537e-21:42
chr03	38901659	chr03_38901659_T_A	T	A	4.47826	.	.	GT:PL:DP:SP:AD:SCR:GP:GQ	0/0:0,15,129:5:0:5,0:0:0.998565,0.00143533,6.49337e-17:28	0/0:0,39,185:13:0:13,0:0:0.999994,5.72235e-06,1.63339e-22:52	0/0:0,21,154:7:0:7,0:0:0.999639,0.000360928,2.05559e-19:34	0/0:0,18,143:6:0:6,0:0:0.99928,0.000719887,2.58691e-18:31	0/1:42,0,134:9:0:7,2:0:0.00138618,0.998614,4.51767e-16:28	0/0:0,30,167:10:0:10,0:0:0.999955,4.54524e-05,1.03056e-20:43	0/0:0,24,159:8:0:8,0:0:0.999819,0.000180925,6.50152e-20:37	0/0:0,42,189:14:0:14,0:0:0.999997,2.86798e-06,6.50268e-23:55	0/0:0,21,144:7:0:7,0:0:0.999639,0.000360928,2.05559e-18:34	0/0:0,15,129:5:0:5,0:0:0.998565,0.00143533,6.49337e-17:28
chr03	38923752	chr03_38923752_A_G	A	G	34.7617	.	.	GT:PL:DP:SP:AD:SCR:GP:GQ	0/0:0,30,255:10:0:10,0:0:0.999952,4.81904e-05,1.83604e-29:43	0/0:0,18,138:6:0:6,0:0:0.999237,0.00076322,9.19542e-18:31	0/0:0,27,255:9:0:9,0:0:0.999904,9.61479e-05,1.83595e-29:40	0/0:0,15,244:5:0:5,0:0:0.998478,0.00152167,2.30803e-28:28	0/0:0,21,235:7:0:7,0:0:0.999617,0.000382662,1.83543e-27:34	0/0:0,27,255:9:0:9,0:0:0.999904,9.61479e-05,1.83595e-29:40	0/0:0,15,152:5:0:5,0:0:0.998478,0.00152167,3.65798e-19:28	0/1:74,0,230:9:11:7,2:0:8.26073e-07,0.999999,1.20482e-25:60	./.:0,12,136:4:0:4,0:0:0.996968,0.00303154,1.45407e-17:25	./.:0,6,67:2:0:2,0:0:0.988039,0.0119607,1.14466e-10:19
chr03	38931614	chr03_38931614_T_C	T	C	30.3908	.	.	GT:PL:DP:SP:AD:SCR:GP:GQ	0/0:0,18,138:6:0:6,0:0:0.998908,0.00109183,1.88247e-17:29	0/0:0,24,162:8:0:8,0:0:0.999726,0.000274481,7.50039e-20:35	0/1:69,0,123:9:0:6,3:0:1.82544e-06,0.999998,8.64113e-15:57	0/0:0,54,192:18:0:18,0:1:1,2.74556e-07,7.50244e-23:65	0/0:0,18,138:6:0:6,0:0:0.998908,0.00109183,1.88247e-17:29	0/0:0,48,192:16:0:16,0:0:0.999999,1.09303e-06,7.50244e-23:59	0/0:0,27,163:9:0:9,0:0:0.999862,0.000137585,5.95858e-20:38	./.:0,12,113:4:0:4,0:0:0.995667,0.00433257,5.93358e-15:23	0/0:0,24,159:8:0:8,0:0:0.999726,0.000274481,1.49652e-19:35	0/0:0,48,191:16:0:16,0:0:0.999999,1.09303e-06,9.44501e-23:59
chr03	38976791	chr03_38976791_G_A	G	A	1246.8	.	.	GT:PL:DP:SP:AD:SCR:GP:GQ	0/1:117,0,207:19:0:12,7:9:1.69605e-12,1,5.86816e-22:99	0/1:89,0,255:50:5:39,11:25:1.07013e-09,1,9.3004e-27:89	0/1:79,0,255:31:2:24,7:23:1.07013e-08,1,9.3004e-27:79	0/1:149,0,255:37:3:22,15:27:1.07013e-15,1,9.3004e-27:99	0/1:160,0,163:25:0:11,14:16:8.50038e-17,1,1.47401e-17:99	0/1:153,0,255:42:6:24,18:24:4.26028e-16,1,9.3004e-27:99	0/1:148,0,255:35:6:20,15:21:1.34722e-15,1,9.3004e-27:99	0/1:164,0,211:48:0:23,25:25:3.38406e-17,1,2.33616e-22:99	0/1:82,0,255:39:2:31,8:30:5.36338e-09,1,9.3004e-27:82	0/1:163,0,230:29:8:12,17:21:4.26028e-17,1,2.94105e-24:99
chr03	39197578	chr03_39197578_T_C	T	C	9.46444	.	.	GT:PL:DP:SP:AD:SCR:GP:GQ	0/0:0,48,255:16:0:16,0:0:1,3.06424e-07,2.9552e-30:65	0/0:0,51,255:17:0:17,0:0:1,1.53576e-07,2.9552e-30:68	0/0:0,69,255:23:0:23,0:0:1,2.43401e-09,2.9552e-30:86	0/1:51,0,255:19:0:17,2:0:0.000410675,0.999589,1.52786e-28:33	0/0:0,45,255:15:0:15,0:0:0.999999,6.11396e-07,2.95519e-30:62	0/0:0,39,255:13:0:13,0:0:0.999998,2.43401e-06,2.95519e-30:56	0/0:0,42,255:14:0:14,0:0:0.999999,1.2199e-06,2.95519e-30:59	0/0:0,33,255:11:0:11,0:0:0.99999,9.68989e-06,2.95517e-30:50	0/0:0,33,255:11:0:11,0:0:0.99999,9.68989e-06,2.95517e-30:50	0/0:0,45,255:15:0:15,0:0:0.999999,6.11396e-07,2.95519e-30:62
chr03	39586430	chr03_39586430_G_T	G	T	7.13234	.	.	GT:PL:DP:SP:AD:SCR:GP:GQ	0/0:0,27,167:9:0:9,0:9:0.999882,0.000118517,1.76015e-20:39	0/0:0,15,129:5:0:5,0:5:0.998125,0.00187506,1.10863e-16:27	0/0:0,21,196:7:0:7,0:9:0.999528,0.000471656,2.21511e-23:33	0/0:0,54,255:18:0:18,0:20:1,2.365e-07,2.78998e-29:66	0/1:45,0,100:5:0:4,1:6:0.000532033,0.999468,1.48436e-12:32	0/0:0,33,180:11:0:11,0:11:0.99997,2.97727e-05,8.82243e-22:45	0/0:0,21,154:7:0:7,0:7:0.999528,0.000471656,3.51072e-19:33	./.:0,6,67:2:0:2,0:2:0.985297,0.0147027,1.73448e-10:18	0/0:0,15,160:5:0:5,0:5:0.998125,0.00187506,8.80615e-20:27	0/0:0,24,162:8:0:8,0:8:0.999764,0.000236444,5.56542e-20:36
chr03	39641566	chr03_39641566_T_C	T	C	38.0476	.	.	GT:PL:DP:SP:AD:SCR:GP:GQ	0/0:0,15,238:5:0:5,0:0:0.99883,0.00116984,5.42879e-28:29	./.:0,9,169:3:0:3,0:0:0.995359,0.00464104,4.29726e-21:23	0/1:78,0,255:11:3:9,2:0:4.27921e-07,1,2.92803e-28:63	0/0:0,18,255:6:0:6,0:0:0.999413,0.000586653,1.08382e-29:32	./.:0,12,220:4:0:4,0:0:0.997669,0.00233143,3.42135e-26:26	0/0:0,27,255:9:0:9,0:0:0.999926,7.38931e-05,1.08438e-29:41	0/0:0,36,255:12:0:12,0:0:0.999991,9.30319e-06,1.08445e-29:50	0/0:0,30,255:10:0:10,0:0:0.999963,3.70356e-05,1.08442e-29:44	0/0:0,24,255:8:0:8,0:0:0.999853,0.000147425,1.0843e-29:38	0/0:0,21,254:7:0:7,0:0:0.999706,0.000294109,1.36485e-29:35
chr03	39734923	chr03_39734923_C_T	C	T	717.255	.	.	GT:PL:DP:SP:AD:SCR:GP:GQ	1/1:187,39,0:13:0:0,13:0:3.4109e-19,0.000329149,0.999671:34	./.:162,24,0:8:0:0,8:0:1.06786e-16,0.0103048,0.989695:19	0/0:0,93,198:31:0:31,0:0:1,7.66521e-10,9.26804e-21:91	0/0:0,132,204:44:0:44,0:0:1,9.64992e-14,2.32803e-21:99	0/0:0,33,180:11:0:11,0:0:0.999234,0.000765934,5.84326e-19:31	./.:144,21,0:7:0:0,7:0:6.66933e-15,0.020352,0.979648:16	0/0:0,33,180:11:0:11,0:0:0.999234,0.000765934,5.84326e-19:31	0/0:0,60,194:20:0:20,0:0:0.999998,1.52941e-06,2.32802e-20:58	0/1:113,0,161:21:0:14,7:0:3.277e-12,1,3.03713e-17:99	1/1:192,54,0:18:0:0,18:0:1.07897e-19,1.04119e-05,0.99999:49
chr03	40102194	chr03_40102194_C_A	C	A	94.6732	.	.	GT:PL:DP:SP:AD:SCR:GP:GQ	0/0:0,51,255:17:0:17,0:17:0.999999,1.07906e-06,1.45892e-28:59	0/0:0,36,255:12:0:12,0:13:0.999966,3.41217e-05,1.45887e-28:44	0/0:0,30,175:10:0:10,0:0:0.999864,0.000135827,1.45872e-20:38	0/1:87,0,141:11:13:8,3:3:1.46877e-08,1,2.69765e-16:78	0/1:51,0,171:8:4:6,2:5:5.84695e-05,0.999942,2.69749e-19:42	0/0:0,69,255:23:0:23,0:29:1,1.71019e-08,1.45892e-28:77	0/0:0,21,154:7:0:7,0:0:0.998922,0.0010779,1.83469e-18:29	./.:0,9,92:3:0:3,0:0:0.983186,0.0168144,2.86198e-12:17	./.:10,0,255:23:8:21,2:16:0.424006,0.575994,6.18591e-28:3	0/0:0,96,255:32:0:32,0:25:1,3.41229e-11,1.45892e-28:99
chr03	40268300	chr03_40268300_G_A	G	A	9.16109	.	.	GT:PL:DP:SP:AD:SCR:GP:GQ	0/0:0,42,255:14:0:14,0:27:0.999999,1.10694e-06,2.43327e-30:59	0/0:0,54,255:18:0:18,0:36:1,6.98434e-08,2.43327e-30:71	0/0:0,36,255:12:0:12,0:24:0.999996,4.4068e-06,2.43326e-30:53	0/0:0,78,255:26:0:26,0:52:1,2.78051e-10,2.43327e-30:95	0/1:51,0,255:23:0:21,2:46:0.000452562,0.999547,1.38634e-28:33	0/0:0,60,255:20:0:20,0:40:1,1.75439e-08,2.43327e-30:77	0/0:0,18,255:6:0:6,0:12:0.999722,0.000277974,2.43259e-30:35	0/0:0,45,255:15:0:15,0:30:0.999999,5.54785e-07,2.43327e-30:62	0/0:0,42,255:14:0:14,0:28:0.999999,1.10694e-06,2.43327e-30:59	0/0:0,36,255:12:0:12,0:24:0.999996,4.4068e-06,2.43326e-30:53
chr03	40549315	chr03_40549315_C_T	C	T	172.561	.	.	GT:PL:DP:SP:AD:SCR:GP:GQ	0/0:0,30,255:10:0:10,0:20:0.99992,7.99935e-05,5.05922e-29:40	0/0:0,24,255:8:0:8,0:16:0.999682,0.000318384,5.05802e-29:34	0/0:0,27,255:9:0:9,0:18:0.99984,0.000159595,5.05882e-29:37	0/0:0,57,255:19:0:19,0:38:1,1.59621e-07,5.05963e-29:67	0/0:0,39,255:13:0:13,0:26:0.99999,1.00713e-05,5.05958e-29:49	0/0:0,18,255:6:0:6,0:12:0.998734,0.00126631,5.05322e-29:28	0/0:0,15,255:5:0:5,0:10:0.997477,0.00252343,5.04686e-29:25	0/1:211,0,255:13:0:8,5:25:9.92912e-21,1,6.32454e-28:99	0/0:0,30,255:10:0:10,0:20:0.99992,7.99935e-05,5.05922e-29:40	0/0:0,24,255:8:0:8,0:15:0.999682,0.000318384,5.05802e-29:34
chr03	40727077	chr03_40727077_T_G	T	G	1056.73	.	.	GT:PL:DP:SP:AD:SCR:GP:GQ	0/1:137,0,133:17:0:8,9:0:1.09532e-14,1,2.28244e-14:99	0/1:135,0,107:17:0:7,10:1:1.73596e-14,1,9.08657e-12:99	0/1:100,0,144:20:0:14,6:5:5.48959e-11,1,1.81301e-15:99	0/1:127,0,95:15:0:5,10:0:1.09532e-13,1,1.44012e-10:98	0/1:103,0,124:17:0:9,8:2:2.75131e-11,1,1.81301e-13:99	0/1:107,0,107:10:0:5,5:2:1.09532e-11,1,9.08657e-12:99	0/1:59,0,157:17:0:12,5:0:6.91098e-07,0.999999,9.08656e-17:61	0/1:120,0,98:14:0:5,9:2:5.48959e-13,1,7.21772e-11:99	0/1:131,0,121:16:0:8,8:1:4.36054e-14,1,3.61743e-13:99	0/1:92,0,108:11:0:6,5:1:3.4637e-10,1,7.21772e-12:94
chr03	40744257	chr03_40744257_T_C	T	C	11.8659	.	.	GT:PL:DP:SP:AD:SCR:GP:GQ	0/0:0,27,151:9:0:9,0:0:0.999843,0.00015655,1.22268e-18:38	0/0:0,18,125:6:0:6,0:0:0.998758,0.00124217,4.86228e-16:29	0/0:0,21,139:7:0:7,0:0:0.999377,0.000622944,1.93691e-17:32	0/0:0,24,155:8:0:8,0:0:0.999688,0.000312309,4.86681e-19:35	0/0:0,27,128:9:0:9,0:0:0.999843,0.00015655,2.43956e-16:38	./.:0,9,92:3:0:3,0:0:0.990218,0.00978252,9.61857e-13:20	0/0:0,51,188:17:0:17,0:0:0.999999,6.23332e-07,2.43994e-22:62	0/0:0,30,170:10:0:10,0:0:0.999922,7.84668e-05,1.53938e-20:41	0/1:50,0,82:6:0:4,2:0:0.000127416,0.999873,1.23767e-10:38	0/0:0,24,159:8:0:8,0:0:0.999688,0.000312309,1.93751e-19:35
chr03	41584293	chr03_41584293_A_G	A	G	4.68359	.	.	GT:PL:DP:SP:AD:SCR:GP:GQ	0/0:0,24,155:8:0:8,0:0:0.999795,0.000204825,2.09313e-19:36	0/0:0,39,187:13:0:13,0:0:0.999994,6.47842e-06,1.32094e-22:51	0/0:0,27,170:9:0:9,0:0:0.999897,0.000102666,6.61972e-21:39	0/0:0,30,173:10:0:10,0:0:0.999949,5.14576e-05,3.31789e-21:42	0/0:0,18,143:6:0:6,0:0:0.999185,0.000814926,3.31536e-18:30	0/0:0,27,170:9:0:9,0:0:0.999897,0.000102666,6.61972e-21:39	0/0:0,18,138:6:0:6,0:0:0.999185,0.000814926,1.04841e-17:30	0/1:42,0,120:9:0:7,2:0:0.0012246,0.998775,1.28493e-14:29	./.:0,9,92:3:0:3,0:0:0.993563,0.00643677,4.1503e-13:21	./.:0,12,113:4:0:4,0:0:0.996764,0.00323642,3.30732e-15:24
chr03	41611431	chr03_41611431_G_T	G	T	54.7638	.	.	GT:PL:DP:SP:AD:SCR:GP:GQ	./.:0,12,113:4:0:4,0:0:0.993402,0.00659784,1.37917e-14:21	0/0:0,18,143:6:0:6,0:0:0.998334,0.00166553,1.38602e-17:27	./.:0,12,113:4:0:4,0:0:0.993402,0.00659784,1.37917e-14:21	0/0:0,33,180:11:0:11,0:0:0.999947,5.27538e-05,2.76994e-21:42	0/0:0,24,162:8:0:8,0:0:0.999581,0.000418885,1.74707e-19:33	0/0:0,51,239:17:0:17,0:1:0.999999,8.36134e-07,3.48733e-27:60	0/0:0,30,173:10:0:10,0:0:0.999895,0.000105252,1.38818e-20:39	0/0:0,15,129:5:0:5,0:0:0.996682,0.00331767,3.47576e-16:24	0/1:93,0,93:8:0:4,4:0:4.76128e-09,1,1.31891e-11:83	0/0:0,30,173:10:0:10,0:0:0.999895,0.000105252,1.38818e-20:39
chr03	41741690	chr03_41741690_A_G	A	G	90.5635	.	.	GT:PL:DP:SP:AD:SCR:GP:GQ	0/0:0,39,255:13:0:13,0:0:0.999984,1.55893e-05,1.21227e-28:48	0/0:0,36,255:12:0:12,0:2:0.999969,3.11043e-05,1.21225e-28:45	0/0:0,27,255:9:0:9,0:0:0.999753,0.000247017,1.21199e-28:36	0/1:42,0,227:6:0:5,1:0:0.000509267,0.999491,6.1738e-25:32	0/0:0,33,255:11:0:11,0:0:0.999938,6.20592e-05,1.21222e-28:42	0/0:0,36,255:12:0:12,0:0:0.999969,3.11043e-05,1.21225e-28:45	0/0:0,21,255:7:0:7,0:0:0.999017,0.000982667,1.2111e-28:30	0/0:0,24,255:8:0:8,0:0:0.999507,0.000492742,1.21169e-28:33	./.:0,124,255:61:0:60,1:58:1,4.92985e-14,1.21229e-28:99	0/1:96,0,155:5:0:3,2:0:2.02846e-09,1,9.78979e-18:86
chr03	41763339	chr03_41763339_T_A	T	A	4.55517	.	.	GT:PL:DP:SP:AD:SCR:GP:GQ	0/1:42,0,134:9:0:7,2:9:0.00138618,0.998614,4.51767e-16:28	0/0:0,15,129:5:0:5,0:5:0.998565,0.00143533,6.49337e-17:28	0/0:0,15,129:5:0:5,0:5:0.998565,0.00143533,6.49337e-17:28	0/0:0,51,194:17:0:17,0:17:1,3.61058e-07,2.05633e-23:64	0/0:0,33,180:11:0:11,0:11:0.999977,2.27807e-05,5.16516e-22:46	0/0:0,18,132:6:0:6,0:5:0.99928,0.000719887,3.25672e-17:31	./.:0,9,92:3:0:3,0:3:0.99431,0.00568982,3.24053e-13:22	0/0:0,45,190:15:0:15,0:15:0.999999,1.4374e-06,5.16527e-23:58	./.:0,3,37:1:0:1,0:1:0.977726,0.0222738,1.00765e-07:16	0/0:0,27,160:9:0:9,0:8:0.999909,9.06854e-05,5.16481e-20:40
chr03	41785255	chr03_41785255_G_A	G	A	11.6647	.	.	GT:PL:DP:SP:AD:SCR:GP:GQ	0/0:0,54,195:18:0:18,0:0:1,2.74556e-07,3.76013e-23:65	0/0:0,30,175:10:0:10,0:0:0.999931,6.89607e-05,3.75987e-21:41	0/0:0,39,187:13:0:13,0:0:0.999991,8.68216e-06,2.37246e-22:50	0/0:0,60,196:20:0:20,0:0:1,6.89654e-08,2.98678e-23:71	0/0:0,36,184:12:0:12,0:0:0.999983,1.7323e-05,4.73364e-22:47	0/0:0,45,191:15:0:15,0:0:0.999998,2.18087e-06,9.445e-23:56	0/0:0,24,162:8:0:8,0:0:0.999726,0.000274481,7.50039e-20:35	0/1:50,0,98:6:0:4,2:0:0.000144979,0.999855,2.73217e-12:38	0/0:0,27,170:9:0:9,0:0:0.999862,0.000137585,1.18889e-20:38	0/0:0,54,195:18:0:18,0:0:1,2.74556e-07,3.76013e-23:65
chr03	41891090	chr03_41891090_G_A	G	A	28.1807	.	.	GT:PL:DP:SP:AD:SCR:GP:GQ	./.:18,0,255:14:0:13,1:0:0.302076,0.697924,2.02041e-28:5	0/0:0,96,255:32:0:32,0:0:1,9.19797e-12,1.06004e-29:99	0/0:0,69,255:23:0:23,0:0:1,4.60991e-09,1.06004e-29:83	0/0:0,93,255:31:0:31,0:0:1,1.83524e-11,1.06004e-29:99	0/1:63,0,255:19:0:17,2:0:1.36868e-05,0.999986,2.89485e-28:48	0/0:0,57,255:19:0:19,0:0:1,7.30621e-08,1.06004e-29:71	0/0:0,27,255:9:0:9,0:0:0.999927,7.30568e-05,1.05997e-29:41	0/0:0,45,255:15:0:15,0:0:0.999999,1.15795e-06,1.06004e-29:59	0/0:0,48,255:16:0:16,0:0:0.999999,5.80352e-07,1.06004e-29:62	0/0:0,57,255:19:0:19,0:0:1,7.30621e-08,1.06004e-29:71
chr03	41911217	chr03_41911217_A_G	A	G	74.6853	.	.	GT:PL:DP:SP:AD:SCR:GP:GQ	0/1:88,0,242:7:0:5,2:7:1.94486e-08,1,1.28544e-26:77	0/0:0,48,255:16:0:16,0:15:0.999999,1.29155e-06,5.25002e-29:58	0/0:0,24,255:8:0:8,0:7:0.999676,0.000324317,5.24832e-29:34	0/0:0,21,255:7:0:7,0:8:0.999353,0.000646889,5.24663e-29:31	0/0:0,42,255:14:0:14,0:11:0.999995,5.14172e-06,5.25e-29:52	0/0:0,48,255:16:0:16,0:12:0.999999,1.29155e-06,5.25002e-29:58	0/0:0,48,255:16:0:16,0:15:0.999999,1.29155e-06,5.25002e-29:58	0/1:36,0,255:8:0:7,1:6:0.00307293,0.996927,6.42265e-28:25	0/0:0,48,255:16:0:16,0:18:0.999999,1.29155e-06,5.25002e-29:58	0/0:0,54,255:18:0:18,0:13:1,3.24422e-07,5.25002e-29:64
chr03	41948886	chr03_41948886_A_C	A	C	574.864	.	.	GT:PL:DP:SP:AD:SCR:GP:GQ	./.:56,0,98:4:0:2,2:2:2.958e-06,0.999997,3.36464e-11:55	./.:19,0,244:6:0:5,1:1:0.0146086,0.985391,8.32816e-26:18	0/1:125,0,87:8:14:2,6:6:3.72391e-13,1,4.23585e-10:93	0/0:0,33,255:11:0:11,0:0:0.999575,0.000425418,5.69844e-27:33	0/1:89,0,238:10:13:6,4:4:1.48252e-09,1,3.36465e-25:88	0/1:78,0,255:14:11:10,4:4:1.86638e-08,1,6.71337e-27:77	0/1:30,0,255:13:0:11,2:1:0.00117622,0.998824,6.70547e-27:29	0/1:65,0,255:9:3:6,3:4:3.72391e-07,1,6.71337e-27:64	0/1:134,0,36:8:0:1,7:7:4.68788e-14,0.999947,5.33233e-05:42	0/1:40,0,203:6:3:4,2:2:0.000117747,0.999882,1.06387e-21:39
chr03	42385120	chr03_42385120_A_G	A	G	46.4646	.	.	GT:PL:DP:SP:AD:SCR:GP:GQ	0/0:0,138,255:46:0:46,0:91:1,3.56642e-16,4.00317e-30:99	0/0:0,102,255:34:0:34,0:67:1,1.41982e-12,4.00317e-30:99	0/0:0,111,255:37:0:37,0:70:1,1.78744e-13,4.00317e-30:99	0/0:0,123,255:41:0:41,0:82:1,1.1278e-14,4.00317e-30:99	./.:0,166,255:55:0:55,0:109:1,5.65239e-19,4.00317e-30:99	0/0:0,108,255:36:0:36,0:71:1,3.56642e-13,4.00317e-30:99	0/0:0,99,255:33:0:33,0:65:1,2.83291e-12,4.00317e-30:99	0/0:0,126,255:42:0:42,0:83:1,5.65239e-15,4.00317e-30:99	0/0:0,93,255:31:0:31,0:60:1,1.1278e-11,4.00317e-30:99	0/1:88,0,255:39:5:34,5:75:7.04317e-08,1,1.77898e-28:71
chr03	42758430	chr03_42758430_T_C	T	C	22.8694	.	.	GT:PL:DP:SP:AD:SCR:GP:GQ	0/0:0,96,255:32:0:32,0:0:1,8.73127e-12,9.55201e-30:99	0/0:0,54,255:18:0:18,0:0:1,1.38381e-07,9.552e-30:68	0/0:0,45,255:15:0:15,0:0:0.999999,1.0992e-06,9.552e-30:59	0/0:0,42,255:14:0:14,0:0:0.999998,2.19319e-06,9.55199e-30:56	0/0:0,60,255:20:0:20,0:0:1,3.47598e-08,9.55201e-30:74	0/0:0,72,255:24:0:24,0:0:1,2.1932e-09,9.55201e-30:86	0/0:0,9,255:23:0:22,1:0:0.995643,0.00435693,9.51039e-30:23	0/0:0,81,255:27:0:27,0:0:1,2.76107e-10,9.55201e-30:95	0/1:63,0,255:16:3:14,2:0:1.44184e-05,0.999986,2.74796e-28:48	0/0:0,66,255:22:0:22,0:0:1,8.73127e-09,9.55201e-30:80
chr03	42785860	chr03_42785860_G_A	G	A	18.7124	.	.	GT:PL:DP:SP:AD:SCR:GP:GQ	0/0:0,48,255:16:0:16,0:0:1,3.77355e-07,4.48168e-30:64	0/0:0,42,255:14:0:14,0:0:0.999999,1.50228e-06,4.48168e-30:58	0/0:0,39,255:13:0:13,0:0:0.999997,2.99743e-06,4.48167e-30:55	0/0:0,54,255:18:0:18,0:0:1,9.47874e-08,4.48168e-30:70	0/1:60,0,255:17:7:15,2:0:4.19982e-05,0.999958,1.88223e-28:43	0/0:0,66,255:22:0:22,0:0:1,5.98068e-09,4.48168e-30:82	0/0:0,45,255:15:0:15,0:0:0.999999,7.52923e-07,4.48168e-30:61	0/0:0,39,255:13:0:13,0:0:0.999997,2.99743e-06,4.48167e-30:55	0/0:0,33,255:11:0:11,0:0:0.999988,1.19329e-05,4.48163e-30:49	0/0:0,45,255:15:0:15,0:0:0.999999,7.52923e-07,4.48168e-30:61
chr03	42894458	chr03_42894458_C_T	C	T	9.63047	.	.	GT:PL:DP:SP:AD:SCR:GP:GQ	0/1:48,0,113:7:0:5,2:0:0.00026936,0.999731,7.3684e-14:35	0/0:0,18,138:6:0:6,0:0:0.999069,0.00093142,1.36973e-17:30	0/0:0,18,143:6:0:6,0:0:0.999069,0.00093142,4.33148e-18:30	0/0:0,27,170:9:0:9,0:1:0.999883,0.000117354,8.64948e-21:39	0/0:0,15,129:5:0:5,0:0:0.998143,0.00185671,1.08701e-16:27	0/0:0,36,184:12:0:12,0:0:0.999985,1.47756e-05,3.44377e-22:48	0/0:0,45,191:15:0:15,0:0:0.999998,1.86016e-06,6.87132e-23:57	0/0:0,18,143:6:0:6,0:0:0.999069,0.00093142,4.33148e-18:30	./.:0,12,113:4:0:4,0:0:0.996302,0.00369778,4.31949e-15:24	0/0:0,27,170:9:0:9,0:0:0.999883,0.000117354,8.64948e-21:39
chr03	42971291	chr03_42971291_A_G	A	G	70.143	.	.	GT:PL:DP:SP:AD:SCR:GP:GQ	0/1:110,0,255:24:0:20,4:47:2.8631e-10,1,2.76124e-28:95	0/0:0,72,255:24:0:24,0:48:1,2.20376e-09,9.64425e-30:86	0/0:0,72,255:24:0:24,0:48:1,2.20376e-09,9.64425e-30:86	0/0:0,81,255:27:0:27,0:54:1,2.77437e-10,9.64425e-30:95	./.:0,0,0:0:0:0,0:0:0,0,0:0	0/0:0,60,255:20:0:20,0:40:1,3.49272e-08,9.64425e-30:74	./.:0,0,0:0:0:0,0:0:0,0,0:0	0/0:0,51,255:17:0:17,0:34:1,2.77437e-07,9.64424e-30:65	0/0:0,36,255:12:0:12,0:24:0.999991,8.77325e-06,9.64416e-30:50	0/0:0,60,255:20:0:20,0:40:1,3.49272e-08,9.64425e-30:74
chr03	43161138	chr03_43161138_T_C	T	C	73.0115	.	.	GT:PL:DP:SP:AD:SCR:GP:GQ	0/0:0,42,243:14:0:14,0:15:0.999993,7.0921e-06,1.58304e-27:51	0/0:0,54,218:18:0:18,0:19:1,4.47484e-07,5.00606e-25:63	./.:21,0,195:16:0:14,2:16:0.0660035,0.933996,8.29972e-22:11	0/0:0,51,217:17:0:17,0:18:0.999999,8.92848e-07,6.30225e-25:60	0/0:0,39,183:13:0:13,0:13:0.999986,1.41505e-05,1.58303e-21:48	0/0:0,17,243:18:0:17,1:20:0.997762,0.00223772,1.57951e-27:26	0/1:55,0,177:14:0:11,3:15:2.81326e-05,0.999972,5.60668e-20:45	0/0:0,60,255:20:0:20,0:22:1,1.12403e-07,9.9884e-29:69	0/1:54,0,255:19:11:17,2:24:3.54166e-05,0.999965,8.88592e-28:44	0/0:0,66,247:23:0:22,0:24:1,2.82344e-08,6.30226e-28:75
chr03	43427553	chr03_43427553_G_A	G	A	1190.9	.	.	GT:PL:DP:SP:AD:SCR:GP:GQ	./.:144,0,1:12:0:1,11:3:1.99845e-16,0.392029,0.607971:4	1/1:149,21,0:8:0:0,7:2:8.22331e-17,0.00405202,0.995948:23	0/1:117,0,93:9:0:2,7:7:2.55491e-13,1,9.7851e-10:90	0/1:150,0,175:19:27:7,11:14:1.28049e-16,1,6.17398e-18:99	0/1:131,0,34:10:0:2,7:7:1.01634e-14,0.999223,0.000776654:31	1/1:178,33,0:11:0:0,11:6:1.0392e-19,0.000256639,0.999743:35	0/1:129,0,76:10:12:3,7:3:1.61204e-14,1,4.90416e-08:73	./.:37,3,0:1:0:0,1:1:1.04129e-05,0.204266,0.795723:6	0/1:119,0,45:8:14:2,6:4:1.61194e-13,0.999938,6.1736e-05:42	0/1:96,0,70:9:19:3,5:5:3.21644e-11,1,1.95238e-07:67
chr03	43430577	chr03_43430577_T_G	T	G	372.102	.	.	GT:PL:DP:SP:AD:SCR:GP:GQ	0/0:0,33,255:11:0:11,0:18:0.999849,0.000151479,7.2229e-28:38	0/0:0,66,255:22:0:22,0:44:1,7.59309e-08,7.224e-28:71	0/0:0,48,255:16:0:16,0:30:0.999995,4.7909e-06,7.22396e-28:53	0/0:0,72,255:25:0:24,0:48:1,1.9073e-08,7.224e-28:77	0/0:0,75,255:25:0:25,0:42:1,9.55914e-09,7.224e-28:80	0/0:0,39,255:13:0:13,0:24:0.999962,3.80542e-05,7.22372e-28:44	0/0:0,48,255:16:0:16,0:32:0.999995,4.7909e-06,7.22396e-28:53	1/1:255,48,0:16:0:0,16:32:1.38398e-24,0.000209677,0.99979:36	0/1:175,0,255:13:6:9,4:26:1.04612e-17,1,2.38979e-27:99	0/0:0,33,255:11:0:11,0:20:0.999849,0.000151479,7.2229e-28:38
chr03	43442599	chr03_43442599_T_C	T	C	242.023	.	.	GT:PL:DP:SP:AD:SCR:GP:GQ	0/0:0,36,255:12:0:12,0:0:0.999932,6.85013e-05,5.87987e-28:41	0/0:0,63,255:21:0:21,0:0:1,1.36687e-07,5.88027e-28:68	./.:0,12,210:4:0:4,0:0:0.983083,0.0169168,1.82805e-23:17	0/0:0,15,255:5:0:5,0:0:0.991449,0.00855065,5.82999e-28:20	0/0:0,18,255:6:0:6,0:0:0.995696,0.00430383,5.85496e-28:23	0/0:0,27,255:9:0:9,0:0:0.999456,0.000543867,5.87707e-28:32	0/0:0,21,255:7:0:7,0:0:0.997838,0.00216167,5.86756e-28:26	1/1:255,36,0:12:0:0,12:0:1.69436e-24,0.00367058,0.996329:24	0/1:45,0,205:5:0:4,1:0:0.000115937,0.999884,2.15585e-22:39	0/0:0,81,255:27:0:27,0:0:1,2.16635e-09,5.88027e-28:86
chr03	43555831	chr03_43555831_T_C	T	C	227.843	.	.	GT:PL:DP:SP:AD:SCR:GP:GQ	0/0:0,27,255:9:0:9,0:0:0.999599,0.000400635,3.18868e-28:33	0/0:0,33,255:11:0:11,0:0:0.999899,0.000100665,3.18964e-28:39	0/0:0,36,255:12:0:12,0:0:0.99995,5.04546e-05,3.1898e-28:42	0/0:0,48,255:16:0:16,0:0:0.999997,3.18362e-06,3.18995e-28:54	0/0:0,21,255:7:0:7,0:0:0.998407,0.00159305,3.18488e-28:27	./.:18,0,255:14:0:13,1:0:0.0731301,0.92687,1.47191e-27:11	0/0:0,21,255:7:0:7,0:0:0.998407,0.00159305,3.18488e-28:27	./.:0,0,0:0:0:0,0:0:0,0,0:0	0/1:255,0,167:16:2:4,12:0:1.57426e-25,1,1.00199e-18:99	0/0:0,24,255:8:0:8,0:0:0.999201,0.000799053,3.18741e-28:30
chr03	43661520	chr03_43661520_T_C	T	C	1295.46	.	.	GT:PL:DP:SP:AD:SCR:GP:GQ	0/1:158,0,141:23:0:10,13:23:5.43821e-17,1,5.78741e-15:99	0/1:165,0,146:48:0:18,30:48:1.08507e-17,1,1.83014e-15:99	0/1:135,0,164:26:0:16,10:26:1.08506e-14,1,2.90058e-17:99	0/1:160,0,119:42:0:12,30:42:3.43128e-17,1,9.17243e-13:99	0/1:125,0,45:8:0:2,6:8:1.08504e-13,0.999977,2.30396e-05:46	0/1:149,0,121:17:0:7,10:17:4.31972e-16,1,5.78741e-13:99	0/1:141,0,156:23:0:13,10:23:2.72556e-15,1,1.83014e-16:99	./.:0,0,0:0:0:0,0:0:0,0,0:0	0/1:153,0,142:22:0:10,12:22:1.71971e-16,1,4.5971e-15:99	0/1:162,0,92:23:0:6,17:23:2.16499e-17,1,4.5971e-10:93
chr03	43901512	chr03_43901512_G_A	G	A	139.832	.	.	GT:PL:DP:SP:AD:SCR:GP:GQ	0/0:0,96,250:32:0:32,0:23:1,1.94124e-11,1.49313e-28:99	0/0:0,102,255:34:0:34,0:18:1,4.87617e-12,4.72169e-29:99	0/0:0,108,243:36:0:36,0:21:1,1.22484e-12,7.48337e-28:99	0/0:0,93,222:31:0:31,0:22:1,3.87328e-11,9.421e-26:99	0/0:0,105,222:35:0:35,0:18:1,2.44387e-12,9.421e-26:99	0/0:0,129,203:43:0:43,0:17:1,9.72923e-15,7.48337e-24:99	0/0:0,78,198:26:0:26,0:13:1,1.22484e-09,2.36645e-23:89	./.:0,0,0:0:0:0,0:0:0,0,0:0	0/1:178,0,163:23:32:16,7:12:2.05079e-17,1,9.68319e-19:99	0/0:0,102,223:34:0:34,0:21:1,4.87617e-12,7.48337e-26:99
chr03	43951059	chr03_43951059_G_C	G	C	722.274	.	.	GT:PL:DP:SP:AD:SCR:GP:GQ	./.:143,18,0:6:0:0,6:0:8.64582e-15,0.0407749,0.959225:13	1/1:170,27,0:9:0:0,9:0:1.78882e-17,0.00532298,0.994677:22	0/0:0,138,204:46:0:46,0:0:1,2.36367e-14,2.21368e-21:99	./.:0,169,212:62:0:61,1:0:1,1.87753e-17,3.50844e-22:99	0/0:0,132,202:44:0:44,0:0:1,9.40995e-14,3.50844e-21:99	1/1:191,45,0:15:0:0,15:0:1.4284e-19,8.48078e-05,0.999915:40	0/0:0,120,201:40:0:40,0:0:1,1.49138e-12,4.41687e-21:99	0/0:0,99,198:33:0:33,0:0:1,1.87753e-10,8.81281e-21:97	0/1:104,0,162:30:0:22,8:0:2.66939e-11,1,2.35249e-17:99	1/1:195,54,0:18:0:0,18:0:5.68697e-20,1.06775e-05,0.999989:49
chr03	43952385	chr03_43952385_G_A	G	A	601.308	.	.	GT:PL:DP:SP:AD:SCR:GP:GQ	1/1:184,42,0:14:0:0,14:0:7.70491e-19,0.00017554,0.999824:37	./.:138,18,0:6:0:0,6:0:2.93833e-14,0.0422386,0.957761:13	0/0:0,33,180:11:0:11,0:0:0.99928,0.000719938,5.1623e-19:31	0/0:0,57,194:19:0:19,0:0:0.999997,2.86818e-06,2.05662e-20:55	0/0:0,24,162:8:0:8,0:0:0.99431,0.00569023,3.24099e-17:22	1/1:170,30,0:10:0:0,10:0:1.93035e-17,0.00277489,0.997225:25	0/0:0,42,189:14:0:14,0:0:0.999909,9.0692e-05,6.50305e-20:40	0/0:0,33,180:11:0:11,0:0:0.99928,0.000719938,5.1623e-19:31	0/1:36,0,146:11:0:9,2:0:0.000174709,0.999825,9.02552e-16:37	./.:154,21,0:7:0:0,7:0:7.53961e-16,0.0216251,0.978375:16
chr03	43971523	chr03_43971523_G_T	G	T	1219.47	.	.	GT:PL:DP:SP:AD:SCR:GP:GQ	0/1:46,0,255:17:0:14,3:13:1.79077e-05,0.999982,1.10888e-26:47	0/1:42,0,255:9:3:7,2:3:4.4981e-05,0.999955,1.10885e-26:43	0/1:166,0,255:36:12:15,21:9:1.79081e-17,1,1.1089e-26:99	0/1:139,0,255:35:12:22,13:16:8.97529e-15,1,1.1089e-26:99	0/1:166,0,255:44:24:19,25:10:1.79081e-17,1,1.1089e-26:99	0/1:129,0,255:19:6:11,8:4:8.97529e-14,1,1.1089e-26:99	0/1:160,0,216:19:17:6,13:4:7.12933e-17,1,8.80829e-23:99	./.:166,0,255:57:18:26,31:17:1.79081e-17,1,1.1089e-26:99	0/1:165,0,211:27:0:9,18:8:2.25449e-17,1,2.78542e-22:99	0/1:96,0,150:7:0:3,4:2:1.79081e-10,1,3.50664e-16:97
chr03	44520138	chr03_44520138_T_C	T	C	28.2944	.	.	GT:PL:DP:SP:AD:SCR:GP:GQ	0/0:0,63,255:21:0:21,0:0:1,1.45272e-08,6.64204e-30:78	0/1:69,0,255:14:15:12,2:0:4.34328e-06,0.999996,2.29149e-28:53	0/0:0,18,252:6:0:6,0:0:0.999541,0.000459178,1.32465e-29:33	0/0:0,42,255:14:0:14,0:0:0.999998,1.82886e-06,6.64202e-30:57	0/0:0,30,255:10:0:10,0:0:0.999971,2.89846e-05,6.64184e-30:45	0/0:0,60,255:20:0:20,0:0:1,2.89855e-08,6.64204e-30:75	0/0:0,48,255:16:0:16,0:0:1,4.59389e-07,6.64203e-30:63	0/0:0,48,255:16:0:16,0:0:1,4.59389e-07,6.64203e-30:63	0/0:0,66,255:22:0:22,0:0:1,7.28083e-09,6.64204e-30:81	0/0:0,51,255:17:0:17,0:0:1,2.3024e-07,6.64203e-30:66
chr03	44778237	chr03_44778237_C_T	C	T	800.325	.	.	GT:PL:DP:SP:AD:SCR:GP:GQ	0/1:77,0,161:22:0:17,5:22:2.31898e-08,1,1.70861e-17:76	0/1:84,0,137:12:0:8,4:12:4.62697e-09,1,4.29183e-15:83	0/1:138,0,141:18:0:9,9:18:1.84203e-14,1,1.70861e-15:99	0/1:90,0,157:17:0:12,5:17:1.16224e-09,1,4.29183e-17:89	0/1:44,0,144:34:0:29,5:34:4.62676e-05,0.999954,8.56294e-16:43	0/1:66,0,133:10:0:7,3:10:2.91942e-07,1,1.07806e-14:65	0/1:103,0,163:25:0:18,7:25:5.82502e-11,1,1.07806e-17:99	0/1:136,0,126:15:0:7,8:15:2.91942e-14,1,5.4031e-14:99	0/1:27,0,155:14:0:12,2:14:0.00231362,0.997686,6.78636e-17:26	0/1:97,0,158:33:0:25,8:33:2.31898e-10,1,3.40912e-17:96
chr03	44975218	chr03_44975218_T_G	T	G	1454.46	.	.	GT:PL:DP:SP:AD:SCR:GP:GQ	1/1:167,17,0:18:0:1,17:14:7.17454e-19,0.00753848,0.992462:21	0/1:162,0,107:29:0:8,21:21:6.00496e-18,1,5.24119e-11:99	./.:136,0,19:35:0:4,31:31:2.31409e-15,0.967989,0.0320111:14	1/1:152,20,0:30:0:2,28:20:2.27735e-17,0.00379245,0.996208:24	0/1:152,0,55:14:0:3,11:10:6.00491e-17,0.999992,8.30666e-06:50	0/1:154,0,55:14:0:3,11:10:3.78884e-17,0.999992,8.30666e-06:50	0/1:151,0,66:33:0:6,27:18:7.55979e-17,0.999999,6.59826e-07:61	0/1:152,0,26:24:0:3,21:12:5.9656e-17,0.993445,0.00655502:21	0/1:151,0,66:33:0:6,27:27:7.55979e-17,0.999999,6.59826e-07:61	0/1:150,0,52:31:0:5,26:16:9.51706e-17,0.999983,1.65738e-05:47
chr03	45325657	chr03_45325657_A_G	A	G	37.2331	.	.	GT:PL:DP:SP:AD:SCR:GP:GQ	0/1:60,0,119:9:0:6,3:0:7.47232e-06,0.999993,4.2119e-14:51	0/0:0,18,138:6:0:6,0:0:0.997883,0.00211651,7.08112e-17:26	0/0:0,15,109:5:0:5,0:0:0.995786,0.00421412,5.61291e-14:23	0/0:0,21,140:7:0:7,0:0:0.998938,0.00106189,4.47261e-17:29	0/0:0,15,129:5:0:5,0:0:0.995786,0.00421412,5.61291e-16:23	0/0:0,21,140:7:0:7,0:0:0.998938,0.00106189,4.47261e-17:29	./.:12,0,116:9:0:7,1:0:0.32041,0.67959,5.71121e-14:4	0/0:0,18,138:6:0:6,0:0:0.997883,0.00211651,7.08112e-17:26	0/0:0,42,189:14:0:14,0:0:0.999992,8.44379e-06,5.63662e-22:50	./.:19,0,114:6:0:5,1:0:0.0859831,0.914017,1.21741e-13:10
chr03	45495986	chr03_45495986_A_G	A	G	69.6008	.	.	GT:PL:DP:SP:AD:SCR:GP:GQ	0/0:0,57,255:19:0:19,0:0:1,4.64016e-08,4.27569e-30:73	0/0:0,81,255:27:0:27,0:0:1,1.84728e-10,4.27569e-30:97	0/1:111,0,255:35:2:31,4:0:3.4156e-10,1,1.83854e-28:94	0/0:0,69,255:23:0:23,0:0:1,2.92774e-09,4.27569e-30:85	0/0:0,42,255:14:0:14,0:0:0.999999,1.46735e-06,4.27569e-30:58	0/0:0,57,255:19:0:19,0:0:1,4.64016e-08,4.27569e-30:73	0/0:0,72,255:24:0:24,0:0:1,1.46735e-09,4.27569e-30:88	0/0:0,87,255:29:0:29,0:0:1,4.64016e-11,4.27569e-30:99	./.:0,6,110:2:0:2,0:0:0.994192,0.00580769,1.34424e-15:22	0/0:0,90,255:30:0:30,0:0:1,2.32559e-11,4.27569e-30:99
chr03	45718552	chr03_45718552_T_C	T	C	6.43364	.	.	GT:PL:DP:SP:AD:SCR:GP:GQ	0/0:0,30,255:10:0:10,0:0:0.999959,4.08147e-05,1.31701e-29:43	0/0:0,27,255:9:0:9,0:0:0.999919,8.14326e-05,1.31696e-29:40	0/0:0,21,255:7:0:7,0:0:0.999676,0.000324111,1.31664e-29:34	0/0:0,21,255:7:0:7,0:0:0.999676,0.000324111,1.31664e-29:34	./.:0,9,151:3:0:3,0:0:0.994888,0.0051122,3.29141e-19:22	./.:0,12,220:4:0:4,0:0:0.997431,0.00256872,4.15423e-26:25	0/1:45,0,197:5:0:4,1:0:0.000774158,0.999226,2.03441e-22:31	0/0:0,33,255:11:0:11,0:0:0.99998,2.04562e-05,1.31704e-29:46	0/0:0,15,255:5:0:5,0:0:0.998711,0.00128906,1.31537e-29:28	0/0:0,24,255:8:0:8,0:0:0.999838,0.000162466,1.31685e-29:37
chr03	45916138	chr03_45916138_T_C	T	C	51.5119	.	.	GT:PL:DP:SP:AD:SCR:GP:GQ	./.:0,6,110:2:0:2,0:0:0.982527,0.0174725,1.23114e-14:17	0/0:0,24,250:8:0:8,0:0:0.999718,0.000281766,1.25268e-28:35	0/0:0,66,255:22:0:22,0:3:1,1.77832e-08,3.96243e-29:77	0/0:0,27,255:9:0:9,0:2:0.999859,0.000141237,3.96188e-29:38	0/0:0,24,255:8:0:8,0:2:0.999718,0.000281766,3.96132e-29:35	0/1:90,0,183:7:0:5,2:1:1.4125e-08,1,8.87056e-21:78	0/0:0,30,255:10:0:10,0:0:0.999929,7.07914e-05,3.96215e-29:41	./.:0,9,84:3:0:3,0:0:0.991166,0.008834,4.94434e-12:20	0/0:0,27,255:9:0:9,0:6:0.999859,0.000141237,3.96188e-29:38	0/0:0,36,255:12:0:12,0:2:0.999982,1.77829e-05,3.96236e-29:47
chr03	46182384	chr03_46182384_T_C	T	C	9.61389	.	.	GT:PL:DP:SP:AD:SCR:GP:GQ	0/0:0,90,255:30:0:30,0:0:1,1.53453e-11,1.86161e-30:99	0/0:0,141,255:47:0:47,0:0:1,1.21892e-16,1.86161e-30:99	./.:0,160,255:53:0:53,0:0:1,1.53453e-18,1.86161e-30:99	0/0:0,144,255:48:0:48,0:0:1,6.10906e-17,1.86161e-30:99	0/0:0,90,255:30:0:30,0:0:1,1.53453e-11,1.86161e-30:99	./.:0,172,255:57:0:57,0:0:1,9.6822e-20,1.86161e-30:99	0/0:0,78,255:26:0:26,0:0:1,2.43206e-10,1.86161e-30:96	0/0:0,129,255:43:0:43,0:0:1,1.93185e-15,1.86161e-30:99	0/1:52,0,255:40:0:37,3:0:0.000411005,0.999589,1.21265e-28:33	0/0:0,111,255:37:0:37,0:0:1,1.21892e-13,1.86161e-30:99
chr03	46707454	chr03_46707454_G_A	G	A	73.4565	.	.	GT:PL:DP:SP:AD:SCR:GP:GQ	0/0:0,33,255:11:0:11,0:17:0.999978,2.19494e-05,1.51633e-29:46	0/0:0,33,255:11:0:11,0:15:0.999978,2.19494e-05,1.51633e-29:46	0/0:0,15,241:5:0:5,0:6:0.998617,0.00138303,3.80366e-28:28	0/0:0,36,255:12:0:12,0:17:0.999989,1.10009e-05,1.51635e-29:49	0/0:0,39,255:13:0:13,0:22:0.999994,5.51352e-06,1.51635e-29:52	0/1:113,0,255:14:6:11,3:21:1.14438e-10,1,3.46235e-28:99	0/0:0,21,255:7:0:7,0:11:0.999652,0.000347761,1.51583e-29:34	0/0:0,72,255:24:0:24,0:35:1,2.76332e-09,1.51636e-29:85	0/0:0,45,255:15:0:15,0:22:0.999999,1.38494e-06,1.51636e-29:58	0/0:0,21,255:7:0:7,0:10:0.999652,0.000347761,1.51583e-29:34
chr03	47029430	chr03_47029430_C_T	C	T	70.2682	.	.	GT:PL:DP:SP:AD:SCR:GP:GQ	0/0:0,42,255:14:0:14,0:0:0.999997,2.57533e-06,1.31706e-29:55	0/0:0,66,255:22:0:22,0:0:1,1.02526e-08,1.31707e-29:79	0/0:0,42,255:14:0:14,0:0:0.999997,2.57533e-06,1.31706e-29:55	0/0:0,54,255:18:0:18,0:0:1,1.62493e-07,1.31707e-29:67	0/1:110,0,255:15:7:12,3:0:2.45e-10,1,3.22681e-28:96	0/0:0,30,255:10:0:10,0:0:0.999959,4.08147e-05,1.31701e-29:43	0/0:0,33,255:11:0:11,0:0:0.99998,2.04562e-05,1.31704e-29:46	0/0:0,48,255:16:0:16,0:0:0.999999,6.46895e-07,1.31707e-29:61	0/0:0,60,255:20:0:20,0:0:1,4.08163e-08,1.31707e-29:73	0/0:0,63,255:21:0:21,0:0:1,2.04566e-08,1.31707e-29:76
chr03	47495579	chr03_47495579_A_G	A	G	1247.77	.	.	GT:PL:DP:SP:AD:SCR:GP:GQ	1/1:162,24,0:8:0:0,8:0:3.93565e-18,0.00198658,0.998013:27	1/1:159,24,0:8:0:0,8:0:7.85265e-18,0.00198658,0.998013:27	./.:113,12,0:4:0:0,4:0:3.03662e-13,0.030583,0.969417:15	1/1:198,81,0:27:0:0,27:0:9.90558e-22,3.97164e-09,1:84	0/0:0,39,187:13:0:13,0:0:0.998994,0.00100613,3.18921e-18:29	1/1:188,42,0:14:0:0,14:0:9.90527e-21,3.15469e-05,0.999968:45	0/0:0,33,180:11:0:11,0:0:0.996006,0.00399349,1.59361e-17:23	1/1:190,45,0:15:0:0,15:0:6.2499e-21,1.58111e-05,0.999984:48	./.:113,12,0:4:0:0,4:0:3.03662e-13,0.030583,0.969417:15	1/1:192,48,0:16:0:0,16:0:3.94345e-21,7.9244e-06,0.999992:51
chr03	47902421	chr03_47902421_C_T	C	T	28.2009	.	.	GT:PL:DP:SP:AD:SCR:GP:GQ	0/0:0,39,255:13:0:13,0:0:0.999997,3.47287e-06,6.01616e-30:54	0/0:0,18,255:6:0:6,0:0:0.999563,0.000437019,6.01355e-30:33	./.:0,3,60:1:0:1,0:0:0.986363,0.0136373,1.87654e-10:18	0/0:0,54,255:18:0:18,0:0:1,1.09822e-07,6.01618e-30:69	0/1:69,0,255:17:3:15,2:0:4.5636e-06,0.999995,2.18086e-28:53	0/0:0,39,255:13:0:13,0:0:0.999997,3.47287e-06,6.01616e-30:54	0/0:0,24,255:8:0:8,0:0:0.99989,0.00010981,6.01552e-30:39	0/0:0,24,239:8:0:8,0:0:0.99989,0.00010981,2.39482e-28:39	0/0:0,21,254:7:0:7,0:0:0.999781,0.000219076,7.57226e-30:36	0/0:0,45,255:15:0:15,0:0:0.999999,8.72349e-07,6.01618e-30:60
chr03	47989922	chr03_47989922_A_G	A	G	135.586	.	.	GT:PL:DP:SP:AD:SCR:GP:GQ	0/0:0,24,255:8:0:8,0:0:0.999293,0.000707163,2.49624e-28:31	0/0:0,33,255:11:0:11,0:0:0.999911,8.90816e-05,2.49778e-28:40	0/0:0,18,231:6:0:6,0:0:0.997191,0.00280934,6.25708e-26:25	0/0:0,33,255:11:0:11,0:0:0.999911,8.90816e-05,2.49778e-28:40	0/1:74,0,167:7:15:4,3:0:2.23961e-07,1,8.8668e-19:66	0/0:0,30,255:10:0:10,0:0:0.999822,0.000177725,2.49756e-28:37	./.:108,0,98:4:0:2,2:0:8.91606e-11,1,7.04315e-12:99	0/0:0,24,255:8:0:8,0:0:0.999293,0.000707163,2.49624e-28:31	./.:0,12,220:4:0:4,0:0:0.988909,0.0110913,7.81178e-25:19	0/0:0,27,255:9:0:9,0:0:0.999645,0.000354546,2.49712e-28:34
chr03	48052766	chr03_48052766_C_T	C	T	9.61147	.	.	GT:PL:DP:SP:AD:SCR:GP:GQ	0/1:48,0,113:7:0:5,2:0:0.00026936,0.999731,7.3684e-14:35	0/0:0,18,138:6:0:6,0:0:0.999069,0.00093142,1.36973e-17:30	0/0:0,51,217:17:0:17,0:0:1,4.67251e-07,1.726e-25:63	0/0:0,36,184:12:0:12,0:0:0.999985,1.47756e-05,3.44377e-22:48	0/0:0,27,216:9:0:9,0:0:0.999883,0.000117354,2.17265e-25:39	0/0:0,24,162:8:0:8,0:0:0.999766,0.000234126,5.45682e-20:36	0/0:0,15,129:5:0:5,0:0:0.998143,0.00185671,1.08701e-16:27	0/0:0,21,154:7:0:7,0:0:0.999533,0.000467033,3.44222e-19:33	0/0:0,36,207:12:0:12,0:0:0.999985,1.47756e-05,1.72598e-24:48	0/0:0,30,175:10:0:10,0:0:0.999941,5.882e-05,2.73537e-21:42
chr03	48334131	chr03_48334131_C_T	C	T	47.0502	.	.	GT:PL:DP:SP:AD:SCR:GP:GQ	0/0:0,21,255:7:0:7,0:0:0.999706,0.000294109,1.08414e-29:35	0/1:87,0,255:11:0:9,2:0:5.38721e-08,1,2.92803e-28:72	0/0:0,33,255:11:0:11,0:0:0.999981,1.85621e-05,1.08444e-29:47	0/0:0,39,255:13:0:13,0:0:0.999995,4.66266e-06,1.08445e-29:53	0/0:0,54,255:18:0:18,0:0:1,1.47447e-07,1.08446e-29:68	./.:0,6,100:2:0:2,0:0:0.990782,0.00921752,3.39774e-14:20	0/0:0,63,255:21:0:21,0:0:1,1.85625e-08,1.08446e-29:77	0/0:0,21,255:7:0:7,0:0:0.999706,0.000294109,1.08414e-29:35	0/0:0,63,255:21:0:21,0:0:1,1.85625e-08,1.08446e-29:77	0/0:0,24,255:8:0:8,0:0:0.999853,0.000147425,1.0843e-29:38
chr03	48455392	chr03_48455392_A_T	A	T	32.9936	.	.	GT:PL:DP:SP:AD:SCR:GP:GQ	0/0:0,33,180:11:0:11,0:0:0.999956,4.35796e-05,1.89028e-21:43	0/0:0,42,188:14:0:14,0:0:0.999995,5.48656e-06,2.996e-22:52	./.:0,0,0:0:0:0,0:0:0,0,0:0	0/0:0,27,167:9:0:9,0:0:0.999827,0.000173471,3.77111e-20:37	0/0:0,36,184:12:0:12,0:0:0.999978,2.1842e-05,7.52549e-22:46	0/0:0,27,170:9:0:9,0:0:0.999827,0.000173471,1.89003e-20:37	0/0:0,27,167:9:0:9,0:0:0.999827,0.000173471,3.77111e-20:37	0/1:71,0,111:8:0:5,3:0:9.13477e-07,0.999999,1.7268e-13:60	0/0:0,18,143:6:0:6,0:0:0.998624,0.00137627,9.4612e-18:28	0/0:0,21,154:7:0:7,0:0:0.99931,0.000690243,7.52046e-19:31
chr03	49092647	chr03_49092647_T_C	T	C	92.6458	.	.	GT:PL:DP:SP:AD:SCR:GP:GQ	0/0:0,24,255:8:0:8,0:0:0.999812,0.000188047,1.76422e-29:37	0/0:0,30,255:10:0:10,0:0:0.999953,4.72418e-05,1.76447e-29:43	0/0:0,66,255:22:0:22,0:0:1,1.18672e-08,1.76455e-29:79	0/0:0,24,255:8:0:8,0:0:0.999812,0.000188047,1.76422e-29:37	0/0:0,39,255:13:0:13,0:0:0.999994,5.94764e-06,1.76454e-29:52	0/0:0,39,255:13:0:13,0:0:0.999994,5.94764e-06,1.76454e-29:52	0/0:0,27,255:9:0:9,0:0:0.999906,9.42554e-05,1.76438e-29:40	0/0:0,27,255:9:0:9,0:0:0.999906,9.42554e-05,1.76438e-29:40	./.:0,12,200:4:0:4,0:0:0.997028,0.00297204,5.56342e-24:25	0/1:132,0,255:13:0:10,3:0:1.33553e-12,1,3.73497e-28:99
chr03	49164525	chr03_49164525_G_A	G	A	6.83201	.	.	GT:PL:DP:SP:AD:SCR:GP:GQ	0/0:0,24,162:8:0:8,0:0:0.999796,0.000204116,4.14746e-20:36	0/0:0,21,154:7:0:7,0:0:0.999593,0.000407182,2.61634e-19:33	0/0:0,48,192:16:0:16,0:0:0.999999,8.12765e-07,4.1483e-23:60	0/0:0,54,194:18:0:18,0:0:1,2.04157e-07,2.6174e-23:66	0/0:0,33,180:11:0:11,0:0:0.999974,2.57012e-05,6.57445e-22:45	0/0:0,30,175:10:0:10,0:0:0.999949,5.12794e-05,2.07897e-21:42	0/0:0,33,180:11:0:11,0:0:0.999974,2.57012e-05,6.57445e-22:45	0/0:0,24,162:8:0:8,0:0:0.999796,0.000204116,4.14746e-20:36	0/0:0,21,154:7:0:7,0:0:0.999593,0.000407182,2.61634e-19:33	0/1:45,0,125:8:0:6,2:0:0.000616264,0.999384,4.0517e-15:32
chr03	49256821	chr03_49256821_A_G	A	G	25.416	.	.	GT:PL:DP:SP:AD:SCR:GP:GQ	0/0:0,27,170:9:0:9,0:0:0.999914,8.58103e-05,4.62441e-21:40	0/0:0,21,154:7:0:7,0:0:0.999658,0.000341529,1.84054e-19:34	0/1:65,0,160:19:0:15,4:0:7.35225e-06,0.999993,1.07526e-18:51	0/0:0,90,199:30:0:30,0:0:1,4.30107e-11,5.82228e-24:99	0/0:0,51,194:17:0:17,0:0:1,3.41646e-07,1.84117e-23:64	0/0:0,72,197:24:0:24,0:0:1,2.71379e-09,9.22769e-24:85	0/0:0,45,190:15:0:15,0:0:0.999999,1.36012e-06,4.6248e-23:58	0/0:0,42,189:14:0:14,0:0:0.999997,2.71378e-06,5.82227e-23:55	0/0:0,42,186:14:0:14,0:0:0.999997,2.71378e-06,1.16169e-22:55	0/0:0,30,175:10:0:10,0:0:0.999957,4.30089e-05,1.46243e-21:43
chr03	49400869	chr03_49400869_A_C	A	C	1736.38	.	.	GT:PL:DP:SP:AD:SCR:GP:GQ	1/1:154,21,0:7:0:0,7:7:4.73113e-19,0.000547512,0.999452:32	1/1:192,51,0:17:0:0,17:17:7.50244e-23,5.47812e-07,0.999999:62	1/1:187,39,0:13:0:0,13:13:2.37246e-22,8.68216e-06,0.999991:50	1/1:193,57,0:19:0:0,19:19:5.9594e-23,1.37604e-07,1:68	1/1:193,51,0:17:0:0,17:17:5.9594e-23,5.47812e-07,0.999999:62	1/1:196,69,0:23:0:0,23:23:2.98678e-23,8.68223e-09,1:80	1/1:195,60,0:20:0:0,20:20:3.76013e-23,6.89654e-08,1:71	1/1:183,39,0:13:0:0,13:13:5.95935e-22,8.68216e-06,0.999991:50	1/1:184,42,0:14:0:0,14:14:4.7337e-22,4.35141e-06,0.999996:53	0/1:98,0,50:6:0:2,4:6:2.73217e-12,0.999855,0.000144979:38
chr03	49488768	chr03_49488768_A_G	A	G	40.9232	.	.	GT:PL:DP:SP:AD:SCR:GP:GQ	0/0:0,18,255:6:0:6,0:0:0.999433,0.000566554,1.01081e-29:32	0/0:0,15,234:5:0:5,0:0:0.99887,0.00112979,1.27182e-27:29	0/0:0,42,255:14:0:14,0:0:0.999998,2.25677e-06,1.01138e-29:56	0/0:0,42,255:14:0:14,0:0:0.999998,2.25677e-06,1.01138e-29:56	0/0:0,21,255:7:0:7,0:0:0.999716,0.00028403,1.0111e-29:35	0/1:81,0,255:13:0:11,2:0:2.22081e-07,1,2.82766e-28:66	0/0:0,42,255:14:0:14,0:0:0.999998,2.25677e-06,1.01138e-29:56	0/0:0,15,241:5:0:5,0:0:0.99887,0.00112979,2.53761e-28:29	0/0:0,33,255:11:0:11,0:0:0.999982,1.79259e-05,1.01136e-29:47	0/0:0,36,255:12:0:12,0:1:0.999991,8.98429e-06,1.01137e-29:50
chr03	49740882	chr03_49740882_A_G	A	G	84.6873	.	.	GT:PL:DP:SP:AD:SCR:GP:GQ	0/0:0,36,255:12:0:12,0:0:0.999971,2.87875e-05,1.03839e-28:45	0/0:0,39,255:13:0:13,0:0:0.999986,1.44282e-05,1.03841e-28:48	0/0:0,42,255:14:0:14,0:0:0.999993,7.23126e-06,1.03841e-28:51	0/1:123,0,105:5:0:2,3:0:4.37304e-12,1,9.0606e-13:99	0/0:0,30,255:10:0:10,0:0:0.999885,0.000114595,1.0383e-28:39	0/0:0,33,255:11:0:11,0:0:0.999943,5.7437e-05,1.03836e-28:42	0/0:0,15,255:5:0:5,0:0:0.996389,0.00361115,1.03467e-28:24	0/0:0,24,255:8:0:8,0:0:0.999544,0.000456057,1.03795e-28:33	0/0:0,54,255:18:0:18,0:0:1,4.56265e-07,1.03842e-28:63	0/0:0,24,255:8:0:8,0:0:0.999544,0.000456057,1.03795e-28:33
chr03	49986511	chr03_49986511_C_T	C	T	4.26606	.	.	GT:PL:DP:SP:AD:SCR:GP:GQ	0/1:42,0,230:6:0:5,1:12:0.00166924,0.998331,9.41824e-26:27	0/0:0,30,255:10:0:10,0:20:0.999962,3.77345e-05,1.12573e-29:44	./.:0,0,0:0:0:0,0:0:0,0,0:0	0/0:0,69,255:23:0:23,0:46:1,4.75067e-09,1.12577e-29:83	0/0:0,45,255:15:0:15,0:30:0.999999,1.19331e-06,1.12577e-29:59	0/0:0,45,255:15:0:15,0:30:0.999999,1.19331e-06,1.12577e-29:59	0/0:0,57,255:19:0:19,0:38:1,7.52931e-08,1.12577e-29:71	0/0:0,33,255:11:0:11,0:22:0.999981,1.89124e-05,1.12575e-29:47	0/0:0,21,255:7:0:7,0:14:0.9997,0.000299657,1.12543e-29:35	0/0:0,57,255:19:0:19,0:37:1,7.52931e-08,1.12577e-29:71
chr03	50077217	chr03_50077217_G_C	G	C	808.095	.	.	GT:PL:DP:SP:AD:SCR:GP:GQ	0/1:100,0,45:5:0:1,4:4:4.22071e-11,0.999981,1.873e-05:47	0/1:125,0,39:7:0:1,6:6:1.33463e-13,0.999925,7.45614e-05:41	./.:92,9,0:3:0:0,3:3:3.70808e-10,0.175289,0.824711:7	0/1:74,0,192:7:8:4,3:3:1.68033e-08,1,3.7372e-20:77	0/1:100,0,45:5:0:1,4:4:4.22071e-11,0.999981,1.873e-05:47	0/1:113,0,99:7:0:2,5:5:2.1154e-12,1,7.4567e-11:99	0/1:53,0,156:5:4:3,2:3:2.1154e-06,0.999998,1.4878e-16:56	0/1:19,0,244:6:0:5,1:2:0.00528557,0.994714,2.34555e-25:22	0/1:111,0,147:8:0:3,5:5:3.35269e-12,1,1.18181e-15:99	0/1:77,0,153:6:4:3,3:3:8.42158e-09,1,2.96856e-16:80
chr03	50192664	chr03_50192664_A_G	A	G	9.67364	.	.	GT:PL:DP:SP:AD:SCR:GP:GQ	0/0:0,27,167:9:0:9,0:0:0.999883,0.000117354,1.7258e-20:39	0/0:0,15,129:5:0:5,0:0:0.998143,0.00185671,1.08701e-16:27	0/0:0,27,170:9:0:9,0:0:0.999883,0.000117354,8.64948e-21:39	0/1:48,0,113:7:0:5,2:0:0.00026936,0.999731,7.3684e-14:35	0/0:0,18,143:6:0:6,0:0:0.999069,0.00093142,4.33148e-18:30	0/0:0,27,170:9:0:9,0:0:0.999883,0.000117354,8.64948e-21:39	0/0:0,33,180:11:0:11,0:0:0.99997,2.94807e-05,8.65024e-22:45	0/0:0,15,129:5:0:5,0:0:0.998143,0.00185671,1.08701e-16:27	./.:0,6,67:2:0:2,0:0:0.985439,0.0145606,1.70087e-10:18	0/0:0,30,198:10:0:10,0:2:0.999941,5.882e-05,1.37093e-23:42
chr03	50262845	chr03_50262845_A_G	A	G	216.481	.	.	GT:PL:DP:SP:AD:SCR:GP:GQ	0/0:0,39,255:13:0:13,0:26:0.999982,1.79843e-05,1.61338e-28:47	0/0:0,27,255:9:0:9,0:16:0.999715,0.000284956,1.61295e-28:35	0/0:0,30,255:10:0:10,0:20:0.999857,0.000142837,1.61318e-28:38	0/0:0,42,255:14:0:14,0:27:0.999991,9.0136e-06,1.61339e-28:50	0/0:0,45,255:15:0:15,0:30:0.999995,4.51752e-06,1.6134e-28:53	0/0:0,45,255:15:0:15,0:30:0.999995,4.51752e-06,1.6134e-28:53	0/0:0,21,255:7:0:7,0:14:0.998867,0.00113347,1.61158e-28:29	0/0:0,45,255:15:0:15,0:30:0.999995,4.51752e-06,1.6134e-28:53	0/1:255,0,179:12:3:4,8:24:2.21359e-25,1,4.49617e-20:99	0/0:0,27,255:9:0:9,0:18:0.999715,0.000284956,1.61295e-28:35
chr03	50350117	chr03_50350117_G_A	G	A	27.6652	.	.	GT:PL:DP:SP:AD:SCR:GP:GQ	0/0:0,48,255:16:0:16,0:2:1,3.77355e-07,4.48168e-30:64	0/0:0,30,255:10:0:10,0:0:0.999976,2.3809e-05,4.48158e-30:46	0/0:0,15,250:5:0:5,0:0:0.999248,0.000752357,1.41617e-29:31	0/0:0,39,255:13:0:13,0:0:0.999997,2.99743e-06,4.48167e-30:55	0/0:0,30,255:10:0:10,0:1:0.999976,2.3809e-05,4.48158e-30:46	0/0:0,45,255:15:0:15,0:6:0.999999,7.52923e-07,4.48168e-30:61	0/0:0,21,255:7:0:7,0:0:0.999811,0.00018909,4.48084e-30:37	0/0:0,42,255:14:0:14,0:4:0.999999,1.50228e-06,4.48168e-30:58	0/0:0,36,255:12:0:12,0:3:0.999994,5.98064e-06,4.48166e-30:52	0/1:69,0,255:17:0:15,2:5:5.28746e-06,0.999995,1.8823e-28:52
chr03	50385269	chr03_50385269_T_C	T	C	20.8874	.	.	GT:PL:DP:SP:AD:SCR:GP:GQ	0/0:0,18,143:6:0:6,0:0:0.999188,0.000812106,3.29244e-18:30	0/0:0,39,187:13:0:13,0:0:0.999994,6.45599e-06,1.3118e-22:51	0/0:0,27,170:9:0:9,0:0:0.999898,0.000102311,6.57395e-21:39	0/0:0,18,138:6:0:6,0:0:0.999188,0.000812106,1.04116e-17:30	0/0:0,15,129:5:0:5,0:0:0.998381,0.00161906,8.26356e-17:27	0/1:60,0,147:12:0:9,3:0:1.94996e-05,0.999981,2.55798e-17:47	0/0:0,15,129:5:0:5,0:0:0.998381,0.00161906,8.26356e-17:27	0/0:0,21,144:7:0:7,0:0:0.999593,0.000407182,2.61634e-18:33	0/0:0,15,129:5:0:5,0:0:0.998381,0.00161906,8.26356e-17:27	0/0:0,15,129:5:0:5,0:0:0.998381,0.00161906,8.26356e-17:27
chr03	50409075	chr03_50409075_T_C	T	C	4.5533	.	.	GT:PL:DP:SP:AD:SCR:GP:GQ	./.:0,12,113:4:0:4,0:0:0.997031,0.0029689,2.78241e-15:25	0/0:0,24,162:8:0:8,0:0:0.999812,0.000187847,3.51262e-20:37	0/1:42,0,130:9:0:7,2:0:0.00133516,0.998665,1.17827e-15:28	0/0:0,24,159:8:0:8,0:0:0.999812,0.000187847,7.0086e-20:37	./.:0,9,92:3:0:3,0:0:0.994094,0.00590628,3.49253e-13:22	0/0:0,21,154:7:0:7,0:0:0.999625,0.000374734,2.2159e-19:34	0/0:0,18,143:6:0:6,0:0:0.999253,0.000747415,2.78861e-18:31	0/0:0,27,170:9:0:9,0:0:0.999906,9.41555e-05,5.56765e-21:40	0/0:0,27,170:9:0:9,0:0:0.999906,9.41555e-05,5.56765e-21:40	0/0:0,24,162:8:0:8,0:0:0.999812,0.000187847,3.51262e-20:37
chr03	50447421	chr03_50447421_A_G	A	G	4.50441	.	.	GT:PL:DP:SP:AD:SCR:GP:GQ	0/0:0,18,138:6:0:6,0:0:0.99928,0.000719887,8.18052e-18:31	0/0:0,15,109:5:0:5,0:0:0.998565,0.00143533,6.49337e-15:28	./.:0,6,67:2:0:2,0:0:0.988711,0.0112888,1.01897e-10:19	0/0:0,39,185:13:0:13,0:0:0.999994,5.72235e-06,1.63339e-22:52	0/0:0,48,191:16:0:16,0:0:0.999999,7.20405e-07,4.10292e-23:61	0/0:0,36,182:12:0:12,0:0:0.999989,1.14175e-05,3.25903e-22:49	0/0:0,42,188:14:0:14,0:0:0.999997,2.86798e-06,8.18639e-23:55	0/0:0,45,188:15:0:15,0:0:0.999999,1.4374e-06,8.1864e-23:58	0/1:42,0,134:9:0:7,2:0:0.00138618,0.998614,4.51767e-16:28	0/0:0,21,149:7:0:7,0:0:0.999639,0.000360928,6.50035e-19:34
chr03	50468615	chr03_50468615_C_T	C	T	1532.46	.	.	GT:PL:DP:SP:AD:SCR:GP:GQ	./.:175,12,0:4:0:0,4:0:7.52049e-19,0.059675,0.940325:12	1/1:255,48,0:16:0:0,16:0:7.99763e-27,1.59407e-05,0.999984:47	0/0:0,51,255:17:0:17,0:0:0.999968,3.15887e-05,1.25031e-25:45	1/1:255,39,0:13:0:0,13:0:7.99675e-27,0.000126607,0.999873:38	0/0:0,45,255:15:0:15,0:0:0.999874,0.000125745,1.25019e-25:39	1/1:255,45,0:15:0:0,15:0:7.9975e-27,3.18054e-05,0.999968:44	0/0:0,51,255:17:0:17,0:0:0.999968,3.15887e-05,1.25031e-25:45	1/1:255,24,0:8:0:0,8:0:7.96586e-27,0.00398822,0.996012:23	0/1:255,0,175:13:0:5,8:0:7.95159e-27,1,3.14402e-18:99	./.:159,9,0:3:0:0,3:0:2.82611e-17,0.112392,0.887608:9
chr03	50673875	chr03_50673875_T_C	T	C	102.579	.	.	GT:PL:DP:SP:AD:SCR:GP:GQ	0/0:0,42,247:14:0:14,0:0:0.999995,5.25795e-06,3.46398e-28:52	0/0:0,27,170:9:0:9,0:0:0.999834,0.000166244,1.73582e-20:37	0/0:0,90,255:30:0:30,0:0:1,8.33333e-11,5.49006e-29:99	0/0:0,51,255:17:0:17,0:0:0.999999,6.6194e-07,5.49006e-29:61	0/0:0,39,206:13:0:13,0:0:0.99999,1.04909e-05,4.36087e-24:49	0/0:0,30,218:10:0:10,0:0:0.999917,8.33264e-05,2.75132e-25:40	0/0:0,51,255:17:0:17,0:0:0.999999,6.6194e-07,5.49006e-29:61	0/0:0,48,255:16:0:16,0:0:0.999999,1.32074e-06,5.49006e-29:58	0/1:141,0,174:10:7:7,3:0:9.53194e-14,1,8.2939e-20:99	0/0:0,33,180:11:0:11,0:0:0.999958,4.17639e-05,1.73604e-21:43
chr03	50848348	chr03_50848348_A_G	A	G	44.5413	.	.	GT:PL:DP:SP:AD:SCR:GP:GQ	0/1:84,0,255:9:11:7,2:2:8.75837e-08,1,3.59349e-28:70	0/0:0,36,255:12:0:12,0:6:0.999989,1.14175e-05,1.63339e-29:49	0/0:0,21,255:7:0:7,0:2:0.999639,0.000360928,1.63281e-29:34	0/0:0,51,255:17:0:17,0:3:1,3.61058e-07,1.6334e-29:64	0/0:0,48,255:16:0:16,0:6:0.999999,7.20405e-07,1.6334e-29:61	0/0:0,69,255:23:0:23,0:12:1,5.72238e-09,1.6334e-29:82	0/0:0,45,255:15:0:15,0:2:0.999999,1.4374e-06,1.6334e-29:58	0/0:0,48,255:16:0:16,0:3:0.999999,7.20405e-07,1.6334e-29:61	0/0:0,21,255:7:0:7,0:1:0.999639,0.000360928,1.63281e-29:34	0/0:0,33,255:11:0:11,0:5:0.999977,2.27807e-05,1.63337e-29:46
chr03	51024904	chr03_51024904_A_G	A	G	9.72734	.	.	GT:PL:DP:SP:AD:SCR:GP:GQ	./.:0,3,37:1:0:1,0:0:0.971363,0.0286373,1.67657e-07:15	0/1:48,0,113:7:0:5,2:0:0.00026936,0.999731,7.3684e-14:35	0/0:0,18,143:6:0:6,0:0:0.999069,0.00093142,4.33148e-18:30	0/0:0,18,143:6:0:6,0:0:0.999069,0.00093142,4.33148e-18:30	0/0:0,18,143:6:0:6,0:0:0.999069,0.00093142,4.33148e-18:30	0/0:0,18,138:6:0:6,0:0:0.999069,0.00093142,1.36973e-17:30	0/0:0,42,189:14:0:14,0:0:0.999996,3.7115e-06,1.08903e-22:54	0/0:0,21,154:7:0:7,0:0:0.999533,0.000467033,3.44222e-19:33	0/0:0,27,170:9:0:9,0:0:0.999883,0.000117354,8.64948e-21:39	0/0:0,24,162:8:0:8,0:0:0.999766,0.000234126,5.45682e-20:36
chr03	51207630	chr03_51207630_A_G	A	G	4.03312	.	.	GT:PL:DP:SP:AD:SCR:GP:GQ	./.:0,6,110:2:0:2,0:4:0.991557,0.008443,2.8485e-15:20	0/0:0,27,255:9:0:9,0:18:0.999932,6.76316e-05,9.08382e-30:41	0/0:0,27,255:9:0:9,0:18:0.999932,6.76316e-05,9.08382e-30:41	0/0:0,15,243:5:0:5,0:10:0.998929,0.00107081,1.43824e-28:29	0/0:0,24,255:8:0:8,0:16:0.999865,0.000134934,9.08321e-30:38	0/0:0,33,255:11:0:11,0:22:0.999983,1.69891e-05,9.08428e-30:47	0/1:42,0,230:6:0:5,1:12:0.00185786,0.998142,8.45885e-26:27	./.:0,6,120:2:0:2,0:4:0.991557,0.008443,2.8485e-16:20	0/0:0,15,243:5:0:5,0:10:0.998929,0.00107081,1.43824e-28:29	0/0:0,18,255:6:0:6,0:12:0.999463,0.000536965,9.07956e-30:32
chr03	51233493	chr03_51233493_T_C	T	C	6.85573	.	.	GT:PL:DP:SP:AD:SCR:GP:GQ	0/1:45,0,125:8:0:6,2:0:0.000616264,0.999384,4.0517e-15:32	0/0:0,36,182:12:0:12,0:0:0.999987,1.28813e-05,4.14825e-22:48	0/0:0,21,154:7:0:7,0:0:0.999593,0.000407182,2.61634e-19:33	0/0:0,15,129:5:0:5,0:0:0.998381,0.00161906,8.26356e-17:27	0/0:0,15,129:5:0:5,0:0:0.998381,0.00161906,8.26356e-17:27	0/0:0,48,192:16:0:16,0:0:0.999999,8.12765e-07,4.1483e-23:60	0/0:0,27,170:9:0:9,0:0:0.999898,0.000102311,6.57395e-21:39	0/0:0,21,154:7:0:7,0:0:0.999593,0.000407182,2.61634e-19:33	0/0:0,18,143:6:0:6,0:0:0.999188,0.000812106,3.29244e-18:30	./.:0,12,113:4:0:4,0:0:0.996775,0.00322524,3.28449e-15:24
chr03	51500913	chr03_51500913_C_T	C	T	125.526	.	.	GT:PL:DP:SP:AD:SCR:GP:GQ	0/0:0,72,197:24:0:24,0:0:1,8.65509e-09,9.38605e-23:80	0/0:0,66,196:22:0:22,0:0:1,3.44565e-08,1.18163e-22:74	0/0:0,90,198:30:0:30,0:0:1,1.37174e-10,7.45561e-23:98	./.:0,154,208:51:0:51,0:0:1,5.46099e-17,7.45561e-24:99	0/0:0,78,198:26:0:26,0:0:1,2.17406e-09,7.45561e-23:86	0/0:0,54,195:18:0:18,0:0:0.999999,5.46099e-07,1.48759e-22:62	0/0:0,87,199:29:0:29,0:0:1,2.73698e-10,5.9222e-23:95	0/0:0,87,199:29:0:29,0:0:1,2.73698e-10,5.9222e-23:95	0/1:164,0,137:37:0:13,24:0:2.90221e-16,1,6.84245e-16:99	0/0:0,69,197:23:0:23,0:0:1,1.72692e-08,9.38605e-23:77
chr03	51548234	chr03_51548234_T_A	T	A	6.96081	.	.	GT:PL:DP:SP:AD:SCR:GP:GQ	0/0:0,24,159:8:0:8,0:0:0.999854,0.000145844,4.22456e-20:38	0/0:0,39,187:13:0:13,0:0:0.999995,4.61265e-06,6.69643e-23:53	0/0:0,30,175:10:0:10,0:0:0.999963,3.66384e-05,1.06128e-21:44	0/1:46,0,157:17:0:14,3:0:0.000685094,0.999315,1.8264e-18:31	0/0:0,27,167:9:0:9,0:0:0.999927,7.31006e-05,6.69597e-21:41	0/0:0,21,154:7:0:7,0:0:0.999709,0.000290955,1.33573e-19:35	0/0:0,30,170:10:0:10,0:0:0.999963,3.66384e-05,3.35606e-21:44	0/0:0,21,154:7:0:7,0:0:0.999709,0.000290955,1.33573e-19:35	0/0:0,21,154:7:0:7,0:0:0.999709,0.000290955,1.33573e-19:35	0/0:0,30,173:10:0:10,0:0:0.999963,3.66384e-05,1.68201e-21:44
chr03	51771405	chr03_51771405_A_G	A	G	13.7531	.	.	GT:PL:DP:SP:AD:SCR:GP:GQ	0/0:0,66,255:22:0:22,0:44:1,7.35932e-09,6.78602e-30:81	0/0:0,54,255:18:0:18,0:36:1,1.16637e-07,6.78602e-30:69	0/0:0,72,255:24:0:24,0:48:1,1.84858e-09,6.78602e-30:87	0/0:0,96,255:32:0:32,0:64:1,7.35932e-12,6.78602e-30:99	0/0:0,42,255:14:0:14,0:28:0.999998,1.84857e-06,6.78601e-30:57	0/0:0,69,255:23:0:23,0:46:1,3.6884e-09,6.78602e-30:84	0/1:54,0,255:22:0:20,2:44:0.000135864,0.999864,2.31589e-28:38	0/0:0,57,255:19:0:19,0:38:1,5.84571e-08,6.78602e-30:72	0/0:0,75,255:25:0:25,0:50:1,9.26483e-10,6.78602e-30:90	./.:3,0,255:19:0:18,1:38:0.944771,0.0552286,1.27921e-29:12
chr03	51940782	chr03_51940782_A_G	A	G	48.2049	.	.	GT:PL:DP:SP:AD:SCR:GP:GQ	0/0:0,42,189:14:0:14,0:0:0.999994,5.68061e-06,2.55113e-22:52	0/0:0,33,178:11:0:11,0:0:0.999955,4.51209e-05,3.21155e-21:43	0/0:0,48,192:16:0:16,0:0:0.999999,1.42691e-06,1.2786e-22:58	0/0:0,18,143:6:0:6,0:0:0.998575,0.00142488,1.01418e-17:28	0/1:58,0,151:13:0:10,3:0:1.76033e-05,0.999982,1.78784e-17:47	0/1:39,0,141:10:0:8,2:0:0.00139635,0.998604,1.78538e-16:28	0/0:0,27,170:9:0:9,0:0:0.99982,0.000179605,2.02608e-20:37	0/0:0,15,129:5:0:5,0:0:0.997161,0.00283898,2.5439e-16:25	0/0:0,33,178:11:0:11,0:0:0.999955,4.51209e-05,3.21155e-21:43	0/0:0,24,159:8:0:8,0:0:0.999642,0.000358296,2.55023e-19:34
chr03	52063833	chr03_52063833_A_G	A	G	30.703	.	.	GT:PL:DP:SP:AD:SCR:GP:GQ	0/0:0,39,183:13:0:13,0:0:0.999994,6.06707e-06,2.91005e-22:52	0/0:0,54,195:18:0:18,0:0:1,1.91859e-07,1.83613e-23:67	0/0:0,27,167:9:0:9,0:0:0.999904,9.61479e-05,1.15841e-20:40	0/0:0,24,185:8:0:8,0:2:0.999808,0.000191822,1.83578e-22:37	0/0:0,24,162:8:0:8,0:0:0.999808,0.000191822,3.66285e-20:37	0/0:0,15,129:5:0:5,0:0:0.998478,0.00152167,7.29863e-17:28	0/0:0,30,175:10:0:10,0:0:0.999952,4.81904e-05,1.83604e-21:43	0/1:70,0,159:17:0:13,4:0:2.075e-06,0.999998,1.51677e-18:56	./.:0,12,113:4:0:4,0:0:0.996968,0.00303154,2.90124e-15:25	0/0:0,21,149:7:0:7,0:0:0.999617,0.000382662,7.30696e-19:34
chr03	52154416	chr03_52154416_C_T	C	T	15.5823	.	.	GT:PL:DP:SP:AD:SCR:GP:GQ	0/0:0,51,255:17:0:17,0:0:1,1.785e-07,3.99226e-30:67	0/0:0,51,255:17:0:17,0:0:1,1.785e-07,3.99226e-30:67	0/0:0,51,255:17:0:17,0:0:1,1.785e-07,3.99226e-30:67	0/1:57,0,255:18:3:16,2:0:8.87814e-05,0.999911,1.7764e-28:40	0/0:0,54,255:18:0:18,0:0:1,8.94622e-08,3.99226e-30:70	0/0:0,42,255:14:0:14,0:0:0.999999,1.41788e-06,3.99226e-30:58	0/0:0,27,255:9:0:9,0:0:0.999955,4.48353e-05,3.99208e-30:43	0/0:0,24,255:8:0:8,0:0:0.999911,8.94542e-05,3.9919e-30:40	0/0:0,39,255:13:0:13,0:0:0.999997,2.82903e-06,3.99225e-30:55	0/0:0,48,255:16:0:16,0:0:1,3.56155e-07,3.99226e-30:64
chr03	52853143	chr03_52853143_T_C	T	C	7.49935	.	.	GT:PL:DP:SP:AD:SCR:GP:GQ	./.:0,12,97:4:0:4,0:0:0.997057,0.00294343,1.08875e-13:25	0/1:46,0,158:17:0:14,3:0:0.000536578,0.999463,1.85285e-18:32	0/0:0,23,167:20:0:19,1:0:0.999766,0.00023444,1.09171e-20:36	0/0:0,72,193:25:0:24,0:0:1,2.95212e-09,2.74289e-23:85	0/0:0,27,167:9:0:9,0:0:0.999907,9.33455e-05,1.09186e-20:40	0/0:0,21,149:7:0:7,0:0:0.999628,0.000371512,6.88726e-19:34	0/0:0,18,138:6:0:6,0:0:0.999259,0.000740989,8.66734e-18:31	0/0:0,36,175:12:0:12,0:0:0.999988,1.17525e-05,1.73062e-21:49	0/0:0,24,159:8:0:8,0:0:0.999814,0.000186231,6.88854e-20:37	0/0:0,30,175:10:0:10,0:0:0.999953,4.67857e-05,1.73056e-21:43
chr03	52878556	chr03_52878556_T_A	T	A	20.9246	.	.	GT:PL:DP:SP:AD:SCR:GP:GQ	0/0:0,21,154:7:0:7,0:0:0.999581,0.000418785,2.76761e-19:33	0/0:0,24,162:8:0:8,0:0:0.99979,0.000209934,4.38728e-20:36	0/0:0,18,143:6:0:6,0:0:0.999165,0.000835238,3.48276e-18:30	0/0:0,36,184:12:0:12,0:0:0.999987,1.32485e-05,2.76873e-22:48	0/0:0,42,189:14:0:14,0:0:0.999997,3.32791e-06,8.75558e-23:54	0/0:0,33,178:11:0:11,0:0:0.999974,2.64339e-05,1.10224e-21:45	0/0:0,15,123:5:0:5,0:0:0.998335,0.00166513,3.47987e-16:27	0/1:60,0,144:12:0:9,3:0:1.89591e-05,0.999981,5.24934e-17:47	0/0:0,24,162:8:0:8,0:0:0.99979,0.000209934,4.38728e-20:36	0/0:0,33,180:11:0:11,0:0:0.999974,2.64339e-05,6.95464e-22:45
chr03	52995406	chr03_52995406_A_C	A	C	1482.11	.	.	GT:PL:DP:SP:AD:SCR:GP:GQ	1/1:199,90,0:30:0:0,30:0:1.4201e-21,6.71722e-10,1:91	1/1:200,108,0:36:0:0,36:0:1.12803e-21,1.06461e-11,1:99	1/1:199,102,0:34:0:0,34:1:1.4201e-21,4.23828e-11,1:99	1/1:203,132,0:44:0:0,44:0:5.65352e-22,4.23828e-14,1:99	0/0:0,101,197:39:0:38,1:0:1,4.7301e-10,1.76881e-19:93	1/1:195,78,0:26:0:0,26:0:3.56713e-21,1.06461e-08,1:79	0/0:0,99,198:33:0:33,0:0:1,7.49671e-10,1.40501e-19:91	1/1:198,90,0:30:0:0,30:0:1.7878e-21,6.71722e-10,1:91	./.:159,0,163:52:0:27,24:1:2.11412e-17,1,7.46123e-17:99	1/1:199,111,0:37:0:0,37:0:1.4201e-21,5.33568e-12,1:99
chr03	53014527	chr03_53014527_A_G	A	G	4.55258	.	.	GT:PL:DP:SP:AD:SCR:GP:GQ	0/0:0,27,170:9:0:9,0:0:0.999906,9.41555e-05,5.56765e-21:40	./.:0,9,92:3:0:3,0:0:0.994094,0.00590628,3.49253e-13:22	0/0:0,39,183:13:0:13,0:0:0.999994,5.94133e-06,2.79068e-22:52	0/1:42,0,130:9:0:7,2:0:0.00133516,0.998665,1.17827e-15:28	0/0:0,18,143:6:0:6,0:0:0.999253,0.000747415,2.78861e-18:31	0/0:0,18,138:6:0:6,0:0:0.999253,0.000747415,8.81837e-18:31	0/0:0,15,123:5:0:5,0:0:0.99851,0.00149018,2.78654e-16:28	0/0:0,36,180:12:0:12,0:0:0.999988,1.18544e-05,5.56811e-22:49	0/0:0,18,143:6:0:6,0:0:0.999253,0.000747415,2.78861e-18:31	0/0:0,18,143:6:0:6,0:0:0.999253,0.000747415,2.78861e-18:31
chr03	53035981	chr03_53035981_T_A	T	A	3.20237	.	.	GT:PL:DP:SP:AD:SCR:GP:GQ	0/0:0,102,255:34:0:34,0:66:1,1.03766e-12,2.13823e-30:99	0/0:0,123,255:41:0:41,0:82:1,8.24246e-15,2.13823e-30:99	0/0:0,102,255:34:0:34,0:66:1,1.03766e-12,2.13823e-30:99	0/1:43,0,255:38:6:35,3:73:0.00303824,0.996962,1.29621e-28:25	0/0:0,108,255:36:0:36,0:72:1,2.6065e-13,2.13823e-30:99	0/0:0,93,255:31:0:31,0:61:1,8.24246e-12,2.13823e-30:99	0/0:0,78,255:26:0:26,0:50:1,2.6065e-10,2.13823e-30:95	./.:0,169,255:56:0:56,0:108:1,2.07041e-19,2.13823e-30:99	0/0:0,90,255:30:0:30,0:57:1,1.64459e-11,2.13823e-30:99	0/0:0,105,255:35:0:35,0:66:1,5.20064e-13,2.13823e-30:99
chr03	53037762	chr03_53037762_T_C	T	C	27.2479	.	.	GT:PL:DP:SP:AD:SCR:GP:GQ	0/0:0,48,192:16:0:16,0:0:0.999999,1.01426e-06,6.46008e-23:59	0/1:66,0,129:10:0:7,3:0:3.92509e-06,0.999996,2.01413e-15:54	0/0:0,84,193:28:0:28,0:1:1,2.5477e-10,5.13143e-23:95	0/0:0,48,192:16:0:16,0:0:0.999999,1.01426e-06,6.46008e-23:59	0/0:0,39,177:13:0:13,0:0:0.999992,8.05648e-06,2.04284e-21:50	0/0:0,45,185:15:0:15,0:0:0.999998,2.02371e-06,3.2377e-22:56	0/0:0,57,194:19:0:19,0:0:1,1.27688e-07,4.07604e-23:68	0/0:0,39,185:13:0:13,0:0:0.999992,8.05648e-06,3.23768e-22:50	0/0:0,36,180:12:0:12,0:0:0.999984,1.60747e-05,1.02384e-21:47	0/0:0,57,193:19:0:19,0:0:1,1.27688e-07,5.13143e-23:68
chr03	53403950	chr03_53403950_T_C	T	C	106.595	.	.	GT:PL:DP:SP:AD:SCR:GP:GQ	0/0:0,126,203:42:0:42,0:0:1,2.0955e-14,8.71994e-24:99	0/0:0,148,205:50:0:49,0:0:1,1.32217e-16,5.50191e-24:99	./.:0,208,219:69:0:69,0:0:1,1.32217e-22,2.19035e-25:99	0/0:0,66,197:22:0:22,0:0:1,2.0955e-08,3.47147e-23:76	0/0:0,39,181:13:0:13,0:0:0.99999,1.05022e-05,1.382e-21:49	./.:0,175,212:58:0:58,0:0:1,2.63807e-19,1.09778e-24:99	0/0:0,48,192:16:0:16,0:0:0.999999,1.32217e-06,1.09777e-22:58	0/0:0,126,203:42:0:42,0:0:1,2.0955e-14,8.71994e-24:99	0/1:145,0,165:32:0:19,13:0:3.79065e-14,1,6.59518e-19:99	0/0:0,111,201:37:0:37,0:0:1,6.62654e-13,1.38202e-23:99
chr03	53424585	chr03_53424585_G_A	G	A	4.0062	.	.	GT:PL:DP:SP:AD:SCR:GP:GQ	0/1:42,0,230:6:0:5,1:6:0.00185786,0.998142,8.45885e-26:27	0/0:0,21,255:7:0:7,0:8:0.999731,0.000269192,9.08199e-30:35	0/0:0,24,255:8:0:8,0:7:0.999865,0.000134934,9.08321e-30:38	./.:0,6,110:2:0:2,0:2:0.991557,0.008443,2.8485e-15:20	0/0:0,18,255:6:0:6,0:7:0.999463,0.000536965,9.07956e-30:32	0/0:0,45,255:15:0:15,0:14:0.999999,1.07196e-06,9.08443e-30:59	0/0:0,72,255:24:0:24,0:26:1,2.13884e-09,9.08444e-30:86	0/0:0,24,255:8:0:8,0:10:0.999865,0.000134934,9.08321e-30:38	0/0:0,27,255:9:0:9,0:11:0.999932,6.76316e-05,9.08382e-30:41	0/0:0,30,255:10:0:10,0:11:0.999966,3.38972e-05,9.08413e-30:44
chr03	53460398	chr03_53460398_A_G	A	G	18.7704	.	.	GT:PL:DP:SP:AD:SCR:GP:GQ	./.:0,3,48:1:0:1,0:0:0.988208,0.0117923,2.21968e-09:19	0/0:0,27,255:9:0:9,0:0:0.999952,4.7504e-05,4.48147e-30:43	0/0:0,15,255:5:0:5,0:0:0.999248,0.000752357,4.47831e-30:31	0/1:60,0,255:17:7:15,2:0:4.19982e-05,0.999958,1.88223e-28:43	0/0:0,30,255:10:0:10,0:4:0.999976,2.3809e-05,4.48158e-30:46	0/0:0,42,255:14:0:14,0:0:0.999999,1.50228e-06,4.48168e-30:58	0/0:0,27,255:9:0:9,0:2:0.999952,4.7504e-05,4.48147e-30:43	0/0:0,27,255:9:0:9,0:0:0.999952,4.7504e-05,4.48147e-30:43	0/0:0,30,255:10:0:10,0:0:0.999976,2.3809e-05,4.48158e-30:46	0/0:0,15,212:5:0:5,0:0:0.999248,0.000752357,8.93541e-26:31
chr03	54089929	chr03_54089929_C_T	C	T	1077.93	.	.	GT:PL:DP:SP:AD:SCR:GP:GQ	1/1:191,45,0:15:0:0,15:0:3.36118e-20,4.11402e-05,0.999959:43	1/1:180,33,0:11:0:0,11:0:4.22889e-19,0.000651631,0.999348:31	1/1:195,57,0:19:0:0,19:0:1.33816e-20,2.59587e-06,0.999997:55	1/1:198,78,0:26:0:0,26:0:6.70671e-21,2.06198e-08,1:76	./.:0,18,143:6:0:6,0:0:0.953536,0.0464636,1.12935e-14:13	0/0:0,57,195:19:0:19,0:0:0.999994,6.13441e-06,7.47288e-20:52	0/0:0,54,193:18:0:18,0:0:0.999988,1.22397e-05,1.18436e-19:49	1/1:199,90,0:30:0:0,30:0:5.32733e-21,1.30102e-09,1:88	./.:0,17,163:18:0:17,1:0:0.942201,0.0577988,1.11592e-16:12	1/1:197,72,0:24:0:0,24:0:8.44324e-21,8.20889e-08,1:70
chr03	54223532	chr03_54223532_T_C	T	C	6.53596	.	.	GT:PL:DP:SP:AD:SCR:GP:GQ	0/0:0,87,255:29:0:29,0:58:1,3.35338e-11,2.23309e-30:99	0/0:0,78,255:26:0:26,0:52:1,2.66368e-10,2.23309e-30:95	0/1:48,0,255:24:0:22,2:48:0.000942124,0.999058,1.32744e-28:30	0/0:0,144,255:48:0:48,0:95:1,6.69087e-17,2.23309e-30:99	0/0:0,81,255:27:0:27,0:54:1,1.335e-10,2.23309e-30:98	0/0:0,96,255:32:0:32,0:64:1,4.22165e-12,2.23309e-30:99	0/0:0,63,255:21:0:21,0:42:1,8.42331e-09,2.23309e-30:80	0/0:0,120,255:40:0:40,0:80:1,1.68067e-14,2.23309e-30:99	0/0:0,90,255:30:0:30,0:60:1,1.68067e-11,2.23309e-30:99	0/0:0,69,255:23:0:23,0:46:1,2.11584e-09,2.23309e-30:86
chr03	54334775	chr03_54334775_T_C	T	C	4.47935	.	.	GT:PL:DP:SP:AD:SCR:GP:GQ	0/0:0,36,182:12:0:12,0:0:0.999989,1.14175e-05,3.25903e-22:49	0/0:0,39,187:13:0:13,0:0:0.999994,5.72235e-06,1.0306e-22:52	0/1:42,0,134:9:0:7,2:0:0.00138618,0.998614,4.51767e-16:28	0/0:0,24,162:8:0:8,0:0:0.999819,0.000180925,3.25848e-20:37	0/0:0,30,175:10:0:10,0:0:0.999955,4.54524e-05,1.63333e-21:43	0/0:0,15,129:5:0:5,0:0:0.998565,0.00143533,6.49337e-17:28	0/0:0,36,177:12:0:12,0:0:0.999989,1.14175e-05,1.0306e-21:49	0/0:0,21,154:7:0:7,0:0:0.999639,0.000360928,2.05559e-19:34	./.:0,12,97:4:0:4,0:0:0.99714,0.00285978,1.02766e-13:25	0/0:0,33,175:11:0:11,0:0:0.999977,2.27807e-05,1.63337e-21:46
chr03	54420218	chr03_54420218_T_C	T	C	5.37621	.	.	GT:PL:DP:SP:AD:SCR:GP:GQ	0/0:0,81,255:27:0:27,0:50:1,1.51061e-10,2.85919e-30:98	0/1:46,0,255:22:3:20,2:40:0.00131909,0.998681,1.50148e-28:28	0/0:0,75,255:25:0:25,0:42:1,6.01384e-10,2.85919e-30:92	0/0:0,42,255:14:0:14,0:26:0.999999,1.19992e-06,2.85919e-30:59	0/0:0,63,255:21:0:21,0:42:1,9.53129e-09,2.85919e-30:80	0/0:0,54,255:18:0:18,0:32:1,7.57097e-08,2.85919e-30:71	0/0:0,30,255:10:0:10,0:20:0.999981,1.90171e-05,2.85914e-30:47	0/0:0,51,255:17:0:17,0:30:1,1.51061e-07,2.85919e-30:68	0/0:0,51,255:17:0:17,0:32:1,1.51061e-07,2.85919e-30:68	0/0:0,63,255:21:0:21,0:42:1,9.53129e-09,2.85919e-30:80
chr03	54630864	chr03_54630864_T_C	T	C	16.3313	.	.	GT:PL:DP:SP:AD:SCR:GP:GQ	0/0:0,12,255:37:6:34,3:0:0.995183,0.0048172,4.63049e-29:23	0/0:0,38,255:36:3:34,2:0:0.999988,1.21587e-05,4.65285e-29:49	0/0:0,39,255:33:7:31,2:0:0.99999,9.65801e-06,4.65286e-29:50	./.:8,0,255:30:13:27,3:0:0.673831,0.326169,1.97822e-28:4	0/0:0,72,255:24:0:24,0:0:1,4.84052e-09,4.6529e-29:83	0/0:0,41,255:37:3:35,2:0:0.999994,6.09382e-06,4.65288e-29:52	0/0:0,105,255:35:0:35,0:0:1,2.42601e-12,4.6529e-29:99	0/0:0,53,255:30:0:29,1:0:1,3.84496e-07,4.6529e-29:64	0/0:0,41,255:26:0:25,1:0:0.999994,6.09382e-06,4.65288e-29:52	0/1:53,0,255:44:11:37,7:0:6.5325e-05,0.999935,6.06462e-28:41
chr03	54654198	chr03_54654198_A_T	A	T	12.5772	.	.	GT:PL:DP:SP:AD:SCR:GP:GQ	0/0:0,54,211:18:0:18,0:0:1,1.66472e-07,3.47233e-25:67	0/0:0,36,236:12:0:12,0:0:0.99999,1.05035e-05,1.09803e-27:49	0/0:0,45,245:15:0:15,0:0:0.999999,1.32233e-06,1.38236e-28:58	0/0:0,63,226:21:0:21,0:0:1,2.09575e-08,1.09805e-26:76	0/0:0,48,255:16:0:16,0:0:0.999999,6.62735e-07,1.38236e-29:61	0/1:52,0,154:15:0:12,3:0:0.000150867,0.999849,4.16116e-18:38	0/0:0,69,219:23:0:23,0:0:1,5.2643e-09,5.50327e-26:82	0/0:0,48,191:16:0:16,0:0:0.999999,6.62735e-07,3.47232e-23:61	0/0:0,66,197:22:0:22,0:0:1,1.05036e-08,8.72209e-24:79	0/0:0,66,196:22:0:22,0:0:1,1.05036e-08,1.09805e-23:79
chr03	54692308	chr03_54692308_A_G	A	G	24.0412	.	.	GT:PL:DP:SP:AD:SCR:GP:GQ	./.:0,12,106:4:0:4,0:0:0.996474,0.0035256,1.96762e-14:24	0/0:0,42,188:14:0:14,0:0:0.999996,3.53806e-06,1.24587e-22:54	0/0:0,57,194:19:0:19,0:0:1,1.11884e-07,3.1295e-23:69	0/0:0,54,191:18:0:18,0:0:1,2.23237e-07,6.24416e-23:66	0/1:63,0,141:11:0:8,3:0:8.93777e-06,0.999991,1.11353e-16:50	0/0:0,33,180:11:0:11,0:0:0.999972,2.81031e-05,7.86072e-22:45	0/0:0,30,175:10:0:10,0:0:0.999944,5.60716e-05,2.48571e-21:42	0/0:0,15,129:5:0:5,0:0:0.99823,0.0017701,9.87882e-17:27	0/0:0,42,184:14:0:14,0:0:0.999996,3.53806e-06,3.12948e-22:54	0/0:0,24,155:8:0:8,0:0:0.999777,0.000223188,2.48529e-19:36
chr03	54908446	chr03_54908446_A_G	A	G	108.827	.	.	GT:PL:DP:SP:AD:SCR:GP:GQ	0/1:148,0,255:25:3:21,4:0:3.63783e-14,1,3.44427e-28:99	0/0:0,21,255:7:0:7,0:0:0.999654,0.000345945,1.50005e-29:34	./.:0,9,169:3:0:3,0:0:0.994545,0.00545484,5.94128e-21:22	0/0:0,30,255:10:0:10,0:0:0.999956,4.35651e-05,1.5005e-29:43	0/0:0,36,255:12:0:12,0:0:0.999989,1.09434e-05,1.50055e-29:49	0/0:0,21,255:7:0:7,0:0:0.999654,0.000345945,1.50005e-29:34	0/0:0,18,255:6:0:6,0:0:0.99931,0.000690014,1.49953e-29:31	0/0:0,48,255:16:0:16,0:0:0.999999,6.9049e-07,1.50057e-29:61	./.:3,0,255:19:0:18,1:0:0.920024,0.0799755,2.75458e-29:10	0/0:0,27,255:9:0:9,0:0:0.999913,8.69201e-05,1.50044e-29:40
chr03	55164889	chr03_55164889_A_G	A	G	14.7287	.	.	GT:PL:DP:SP:AD:SCR:GP:GQ	0/0:0,36,184:12:0:12,0:0:0.999979,2.09319e-05,6.91144e-22:46	0/0:0,63,196:21:0:21,0:0:1,4.17656e-08,4.36091e-23:73	0/0:0,63,196:21:0:21,0:0:1,4.17656e-08,4.36091e-23:73	0/0:0,90,198:30:0:30,0:0:1,8.33333e-11,2.75155e-23:99	0/0:0,105,200:35:0:35,0:0:1,2.63523e-12,1.73611e-23:99	0/1:53,0,79:5:0:3,2:0:6.01389e-05,0.99994,2.6226e-10:42	0/0:0,90,199:30:0:30,0:0:1,8.33333e-11,2.18563e-23:99	0/0:0,123,201:41:0:41,0:0:1,4.17656e-14,1.37904e-23:99	0/0:0,27,170:9:0:9,0:0:0.999834,0.000166244,1.73582e-20:37	0/0:0,21,154:7:0:7,0:0:0.999339,0.000661502,6.90701e-19:31
chr03	55233999	chr03_55233999_C_T	C	T	60.186	.	.	GT:PL:DP:SP:AD:SCR:GP:GQ	0/0:0,15,255:5:0:5,0:0:0.998087,0.00191287,2.89829e-29:27	0/0:0,33,255:11:0:11,0:0:0.99997,3.03741e-05,2.90376e-29:45	0/0:0,18,255:6:0:6,0:0:0.99904,0.000959621,2.90106e-29:30	0/1:99,0,232:7:0:5,2:0:2.07722e-09,1,9.55997e-26:86	0/0:0,24,255:8:0:8,0:0:0.999759,0.000241219,2.90314e-29:36	0/0:0,30,255:10:0:10,0:0:0.999939,6.06025e-05,2.90367e-29:42	0/0:0,30,255:10:0:10,0:0:0.999939,6.06025e-05,2.90367e-29:42	0/0:0,15,255:5:0:5,0:0:0.998087,0.00191287,2.89829e-29:27	./.:0,12,178:4:0:4,0:0:0.996191,0.00380942,1.44983e-21:24	0/0:0,27,255:9:0:9,0:0:0.999879,0.000120911,2.90349e-29:39
chr03	55404854	chr03_55404854_C_T	C	T	701.263	.	.	GT:PL:DP:SP:AD:SCR:GP:GQ	0/1:42,0,134:9:0:7,2:9:7.38899e-05,0.999926,8.4975e-15:41	0/1:70,0,159:17:0:13,4:17:1.17116e-07,1,2.68734e-17:69	0/1:62,0,160:20:0:16,4:20:7.38953e-07,0.999999,2.13463e-17:61	0/1:79,0,159:28:0:22,6:28:1.47441e-08,1,2.68734e-17:78	0/1:127,0,127:14:0:7,7:14:2.33678e-13,1,4.25915e-14:99	0/1:33,0,150:12:0:10,2:12:0.000586627,0.999413,2.13338e-16:32	0/1:96,0,74:7:0:3,4:7:2.94183e-10,1,8.49812e-09:80	0/1:100,0,161:20:0:14,6:20:1.17116e-10,1,1.6956e-17:99	./.:18,0,153:17:0:15,2:17:0.0182234,0.981777,1.05035e-16:17	0/1:136,0,147:21:0:12,9:21:2.94183e-14,1,4.25915e-16:99
chr03	55521812	chr03_55521812_G_T	G	T	203.784	.	.	GT:PL:DP:SP:AD:SCR:GP:GQ	./.:0,12,210:4:0:4,0:0:0.984471,0.015529,1.53824e-23:18	0/0:0,39,255:13:0:13,0:0:0.999969,3.14721e-05,4.9409e-28:45	0/0:0,15,243:5:0:5,0:0:0.992156,0.00784368,7.76963e-27:21	0/0:0,27,255:9:0:9,0:0:0.999501,0.000498567,4.9386e-28:33	0/0:0,24,255:8:0:8,0:0:0.999006,0.000994278,4.93615e-28:30	1/1:255,36,0:12:0:0,12:0:2.01576e-24,0.00400293,0.995997:23	0/0:0,39,255:13:0:13,0:0:0.999969,3.14721e-05,4.9409e-28:45	0/0:0,21,255:7:0:7,0:0:0.998018,0.00198188,4.93127e-28:27	./.:0,0,0:0:0:0,0:0:0,0,0:0	0/0:0,27,255:9:0:9,0:0:0.999501,0.000498567,4.9386e-28:33
chr03	55603724	chr03_55603724_A_C	A	C	1508.06	.	.	GT:PL:DP:SP:AD:SCR:GP:GQ	0/1:152,0,104:17:0:6,11:0:1.26446e-16,1,4.96631e-11:99	0/1:152,0,88:18:0:5,13:0:1.26446e-16,1,1.97712e-09:87	0/1:149,0,115:18:0:7,11:0:2.52293e-16,1,3.94488e-12:99	0/1:163,0,152:32:0:14,18:0:1.0044e-17,1,7.87107e-16:99	0/1:164,0,116:25:0:8,17:0:7.97822e-18,1,3.13353e-12:99	0/1:162,0,107:24:0:7,16:0:1.26446e-17,1,2.48905e-11:99	./.:149,0,1:12:0:1,11:0:1.26723e-16,0.502283,0.497717:3	0/1:159,0,72:24:0:5,19:0:2.52293e-17,1,7.87107e-08:71	0/1:158,0,79:24:0:6,18:0:3.17619e-17,1,1.57049e-08:78	0/1:160,0,65:19:0:4,15:0:2.00404e-17,1,3.94488e-07:64
chr03	55753947	chr03_55753947_C_T	C	T	4.02965	.	.	GT:PL:DP:SP:AD:SCR:GP:GQ	0/0:0,24,255:8:0:8,0:0:0.999865,0.000134934,9.08321e-30:38	0/0:0,18,255:6:0:6,0:0:0.999463,0.000536965,9.07956e-30:32	0/0:0,18,255:6:0:6,0:0:0.999463,0.000536965,9.07956e-30:32	0/0:0,30,255:10:0:10,0:0:0.999966,3.38972e-05,9.08413e-30:44	0/0:0,24,255:8:0:8,0:0:0.999865,0.000134934,9.08321e-30:38	0/0:0,51,255:17:0:17,0:0:1,2.69264e-07,9.08443e-30:65	./.:0,6,110:2:0:2,0:0:0.991557,0.008443,2.8485e-15:20	./.:0,6,120:2:0:2,0:0:0.991557,0.008443,2.8485e-16:20	0/1:42,0,244:6:0:5,1:0:0.00185786,0.998142,3.36753e-27:27	0/0:0,21,255:7:0:7,0:0:0.999731,0.000269192,9.08199e-30:35
chr03	55772641	chr03_55772641_C_T	C	T	36.9803	.	.	GT:PL:DP:SP:AD:SCR:GP:GQ	0/0:0,96,255:32:0:32,0:61:1,4.90922e-12,3.01971e-30:99	0/0:0,87,255:29:0:29,0:58:1,3.89953e-11,3.01971e-30:99	0/0:0,129,255:43:0:43,0:82:1,2.46044e-15,3.01971e-30:99	0/0:0,138,255:46:0:46,0:92:1,3.09751e-16,3.01971e-30:99	0/0:0,117,255:39:0:39,0:78:1,3.89953e-14,3.01971e-30:99	0/0:0,102,255:34:0:34,0:68:1,1.23314e-12,3.01971e-30:99	0/0:0,87,255:29:0:29,0:56:1,3.89953e-11,3.01971e-30:99	0/1:79,0,255:31:3:28,3:62:6.4415e-07,0.999999,1.54509e-28:61	0/0:0,114,255:38:0:38,0:75:1,7.78059e-14,3.01971e-30:99	0/0:0,60,255:20:0:20,0:38:1,1.9544e-08,3.01971e-30:77
chr03	55887165	chr03_55887165_T_C	T	C	462.841	.	.	GT:PL:DP:SP:AD:SCR:GP:GQ	0/1:255,0,255:22:7:14,8:44:9.44078e-26,1,2.64809e-27:99	0/0:0,36,255:12:0:12,0:24:0.999916,8.41309e-05,8.86926e-28:40	0/0:0,84,255:28:0:28,0:55:1,1.3335e-09,8.87001e-28:88	0/0:0,60,255:20:0:20,0:40:1,3.34959e-07,8.87e-28:64	0/0:0,90,255:30:0:30,0:60:1,3.34959e-10,8.87001e-28:94	0/0:0,75,255:25:0:25,0:50:1,1.05923e-08,8.87001e-28:79	0/0:0,69,255:23:0:23,0:46:1,4.21689e-08,8.87001e-28:73	1/1:255,57,0:19:0:0,19:38:1.12737e-24,2.38264e-05,0.999976:46	0/0:0,57,255:19:0:19,0:38:0.999999,6.68331e-07,8.87e-28:61	./.:15,0,255:15:0:14,1:30:0.0862639,0.913736,2.41965e-27:10
chr04	497495	chr04_497495_C_T	C	T	16.9897	.	.	GT:PL:DP:SP:AD:SCR:GP:GQ	0/0:0,21,154:7:0:7,0:7:0.99959,0.000409939,2.6519e-19:33	0/0:0,36,184:12:0:12,0:12:0.999987,1.29686e-05,2.65295e-22:48	0/0:0,51,194:17:0:17,0:17:1,4.10107e-07,2.65299e-23:63	0/1:56,0,159:22:0:18,4:22:4.86498e-05,0.999951,1.62486e-18:43	0/0:0,48,192:16:0:16,0:16:0.999999,8.18271e-07,4.2047e-23:60	0/0:0,27,170:9:0:9,0:9:0.999897,0.000103004,6.66331e-21:39	0/0:0,51,194:17:0:17,0:17:1,4.10107e-07,2.65299e-23:63	0/0:0,63,196:21:0:21,0:21:1,2.5876e-08,1.67392e-23:75	0/0:0,30,170:10:0:10,0:10:0.999948,5.16268e-05,6.66366e-21:42	./.:0,5,150:10:0:9,1:10:0.983936,0.0160644,6.55695e-19:17
chr04	691609	chr04_691609_T_C	T	C	25.9699	.	.	GT:PL:DP:SP:AD:SCR:GP:GQ	0/0:0,57,255:19:0:19,0:36:1,7.21184e-08,1.03284e-29:71	0/0:0,69,255:23:0:23,0:43:1,4.55037e-09,1.03284e-29:83	0/0:0,9,255:23:0:22,1:46:0.99547,0.00452975,1.02816e-29:23	0/0:0,24,255:8:0:8,0:16:0.999856,0.000143875,1.03269e-29:38	0/1:66,0,255:15:0:13,2:30:6.94945e-06,0.999993,2.85748e-28:51	0/0:0,66,255:22:0:22,0:44:1,9.07917e-09,1.03284e-29:80	0/0:0,66,255:22:0:22,0:42:1,9.07917e-09,1.03284e-29:80	0/0:0,36,255:12:0:12,0:24:0.999991,9.07909e-06,1.03283e-29:50	0/0:0,57,255:19:0:19,0:36:1,7.21184e-08,1.03284e-29:71	0/0:0,60,255:20:0:20,0:40:1,3.61448e-08,1.03284e-29:74
chr04	1019521	chr04_1019521_T_C	T	C	32.5927	.	.	GT:PL:DP:SP:AD:SCR:GP:GQ	0/0:0,21,154:7:0:7,0:0:0.999378,0.000622459,6.1155e-19:32	0/0:0,18,143:6:0:6,0:0:0.998759,0.0012412,7.6942e-18:29	0/1:71,0,111:8:0:5,3:0:1.01302e-06,0.999999,1.55712e-13:59	0/0:0,54,193:18:0:18,0:0:1,3.12163e-07,7.70376e-23:65	0/0:0,24,146:8:0:8,0:0:0.999688,0.000312066,3.85982e-18:35	0/0:0,18,114:7:0:6,0:0:0.998759,0.0012412,6.11172e-15:29	0/0:0,36,182:12:0:12,0:0:0.99998,1.96958e-05,9.69826e-22:47	0/0:0,15,123:5:0:5,0:0:0.997527,0.00247346,7.6847e-16:26	./.:0,12,113:4:0:4,0:0:0.995077,0.00492309,7.66583e-15:23	0/0:0,15,116:5:0:5,0:0:0.997527,0.00247346,3.85147e-15:26
chr04	1154509	chr04_1154509_A_T	A	T	6.46292	.	.	GT:PL:DP:SP:AD:SCR:GP:GQ	0/0:0,21,255:7:0:7,0:0:0.999674,0.000325705,1.32963e-29:34	0/0:0,27,255:9:0:9,0:1:0.999918,8.18333e-05,1.32995e-29:40	0/0:0,24,255:8:0:8,0:0:0.999837,0.000163266,1.32984e-29:37	0/0:0,27,255:9:0:9,0:0:0.999918,8.18333e-05,1.32995e-29:40	0/0:0,24,255:8:0:8,0:0:0.999837,0.000163266,1.32984e-29:37	0/0:0,39,255:14:0:13,0:0:0.999995,5.16373e-06,1.33005e-29:52	0/0:0,51,255:17:0:17,0:0:1,3.25811e-07,1.33006e-29:64	0/1:45,0,197:5:0:4,1:0:0.00077037,0.99923,2.04442e-22:31	./.:0,9,134:3:0:3,0:0:0.994863,0.00513723,1.66585e-17:22	./.:0,9,147:3:0:3,0:0:0.994863,0.00513723,8.34901e-19:22
chr04	1219713	chr04_1219713_A_T	A	T	6.84451	.	.	GT:PL:DP:SP:AD:SCR:GP:GQ	0/0:0,42,189:14:0:14,0:0:0.999997,3.23567e-06,8.27693e-23:54	0/0:0,15,129:5:0:5,0:0:0.998381,0.00161906,8.26356e-17:27	0/0:0,30,175:10:0:10,0:0:0.999949,5.12794e-05,2.07897e-21:42	0/0:0,33,180:11:0:11,0:0:0.999974,2.57012e-05,6.57445e-22:45	0/0:0,18,138:6:0:6,0:0:0.999188,0.000812106,1.04116e-17:30	0/0:0,18,143:6:0:6,0:0:0.999188,0.000812106,3.29244e-18:30	0/0:0,15,129:5:0:5,0:0:0.998381,0.00161906,8.26356e-17:27	0/0:0,51,194:17:0:17,0:0:1,4.07348e-07,2.6174e-23:63	0/1:45,0,125:8:0:6,2:0:0.000616264,0.999384,4.0517e-15:32	0/0:0,36,184:12:0:12,0:0:0.999987,1.28813e-05,2.61737e-22:48
chr04	1284316	chr04_1284316_A_G	A	G	15.0606	.	.	GT:PL:DP:SP:AD:SCR:GP:GQ	0/0:0,54,255:18:0:18,0:0:1,7.65591e-08,2.9237e-30:71	0/1:57,0,255:21:0:19,2:0:0.000103743,0.999896,1.52017e-28:39	0/0:0,27,255:9:0:9,0:0:0.999962,3.8369e-05,2.92359e-30:44	0/0:0,72,255:24:0:24,0:0:1,1.21338e-09,2.9237e-30:89	0/0:0,60,255:20:0:20,0:0:1,1.92308e-08,2.9237e-30:77	0/0:0,90,255:30:0:30,0:0:1,1.92308e-11,2.9237e-30:99	0/0:0,42,255:14:0:14,0:0:0.999999,1.21338e-06,2.9237e-30:59	0/0:0,45,255:15:0:15,0:0:0.999999,6.0813e-07,2.9237e-30:62	0/0:0,60,255:20:0:20,0:0:1,1.92308e-08,2.9237e-30:77	0/0:0,81,255:27:0:27,0:0:1,1.52755e-10,2.9237e-30:98
chr04	1337162	chr04_1337162_A_G	A	G	7.00277	.	.	GT:PL:DP:SP:AD:SCR:GP:GQ	0/0:0,21,196:7:0:7,0:4:0.999571,0.000429183,1.83405e-23:33	0/0:0,21,255:7:0:7,0:12:0.999571,0.000429183,2.30893e-29:33	0/1:45,0,142:5:0:4,1:6:0.000584679,0.999415,8.52147e-17:32	0/0:0,30,255:10:0:10,0:20:0.999946,5.40512e-05,2.3098e-29:42	0/0:0,21,255:7:0:7,0:12:0.999571,0.000429183,2.30893e-29:33	./.:0,9,158:3:0:3,0:6:0.993241,0.00675901,1.14988e-19:21	./.:0,6,120:2:0:2,0:4:0.986604,0.0133959,7.20676e-16:18	0/0:0,15,201:5:0:5,0:8:0.998294,0.00170642,5.79236e-24:27	0/0:0,30,255:10:0:10,0:16:0.999946,5.40512e-05,2.3098e-29:42	0/0:0,15,255:5:0:5,0:10:0.998294,0.00170642,2.30598e-29:27
chr04	2180900	chr04_2180900_A_G	A	G	99.1213	.	.	GT:PL:DP:SP:AD:SCR:GP:GQ	./.:0,3,60:1:0:1,0:2:0.972664,0.0273357,7.64605e-10:15	0/0:0,36,255:12:0:12,0:24:0.999986,1.40851e-05,2.48581e-29:48	0/0:0,42,255:14:0:14,0:24:0.999996,3.53806e-06,2.48584e-29:54	0/0:0,45,255:15:0:15,0:30:0.999998,1.77324e-06,2.48584e-29:57	0/0:0,75,255:25:0:25,0:48:1,1.77324e-09,2.48585e-29:87	0/0:0,42,255:14:0:14,0:28:0.999996,3.53806e-06,2.48584e-29:54	0/0:0,51,255:17:0:17,0:34:1,4.45417e-07,2.48585e-29:63	0/0:0,48,255:16:0:16,0:32:0.999999,8.88724e-07,2.48584e-29:60	0/1:138,0,255:11:0:8,3:22:2.82639e-13,1,4.4331e-28:99	0/0:0,30,255:10:0:10,0:20:0.999944,5.60716e-05,2.48571e-29:42
chr04	2305305	chr04_2305305_T_A	T	A	28.4753	.	.	GT:PL:DP:SP:AD:SCR:GP:GQ	0/0:0,93,255:31:0:31,0:10:1,1.54211e-11,7.48467e-30:99	0/1:69,0,255:14:3:12,2:4:4.09149e-06,0.999996,2.43251e-28:53	0/0:0,51,255:17:0:17,0:10:1,2.44409e-07,7.48467e-30:66	0/0:0,63,255:21:0:21,0:2:1,1.54211e-08,7.48467e-30:78	0/0:0,45,255:15:0:15,0:16:0.999999,9.73007e-07,7.48467e-30:60	0/0:0,54,255:18:0:18,0:16:1,1.22494e-07,7.48467e-30:69	0/0:0,27,255:9:0:9,0:4:0.999939,6.13889e-05,7.48421e-30:42	0/0:0,45,255:15:0:15,0:4:0.999999,9.73007e-07,7.48467e-30:60	0/0:0,42,255:14:0:14,0:10:0.999998,1.9414e-06,7.48466e-30:57	0/0:0,51,255:17:0:17,0:12:1,2.44409e-07,7.48467e-30:66
chr04	2514551	chr04_2514551_T_C	T	C	21.061	.	.	GT:PL:DP:SP:AD:SCR:GP:GQ	0/0:0,39,185:13:0:13,0:0:0.999993,6.88712e-06,2.36602e-22:51	./.:0,9,92:3:0:3,0:0:0.99316,0.00684006,4.68857e-13:21	0/0:0,18,138:6:0:6,0:0:0.999134,0.000866292,1.1848e-17:30	0/1:60,0,140:12:0:9,3:0:1.8279e-05,0.999982,1.36764e-16:47	0/0:0,15,123:5:0:5,0:0:0.998273,0.00172699,3.74344e-16:27	0/0:0,33,176:12:0:11,0:0:0.999973,2.74176e-05,1.87936e-21:45	0/0:0,27,170:9:0:9,0:0:0.999891,0.000109142,7.48125e-21:39	0/0:0,21,149:7:0:7,0:0:0.999566,0.000434362,9.41527e-19:33	./.:0,12,79:4:0:4,0:0:0.99656,0.00343989,9.38696e-12:24	0/0:0,21,128:7:0:7,0:0:0.999566,0.000434362,1.18531e-16:33
chr04	2571782	chr04_2571782_G_A	G	A	15.6547	.	.	GT:PL:DP:SP:AD:SCR:GP:GQ	0/1:55,0,152:14:0:11,3:0:7.03568e-05,0.99993,7.0888e-18:41	0/0:0,48,189:16:0:16,0:0:0.999999,7.12301e-07,6.35721e-23:61	0/0:0,15,116:5:0:5,0:0:0.998581,0.00141921,1.26663e-15:28	0/0:0,36,180:12:0:12,0:0:0.999989,1.12891e-05,5.04966e-22:49	0/0:0,27,170:9:0:9,0:0:0.99991,8.96653e-05,5.04927e-21:40	0/0:0,48,189:17:0:16,0:0:0.999999,7.12301e-07,6.35721e-23:61	0/0:0,42,182:14:0:14,0:0:0.999997,2.83571e-06,3.18615e-22:55	0/0:0,36,177:12:0:12,0:0:0.999989,1.12891e-05,1.00754e-21:49	0/0:0,24,151:8:0:8,0:0:0.999821,0.00017889,4.01042e-19:37	0/0:0,27,163:9:0:9,0:0:0.99991,8.96653e-05,2.53063e-20:40
chr04	2634075	chr04_2634075_C_G	C	G	815.995	.	.	GT:PL:DP:SP:AD:SCR:GP:GQ	0/1:74,0,191:7:8:4,3:3:3.33172e-08,1,2.37285e-20:74	0/1:66,0,200:7:4:4,3:3:2.10218e-07,1,2.98725e-21:66	0/1:36,0,255:11:3:9,2:2:0.000210173,0.99979,9.44452e-27:36	0/1:114,0,42:6:0:1,5:5:3.33166e-12,0.999981,1.88479e-05:47	0/1:71,0,210:8:8:5,3:3:6.64766e-08,1,2.98725e-22:71	0/1:60,0,255:12:7:9,3:3:8.36891e-07,0.999999,9.44649e-27:60	0/1:123,0,144:9:0:3,6:6:4.19439e-13,1,1.18924e-15:99	0/1:22,0,197:5:0:4,1:2:0.00525269,0.994747,5.92903e-21:22	0/1:155,0,170:15:0:4,11:11:2.64648e-16,1,2.98725e-18:99	0/1:152,0,255:18:19:7,11:11:5.28043e-16,1,9.4465e-27:99
chr04	2661765	chr04_2661765_C_T	C	T	20.8886	.	.	GT:PL:DP:SP:AD:SCR:GP:GQ	0/0:0,66,255:22:0:22,0:0:1,1.28815e-08,2.07908e-29:78	0/0:0,33,180:11:0:11,0:0:0.999974,2.57012e-05,6.57445e-22:45	0/0:0,36,184:12:0:12,0:0:0.999987,1.28813e-05,2.61737e-22:48	./.:0,9,92:3:0:3,0:0:0.993585,0.00641461,4.1217e-13:21	0/0:0,21,154:7:0:7,0:0:0.999593,0.000407182,2.61634e-19:33	0/0:0,42,189:14:0:14,0:0:0.999997,3.23567e-06,8.27693e-23:54	0/0:0,21,154:7:0:7,0:0:0.999593,0.000407182,2.61634e-19:33	0/0:0,15,129:5:0:5,0:0:0.998381,0.00161906,8.26356e-17:27	0/0:0,51,193:17:0:17,0:0:1,4.07348e-07,3.29512e-23:63	0/1:60,0,147:12:0:9,3:0:1.94996e-05,0.999981,2.55798e-17:47
chr04	2722381	chr04_2722381_G_A	G	A	24.4752	.	.	GT:PL:DP:SP:AD:SCR:GP:GQ	0/0:0,66,255:22:0:22,0:0:1,5.64468e-09,3.99226e-30:82	0/1:66,0,255:18:0:16,2:0:1.11778e-05,0.999989,1.77654e-28:49	0/0:0,69,255:23:0:23,0:0:1,2.82904e-09,3.99226e-30:85	0/0:0,84,255:28:0:28,0:0:1,8.94622e-11,3.99226e-30:99	0/0:0,93,255:31:0:31,0:0:1,1.12626e-11,3.99226e-30:99	0/0:0,45,255:15:0:15,0:0:0.999999,7.10623e-07,3.99226e-30:61	0/0:0,84,255:28:0:28,0:0:1,8.94622e-11,3.99226e-30:99	0/0:0,93,255:31:0:31,0:0:1,1.12626e-11,3.99226e-30:99	0/0:0,84,255:28:0:28,0:0:1,8.94622e-11,3.99226e-30:99	0/0:0,75,255:25:0:25,0:0:1,7.10623e-10,3.99226e-30:91
chr04	2952701	chr04_2952701_G_A	G	A	40.6051	.	.	GT:PL:DP:SP:AD:SCR:GP:GQ	0/0:0,24,255:8:0:8,0:0:0.999874,0.000126367,7.96643e-30:38	0/0:0,33,255:11:0:11,0:0:0.999984,1.59105e-05,7.96731e-30:47	0/0:0,54,255:18:0:18,0:0:1,1.26383e-07,7.96744e-30:68	0/0:0,39,255:13:0:13,0:0:0.999996,3.99657e-06,7.96741e-30:53	0/0:0,15,243:5:0:5,0:0:0.998997,0.00100289,1.26149e-28:29	0/0:0,51,255:17:0:17,0:0:1,2.52168e-07,7.96744e-30:65	./.:0,6,110:2:0:2,0:0:0.992089,0.00791116,2.49959e-15:21	0/0:0,33,255:11:0:11,0:0:0.999984,1.59105e-05,7.96731e-30:47	0/0:0,18,255:6:0:6,0:0:0.999497,0.000502888,7.96344e-30:32	0/1:81,0,255:13:0:11,2:0:2.50213e-07,1,2.50974e-28:66
chr04	3170056	chr04_3170056_A_G	A	G	17.0838	.	.	GT:PL:DP:SP:AD:SCR:GP:GQ	0/0:0,54,255:18:0:18,0:20:1,1.32545e-07,8.76325e-30:68	./.:3,0,255:19:0:18,1:21:0.937708,0.0622917,1.63958e-29:12	0/0:0,51,255:17:0:17,0:16:1,2.64462e-07,8.76325e-30:65	0/0:0,18,255:6:0:6,0:7:0.999473,0.000527392,8.75863e-30:32	./.:0,12,184:4:0:4,0:5:0.997904,0.00209629,1.10092e-22:26	0/0:0,18,230:6:0:6,0:3:0.999473,0.000527392,2.76972e-27:32	0/0:0,21,255:7:0:7,0:4:0.999736,0.000264392,8.76094e-30:35	0/1:57,0,255:18:3:16,2:21:5.99254e-05,0.99994,2.63194e-28:42	0/0:0,27,255:9:0:9,0:11:0.999934,6.64254e-05,8.76267e-30:41	0/0:0,42,255:14:0:14,0:16:0.999998,2.10069e-06,8.76324e-30:56
chr04	3319256	chr04_3319256_G_A	G	A	64.162	.	.	GT:PL:DP:SP:AD:SCR:GP:GQ	0/0:0,48,255:16:0:16,0:0:1,4.3895e-07,6.06415e-30:63	0/0:0,63,255:21:0:21,0:0:1,1.38808e-08,6.06416e-30:78	0/0:0,39,255:13:0:13,0:0:0.999997,3.48669e-06,6.06414e-30:54	0/0:0,27,255:9:0:9,0:0:0.999945,5.52575e-05,6.06382e-30:42	0/0:0,30,255:10:0:10,0:0:0.999972,2.76951e-05,6.06399e-30:45	0/1:105,0,255:22:3:19,3:0:1.14179e-09,1,2.18955e-28:89	0/0:0,24,255:9:0:8,0:0:0.99989,0.000110247,6.06349e-30:39	0/0:0,21,255:7:0:7,0:0:0.99978,0.000219948,6.06282e-30:36	0/0:0,42,255:14:0:14,0:0:0.999998,1.74749e-06,6.06415e-30:57	0/0:0,48,255:16:0:16,0:0:1,4.3895e-07,6.06415e-30:63
chr04	3426936	chr04_3426936_A_G	A	G	1428.33	.	.	GT:PL:DP:SP:AD:SCR:GP:GQ	0/1:126,0,136:15:0:8,7:15:1.01303e-13,1,1.5571e-14:99	0/1:137,0,119:16:0:7,9:16:8.0468e-15,1,7.804e-13:99	0/1:165,0,129:29:0:10,19:29:1.27533e-17,1,7.804e-14:99	0/1:161,0,151:29:0:13,16:29:3.20349e-17,1,4.92399e-16:99	0/1:142,0,178:22:0:12,10:23:2.54462e-15,1,9.82465e-19:99	0/1:157,0,153:29:0:14,15:29:8.0468e-17,1,3.10683e-16:99	0/1:140,0,84:12:0:4,8:12:4.03295e-15,1,2.46784e-09:86	0/1:158,0,88:18:0:5,13:18:6.3918e-17,1,9.82465e-10:90	0/1:141,0,141:18:0:9,9:18:3.20349e-15,1,4.92399e-15:99	0/1:156,0,162:32:0:17,15:32:1.01303e-16,1,3.91126e-17:99
chr04	4147676	chr04_4147676_T_C	T	C	127.775	.	.	GT:PL:DP:SP:AD:SCR:GP:GQ	0/0:0,27,220:9:0:9,0:0:0.999557,0.000443195,1.23402e-24:33	0/0:0,45,188:15:0:15,0:0:0.999993,7.02723e-06,1.95664e-21:51	0/0:0,45,213:15:0:15,0:0:0.999993,7.02723e-06,6.18745e-24:51	0/0:0,24,159:8:0:8,0:0:0.999116,0.000883901,1.55286e-18:30	0/0:0,15,129:5:0:5,0:0:0.993022,0.00697825,1.54338e-15:21	0/0:0,18,143:6:0:6,0:0:0.99649,0.00350962,6.16578e-17:24	0/0:0,27,167:9:0:9,0:0:0.999557,0.000443195,2.4622e-19:33	0/0:0,45,188:15:0:15,0:0:0.999993,7.02723e-06,1.95664e-21:51	1/1:180,33,0:11:0:0,11:0:8.02758e-17,0.00894071,0.991059:20	0/0:0,24,162:8:0:8,0:0:0.999116,0.000883901,7.78271e-19:30
chr04	4373408	chr04_4373408_T_C	T	C	15.6266	.	.	GT:PL:DP:SP:AD:SCR:GP:GQ	0/0:0,51,194:17:0:17,0:0:1,3.56317e-07,2.00269e-23:64	0/0:0,36,180:12:0:12,0:0:0.999989,1.12676e-05,5.03046e-22:49	0/0:0,48,186:16:0:16,0:0:0.999999,7.10945e-07,1.26361e-22:61	0/0:0,90,195:30:0:30,0:0:1,4.48576e-11,1.59079e-23:99	0/0:0,48,189:16:0:16,0:0:0.999999,7.10945e-07,6.33304e-23:61	0/0:0,51,194:17:0:17,0:0:1,3.56317e-07,2.00269e-23:64	0/0:0,30,170:10:0:10,0:0:0.999955,4.48556e-05,5.03029e-21:43	0/0:0,33,178:11:0:11,0:0:0.999978,2.24816e-05,7.97266e-22:46	0/1:55,0,152:14:0:11,3:0:7.04909e-05,0.999929,7.07532e-18:41	0/0:0,36,182:12:0:12,0:0:0.999989,1.12676e-05,3.17401e-22:49
chr04	4382622	chr04_4382622_T_C	T	C	20.8521	.	.	GT:PL:DP:SP:AD:SCR:GP:GQ	0/0:0,51,193:17:0:17,0:0:1,4.07348e-07,3.29512e-23:63	0/0:0,51,194:17:0:17,0:0:1,4.07348e-07,2.6174e-23:63	0/0:0,45,190:15:0:15,0:0:0.999998,1.62168e-06,6.57461e-23:57	0/0:0,69,197:23:0:23,0:0:1,6.45603e-09,1.31181e-23:81	0/0:0,69,197:23:0:23,0:0:1,6.45603e-09,1.31181e-23:81	0/1:60,0,147:12:0:9,3:0:1.94996e-05,0.999981,2.55798e-17:47	0/0:0,48,191:16:0:16,0:0:0.999999,8.12765e-07,5.2224e-23:60	0/0:0,33,180:11:0:11,0:0:0.999974,2.57012e-05,6.57445e-22:45	0/0:0,60,196:20:0:20,0:0:1,5.1282e-08,1.65147e-23:72	0/0:0,21,154:7:0:7,0:0:0.999593,0.000407182,2.61634e-19:33
chr04	4386115	chr04_4386115_A_G	A	G	63.7338	.	.	GT:PL:DP:SP:AD:SCR:GP:GQ	0/1:75,0,255:15:0:13,2:14:4.65861e-07,1,5.3664e-28:63	0/0:0,36,255:12:0:12,0:16:0.999983,1.70505e-05,3.64267e-29:47	0/0:0,27,255:9:0:9,0:4:0.999865,0.000135421,3.64223e-29:38	./.:0,12,136:4:0:4,0:2:0.995735,0.00426469,2.88118e-17:23	0/0:0,30,255:10:0:10,0:14:0.999932,6.78756e-05,3.64248e-29:41	0/1:39,0,235:7:0:6,1:9:0.00185119,0.998149,5.35647e-26:27	0/0:0,27,243:9:0:9,0:2:0.999865,0.000135421,5.77255e-28:38	0/0:0,15,214:5:0:5,0:6:0.997858,0.00214196,4.5761e-25:26	0/0:0,15,202:5:0:5,0:4:0.997858,0.00214196,7.25263e-24:26	./.:0,9,127:3:0:3,0:2:0.991527,0.00847321,2.27893e-16:20
chr04	4421048	chr04_4421048_T_C	T	C	25.4913	.	.	GT:PL:DP:SP:AD:SCR:GP:GQ	0/1:65,0,159:19:0:15,4:0:7.22406e-06,0.999993,1.37769e-18:51	0/0:0,15,129:5:0:5,0:0:0.998618,0.00138234,6.02242e-17:28	0/0:0,27,170:9:0:9,0:0:0.999913,8.73329e-05,4.78998e-21:40	0/0:0,30,175:10:0:10,0:0:0.999956,4.3772e-05,1.51479e-21:43	./.:0,9,92:3:0:3,0:0:0.994519,0.00548061,3.00597e-13:22	0/0:0,33,180:11:0:11,0:0:0.999978,2.19385e-05,4.79029e-22:46	0/0:0,42,189:14:0:14,0:0:0.999997,2.76194e-06,6.03074e-23:55	0/0:0,36,184:12:0:12,0:0:0.999989,1.09954e-05,1.90707e-22:49	0/0:0,45,191:15:0:15,0:0:0.999999,1.38425e-06,3.80514e-23:58	0/0:0,18,143:6:0:6,0:0:0.999307,0.000693289,2.39922e-18:31
chr04	4486639	chr04_4486639_T_C	T	C	6.82895	.	.	GT:PL:DP:SP:AD:SCR:GP:GQ	0/0:0,51,193:17:0:17,0:0:1,4.07348e-07,3.29512e-23:63	0/0:0,21,154:7:0:7,0:0:0.999593,0.000407182,2.61634e-19:33	0/0:0,66,196:22:0:22,0:0:1,1.28815e-08,1.65147e-23:78	0/0:0,66,196:22:0:22,0:0:1,1.28815e-08,1.65147e-23:78	0/1:45,0,125:8:0:6,2:0:0.000616264,0.999384,4.0517e-15:32	0/0:0,75,198:25:0:25,0:0:1,1.62168e-09,1.04201e-23:87	0/0:0,39,179:13:0:13,0:0:0.999994,6.45599e-06,8.2769e-22:51	0/0:0,66,197:22:0:22,0:0:1,1.28815e-08,1.31181e-23:78	0/0:0,57,195:19:0:19,0:0:1,1.02321e-07,2.07908e-23:69	0/0:0,33,180:11:0:11,0:0:0.999974,2.57012e-05,6.57445e-22:45
chr04	4589143	chr04_4589143_C_G	C	G	1763.13	.	.	GT:PL:DP:SP:AD:SCR:GP:GQ	1/1:196,63,0:21:0:0,21:21:2.12905e-23,2.91825e-08,1:75	./.:146,0,6:18:0:1,17:19:6.88089e-18,0.188183,0.811817:7	0/1:141,0,34:26:25:2,24:28:1.14843e-16,0.993209,0.00679075:21	1/1:197,69,0:23:0:0,23:23:1.69117e-23,7.33032e-09,1:81	1/1:198,81,0:27:0:0,27:27:1.34334e-23,4.62512e-10,1:93	1/1:200,102,0:34:0:0,34:34:8.47591e-24,3.67387e-12,1:99	1/1:184,36,0:12:0:0,12:12:3.37427e-22,1.46257e-05,0.999985:48	1/1:202,120,0:40:0:0,40:40:5.34794e-24,5.82268e-14,1:99	./.:148,6,0:22:0:1,21:23:1.32398e-18,0.0144151,0.985585:18	1/1:195,57,0:19:0:0,19:19:2.68032e-23,1.16178e-07,1:69
chr04	4669754	chr04_4669754_T_C	T	C	10.9499	.	.	GT:PL:DP:SP:AD:SCR:GP:GQ	0/0:0,54,255:18:0:18,0:0:1,1.27335e-07,8.08788e-30:68	0/0:0,66,255:22:0:22,0:0:1,8.03429e-09,8.08788e-30:80	0/0:0,48,255:16:0:16,0:0:0.999999,5.06929e-07,8.08788e-30:62	0/0:0,56,255:31:0:30,1:0:1,8.03429e-08,8.08788e-30:70	0/0:0,60,250:20:0:20,0:0:1,3.19851e-08,2.55761e-29:74	0/0:0,81,255:27:0:27,0:0:1,2.54066e-10,8.08788e-30:95	0/1:51,0,223:23:8:21,2:0:0.000248282,0.999752,4.00663e-25:36	0/0:0,81,255:27:0:27,0:0:1,2.54066e-10,8.08788e-30:95	0/0:0,60,255:20:0:20,0:0:1,3.19851e-08,8.08788e-30:74	0/0:0,69,255:23:0:23,0:0:1,4.02668e-09,8.08788e-30:83
chr04	5124142	chr04_5124142_A_G	A	G	10.0341	.	.	GT:PL:DP:SP:AD:SCR:GP:GQ	0/0:0,24,159:8:0:8,0:0:0.999739,0.000260985,1.35296e-19:35	0/0:0,21,154:7:0:7,0:0:0.999479,0.000520599,4.27733e-19:32	0/1:48,0,113:7:0:5,2:0:0.000241638,0.999758,8.21419e-14:36	0/0:0,24,162:8:0:8,0:0:0.999739,0.000260985,6.78087e-20:35	0/0:0,15,129:5:0:5,0:0:0.997931,0.00206933,1.35052e-16:26	0/0:0,24,162:8:0:8,0:0:0.999739,0.000260985,6.78087e-20:35	0/0:0,21,149:7:0:7,0:0:0.999479,0.000520599,1.35261e-18:32	0/0:0,21,154:7:0:7,0:0:0.999479,0.000520599,4.27733e-19:32	./.:0,0,0:0:0:0,0:0:0,0,0:0	0/0:0,24,162:8:0:8,0:0:0.999739,0.000260985,6.78087e-20:35
chr04	5126665	chr04_5126665_G_T	G	T	15.2379	.	.	GT:PL:DP:SP:AD:SCR:GP:GQ	0/0:0,15,129:5:0:5,0:0:0.997067,0.00293303,2.71548e-16:25	0/0:0,18,143:6:0:6,0:0:0.998528,0.00147215,1.08264e-17:28	0/0:0,27,170:9:0:9,0:0:0.999814,0.000185571,2.16293e-20:37	0/0:0,15,123:5:0:5,0:0:0.997067,0.00293303,1.08105e-15:25	0/0:0,33,180:11:0:11,0:0:0.999953,4.66199e-05,2.16323e-21:43	0/0:0,24,162:8:0:8,0:0:0.99963,0.000370195,1.36446e-19:34	./.:0,12,113:4:0:4,0:0:0.994165,0.00583512,1.07791e-14:22	0/1:53,0,79:5:0:3,2:0:5.38747e-05,0.999946,2.92758e-10:42	./.:0,0,0:0:0:0,0:0:0,0,0:0	0/0:0,39,187:13:0:13,0:0:0.999988,1.17108e-05,4.31636e-22:49
chr04	5160403	chr04_5160403_T_C	T	C	4.51099	.	.	GT:PL:DP:SP:AD:SCR:GP:GQ	0/0:0,36,180:12:0:12,0:0:0.999989,1.14175e-05,5.16522e-22:49	0/1:42,0,134:9:0:7,2:0:0.00138618,0.998614,4.51767e-16:28	0/0:0,21,154:7:0:7,0:0:0.999639,0.000360928,2.05559e-19:34	./.:0,12,113:4:0:4,0:0:0.99714,0.00285978,2.58137e-15:25	0/0:0,27,170:9:0:9,0:0:0.999909,9.06854e-05,5.16481e-21:40	./.:0,6,67:2:0:2,0:0:0.988711,0.0112888,1.01897e-10:19	0/0:0,39,185:13:0:13,0:0:0.999994,5.72235e-06,1.63339e-22:52	0/0:0,27,170:9:0:9,0:0:0.999909,9.06854e-05,5.16481e-21:40	0/0:0,33,180:11:0:11,0:0:0.999977,2.27807e-05,5.16516e-22:46	0/0:0,15,129:5:0:5,0:0:0.998565,0.00143533,6.49337e-17:28
chr04	5667092	chr04_5667092_A_G	A	G	16.3349	.	.	GT:PL:DP:SP:AD:SCR:GP:GQ	0/0:0,30,175:10:0:10,0:0:0.999936,6.3657e-05,3.20376e-21:41	0/0:0,45,191:15:0:15,0:0:0.999998,2.01314e-06,8.04798e-23:56	0/1:55,0,137:11:0:8,3:0:4.96712e-05,0.99995,3.17536e-16:43	0/0:0,23,169:20:0:19,1:0:0.999681,0.000318959,1.27512e-20:34	0/0:0,84,198:28:0:28,0:0:1,2.53439e-10,1.60579e-23:95	0/0:0,48,192:16:0:16,0:0:0.999999,1.00896e-06,6.39275e-23:59	0/0:0,63,195:21:0:21,0:0:1,3.19061e-08,3.20397e-23:74	0/0:0,33,175:11:0:11,0:0:0.999968,3.19051e-05,3.20386e-21:44	0/0:0,45,191:15:0:15,0:0:0.999998,2.01314e-06,8.04798e-23:56	0/0:0,72,197:24:0:24,0:0:1,4.01674e-09,2.02157e-23:83
chr04	5687717	chr04_5687717_G_A	G	A	696.046	.	.	GT:PL:DP:SP:AD:SCR:GP:GQ	./.:0,2,154:13:0:12,1:13:0.690232,0.309768,3.47549e-17:5	0/1:134,0,159:22:0:13,9:22:5.59705e-14,1,2.23862e-17:99	0/1:153,0,161:30:0:16,14:30:7.04627e-16,1,1.41247e-17:99	0/1:76,0,109:9:0:5,4:9:3.5315e-08,1,2.23862e-12:74	0/1:64,0,152:32:0:26,6:32:5.59705e-07,0.999999,1.12197e-16:62	0/1:98,0,160:19:0:13,6:19:2.22823e-10,1,1.7782e-17:96	0/1:67,0,160:18:0:14,4:18:2.80517e-07,1,1.7782e-17:65	0/1:127,0,165:30:0:20,10:30:2.80517e-13,1,5.62316e-18:99	0/1:35,0,156:21:0:18,3:21:0.000444392,0.999556,4.46465e-17:33	./.:1,0,130:8:0:7,1:8:0.52758,0.47242,8.40058e-15:3
chr04	5897023	chr04_5897023_C_T	C	T	1593.67	.	.	GT:PL:DP:SP:AD:SCR:GP:GQ	1/1:154,21,0:7:0:0,7:7:1.47535e-18,0.000966647,0.999033:30	1/1:170,27,0:9:0:0,9:9:3.7086e-20,0.000242987,0.999757:36	1/1:189,48,0:16:0:0,16:16:4.66998e-22,1.93058e-06,0.999998:57	0/1:154,0,55:14:0:3,11:11:1.21232e-17,0.999974,2.59598e-05:45	0/1:153,0,72:13:0:2,11:11:1.52626e-17,0.999999,5.17979e-07:62	1/1:197,69,0:23:0:0,23:23:7.40143e-23,1.53351e-08,1:78	1/1:180,33,0:11:0:0,11:11:3.70928e-21,6.10466e-05,0.999939:42	1/1:143,18,0:6:0:0,6:6:1.85557e-17,0.00192686,0.998073:27	./.:141,0,21:14:0:1,12:13:2.27087e-16,0.938782,0.0612177:12	1/1:169,30,0:11:0:0,10:11:4.66942e-20,0.000121797,0.999878:39
chr04	6142183	chr04_6142183_A_G	A	G	11.7571	.	.	GT:PL:DP:SP:AD:SCR:GP:GQ	0/0:0,18,138:6:0:6,0:0:0.998908,0.00109183,1.88247e-17:29	0/0:0,21,154:7:0:7,0:0:0.999452,0.000547512,4.73113e-19:32	0/0:0,36,184:12:0:12,0:0:0.999983,1.7323e-05,4.73364e-22:47	0/1:50,0,98:6:0:4,2:0:0.000144979,0.999855,2.73217e-12:38	./.:0,9,92:3:0:3,0:0:0.991392,0.0086075,7.43787e-13:20	0/0:0,36,184:12:0:12,0:0:0.999983,1.7323e-05,4.73364e-22:47	./.:0,9,92:3:0:3,0:0:0.991392,0.0086075,7.43787e-13:20	0/0:0,15,129:5:0:5,0:0:0.997824,0.00217613,1.49368e-16:26	0/0:0,48,192:16:0:16,0:0:0.999999,1.09303e-06,7.50244e-23:59	0/0:0,15,129:5:0:5,0:0:0.997824,0.00217613,1.49368e-16:26
chr04	6569160	chr04_6569160_A_G	A	G	32.8183	.	.	GT:PL:DP:SP:AD:SCR:GP:GQ	0/0:0,18,143:6:0:6,0:0:0.998643,0.00135716,9.20008e-18:28	./.:0,3,37:1:0:1,0:0:0.958795,0.0412047,3.51647e-07:13	0/1:71,0,98:8:0:5,3:0:9.26358e-07,0.999999,3.39751e-12:60	0/0:0,15,129:5:0:5,0:0:0.997296,0.00270424,2.30784e-16:25	0/0:0,33,175:11:0:11,0:0:0.999957,4.29736e-05,5.8125e-21:43	0/0:0,27,167:9:0:9,0:0:0.999829,0.000171059,3.66697e-20:37	0/0:0,39,185:13:0:13,0:0:0.999989,1.07948e-05,5.81269e-22:49	0/0:0,15,129:5:0:5,0:0:0.997296,0.00270424,2.30784e-16:25	0/0:0,33,178:11:0:11,0:0:0.999957,4.29736e-05,2.91315e-21:43	0/0:0,21,154:7:0:7,0:0:0.999319,0.000680652,7.31284e-19:31
chr04	6628958	chr04_6628958_A_G	A	G	40.6614	.	.	GT:PL:DP:SP:AD:SCR:GP:GQ	0/0:0,12,146:8:0:7,1:0:0.991435,0.00856515,1.1672e-17:20	0/0:0,42,189:14:0:14,0:0:0.999991,8.63908e-06,5.90036e-22:50	0/0:0,27,170:9:0:9,0:0:0.999727,0.000273119,4.68558e-20:35	0/0:0,66,197:22:0:22,0:0:1,3.43931e-08,9.35152e-23:74	0/0:0,39,187:13:0:13,0:0:0.999983,1.72371e-05,9.35135e-22:47	./.:0,9,92:3:0:3,0:0:0.983055,0.0169453,2.9071e-12:17	0/1:79,0,53:5:0:2,3:0:9.19452e-08,1,1.71558e-07:65	0/0:0,15,129:5:0:5,0:0:0.995689,0.00431116,5.87497e-16:23	0/0:0,66,197:22:0:22,0:0:1,3.43931e-08,9.35152e-23:74	0/0:0,24,155:8:0:8,0:0:0.999455,0.000544797,1.48131e-18:32
chr04	6700870	chr04_6700870_A_G	A	G	4.55182	.	.	GT:PL:DP:SP:AD:SCR:GP:GQ	0/0:0,57,255:19:0:19,0:0:1,8.84924e-08,1.55508e-29:70	0/0:0,30,218:10:0:10,0:0:0.999956,4.43493e-05,7.79351e-26:43	0/1:42,0,203:9:0:7,2:0:0.00142061,0.998579,5.54918e-23:28	0/0:0,66,220:22:0:22,0:0:1,1.11405e-08,4.91759e-26:79	0/0:0,30,255:10:0:10,0:0:0.999956,4.43493e-05,1.55501e-29:43	0/0:0,48,255:16:0:16,0:1:0.999999,7.0292e-07,1.55508e-29:61	0/0:0,24,182:8:0:8,0:0:0.999823,0.000176534,3.10224e-22:37	0/0:0,21,177:7:0:7,0:0:0.999648,0.000352171,9.80843e-22:34	./.:0,0,0:0:0:0,0:0:0,0,0:0	0/0:0,36,255:12:0:12,0:0:0.999989,1.11404e-05,1.55506e-29:49
chr04	6761563	chr04_6761563_G_A	G	A	202.68	.	.	GT:PL:DP:SP:AD:SCR:GP:GQ	0/0:0,36,255:12:0:12,0:0:0.999944,5.58166e-05,3.90383e-28:42	0/0:0,54,255:18:0:18,0:0:0.999999,8.84682e-07,3.90404e-28:60	0/0:0,120,255:40:0:40,0:0:1,2.22222e-13,3.90405e-28:99	0/0:0,132,255:44:0:44,0:0:1,1.40213e-14,3.90405e-28:99	0/0:0,90,255:30:0:30,0:0:1,2.22222e-10,3.90405e-28:96	0/0:0,120,255:40:0:40,0:0:1,2.22222e-13,3.90405e-28:99	0/0:0,60,255:20:0:20,0:0:1,2.22222e-07,3.90405e-28:66	0/0:0,87,255:29:0:29,0:0:1,4.43392e-10,3.90405e-28:93	1/1:255,57,0:19:0:0,19:0:2.56135e-24,3.59134e-05,0.999964:44	0/0:0,90,255:30:0:30,0:0:1,2.22222e-10,3.90405e-28:96
chr04	6829216	chr04_6829216_A_G	A	G	118.032	.	.	GT:PL:DP:SP:AD:SCR:GP:GQ	./.:0,9,151:3:0:3,0:6:0.984183,0.0158172,3.1851e-18:18	0/0:0,21,255:7:0:7,0:14:0.998987,0.00101301,1.28708e-28:29	0/1:156,0,96:5:4:2,3:10:1.96764e-15,1,8.01666e-12:99	0/0:0,18,255:6:0:6,0:10:0.997981,0.00201918,1.28579e-28:26	0/0:0,15,212:5:0:5,0:10:0.995979,0.00402072,2.56034e-24:23	0/0:0,18,255:6:0:6,0:12:0.997981,0.00201918,1.28579e-28:26	0/0:0,15,255:5:0:5,0:10:0.995979,0.00402072,1.28321e-28:23	0/0:0,15,255:5:0:5,0:10:0.995979,0.00402072,1.28321e-28:23	./.:0,3,60:1:0:1,0:2:0.939866,0.0601339,3.82924e-09:12	0/0:0,15,246:5:0:5,0:10:0.995979,0.00402072,1.01929e-27:23
chr04	6859302	chr04_6859302_T_C	T	C	11.6632	.	.	GT:PL:DP:SP:AD:SCR:GP:GQ	0/0:0,33,180:11:0:11,0:0:0.999965,3.45634e-05,1.18902e-21:44	0/0:0,42,183:14:0:14,0:0:0.999996,4.35141e-06,5.95938e-22:53	0/0:0,33,175:11:0:11,0:0:0.999965,3.45634e-05,3.76e-21:44	0/0:0,42,189:14:0:14,0:0:0.999996,4.35141e-06,1.49693e-22:53	0/0:0,36,184:12:0:12,0:0:0.999983,1.7323e-05,4.73364e-22:47	0/0:0,39,187:13:0:13,0:0:0.999991,8.68216e-06,2.37246e-22:50	0/0:0,39,187:13:0:13,0:0:0.999991,8.68216e-06,2.37246e-22:50	0/0:0,39,187:13:0:13,0:0:0.999991,8.68216e-06,2.37246e-22:50	0/1:50,0,98:6:0:4,2:0:0.000144979,0.999855,2.73217e-12:38	0/0:0,36,182:12:0:12,0:0:0.999983,1.7323e-05,7.50232e-22:47
chr04	7011495	chr04_7011495_C_T	C	T	9.26517	.	.	GT:PL:DP:SP:AD:SCR:GP:GQ	0/0:0,60,255:20:0:20,0:21:1,1.81406e-08,2.60161e-30:77	0/0:0,129,255:43:0:43,0:43:1,2.28376e-15,2.60161e-30:99	0/0:0,72,255:24:0:24,0:27:1,1.14459e-09,2.60161e-30:89	0/0:0,135,255:45:0:45,0:49:1,5.73656e-16,2.60161e-30:99	0/1:51,0,255:23:0:21,2:22:0.000437682,0.999562,1.43351e-28:33	0/0:0,87,255:29:0:29,0:31:1,3.61952e-11,2.60161e-30:99	0/0:0,87,255:29:0:29,0:29:1,3.61952e-11,2.60161e-30:99	0/0:0,93,255:31:0:31,0:31:1,9.09183e-12,2.60161e-30:99	0/0:0,108,255:36:0:36,0:37:1,2.87509e-13,2.60161e-30:99	0/0:0,69,255:23:0:23,0:25:1,2.28376e-09,2.60161e-30:86
chr04	7020730	chr04_7020730_T_C	T	C	6.45138	.	.	GT:PL:DP:SP:AD:SCR:GP:GQ	0/0:0,24,255:8:0:8,0:16:0.999838,0.000162466,1.31685e-29:37	0/0:0,21,255:7:0:7,0:9:0.999676,0.000324111,1.31664e-29:34	0/0:0,18,255:6:0:6,0:12:0.999354,0.000646477,1.31622e-29:31	0/0:0,39,255:13:0:13,0:26:0.999995,5.13844e-06,1.31706e-29:52	0/1:45,0,196:5:0:4,1:10:0.000774158,0.999226,2.56117e-22:31	./.:0,12,200:4:0:4,0:6:0.997431,0.00256872,4.15423e-24:25	0/0:0,33,255:11:0:11,0:22:0.99998,2.04562e-05,1.31704e-29:46	0/0:0,15,255:5:0:5,0:10:0.998711,0.00128906,1.31537e-29:28	./.:0,6,110:2:0:2,0:4:0.989851,0.0101485,4.12266e-15:19	0/0:0,42,255:14:0:14,0:28:0.999997,2.57533e-06,1.31706e-29:55
chr04	7187734	chr04_7187734_T_C	T	C	68.3662	.	.	GT:PL:DP:SP:AD:SCR:GP:GQ	0/0:0,148,255:49:0:49,0:98:1,4.71432e-17,6.99483e-30:99	0/0:0,105,255:35:0:35,0:70:1,9.4063e-13,6.99483e-30:99	0/0:0,148,255:49:0:49,0:98:1,4.71432e-17,6.99483e-30:99	0/0:0,135,255:45:0:45,0:90:1,9.4063e-16,6.99483e-30:99	0/0:0,81,255:27:0:27,0:54:1,2.36275e-10,6.99483e-30:96	0/0:0,84,255:28:0:28,0:56:1,1.18418e-10,6.99483e-30:99	0/0:0,96,255:32:0:32,0:64:1,7.47169e-12,6.99483e-30:99	0/0:0,96,255:37:0:36,1:74:1,7.47169e-12,6.99483e-30:99	0/1:109,0,255:21:0:18,3:42:4.23235e-10,1,2.35157e-28:93	0/0:0,93,255:31:0:31,0:62:1,1.4908e-11,6.99483e-30:99
chr04	7447463	chr04_7447463_A_G	A	G	6.87806	.	.	GT:PL:DP:SP:AD:SCR:GP:GQ	0/0:0,30,175:10:0:10,0:0:0.999949,5.12794e-05,2.07897e-21:42	0/0:0,15,116:5:0:5,0:0:0.998381,0.00161906,1.6488e-15:27	0/0:0,15,129:5:0:5,0:0:0.998381,0.00161906,8.26356e-17:27	0/0:0,21,154:7:0:7,0:0:0.999593,0.000407182,2.61634e-19:33	./.:0,9,74:3:0:3,0:0:0.993585,0.00641462,2.60061e-11:21	./.:0,12,113:4:0:4,0:0:0.996775,0.00322524,3.28449e-15:24	0/0:0,18,143:6:0:6,0:0:0.999188,0.000812106,3.29244e-18:30	0/0:0,21,149:7:0:7,0:0:0.999593,0.000407182,8.27359e-19:33	0/1:45,0,125:8:0:6,2:0:0.000616264,0.999384,4.0517e-15:32	0/0:0,27,170:9:0:9,0:0:0.999898,0.000102311,6.57395e-21:39
chr04	7746708	chr04_7746708_T_C	T	C	7.60686	.	.	GT:PL:DP:SP:AD:SCR:GP:GQ	0/0:0,57,157:19:0:19,0:19:1,1.00602e-07,1.26809e-19:69	0/1:46,0,101:22:24:20,2:18:0.000497942,0.999502,1.00076e-12:33	0/0:0,54,171:18:0:18,0:17:1,2.00727e-07,5.04835e-21:66	0/0:0,60,163:20:0:20,0:20:1,5.04202e-08,3.1853e-20:72	0/0:0,63,233:21:0:21,0:18:1,2.527e-08,3.1853e-27:75	0/0:0,78,221:26:0:26,0:25:1,7.99107e-10,5.04835e-26:90	0/0:0,51,131:17:0:17,0:17:1,4.00502e-07,5.04835e-17:63	0/0:0,63,233:21:0:21,0:19:1,2.527e-08,3.1853e-27:75	0/0:0,39,165:13:0:13,0:13:0.999994,6.34749e-06,2.00977e-20:51	0/0:0,39,255:13:0:13,0:9:0.999994,6.34749e-06,2.00977e-29:51
chr04	8056399	chr04_8056399_A_T	A	T	1663.67	.	.	GT:PL:DP:SP:AD:SCR:GP:GQ	1/1:189,42,0:14:0:0,14:0:6.83513e-23,2.94037e-06,0.999997:55	1/1:189,42,0:14:0:0,14:0:6.83513e-23,2.94037e-06,0.999997:55	1/1:197,75,0:25:0:0,25:1:1.0833e-23,1.47368e-09,1:88	0/1:153,0,72:13:0:2,11:0:5.83907e-18,0.999999,1.35393e-06:58	1/1:184,36,0:12:0:0,12:0:2.16144e-22,1.17057e-05,0.999988:49	1/1:162,24,0:8:0:0,8:0:3.42505e-20,0.000185491,0.999815:37	1/1:184,36,0:12:0:0,12:0:2.16144e-22,1.17057e-05,0.999988:49	./.:67,6,0:2:0:0,2:0:1.07076e-10,0.0115704,0.98843:19	1/1:193,51,0:17:0:0,17:0:2.72112e-23,3.70172e-07,1:64	1/1:185,39,0:13:0:0,13:1:1.7169e-22,5.8668e-06,0.999994:52
chr04	8098300	chr04_8098300_G_A	G	A	4.52628	.	.	GT:PL:DP:SP:AD:SCR:GP:GQ	0/0:0,27,170:9:0:9,0:0:0.999909,9.11253e-05,5.21504e-21:40	./.:0,9,92:3:0:3,0:0:0.994283,0.00571727,3.27196e-13:22	0/0:0,21,149:7:0:7,0:0:0.999637,0.000362678,6.56357e-19:34	0/0:0,30,175:10:0:10,0:0:0.999954,4.56729e-05,1.64922e-21:43	0/0:0,21,149:7:0:7,0:0:0.999637,0.000362678,6.56357e-19:34	0/0:0,21,144:7:0:7,0:0:0.999637,0.000362678,2.07558e-18:34	0/0:0,18,138:7:0:6,0:0:0.999277,0.000723377,8.26006e-18:31	0/1:42,0,134:9:0:7,2:0:0.0013795,0.998621,4.53962e-16:28	0/0:0,27,167:9:0:9,0:0:0.999909,9.11253e-05,1.04054e-20:40	./.:0,9,92:3:0:3,0:0:0.994283,0.00571727,3.27196e-13:22
chr04	8234753	chr04_8234753_T_C	T	C	24.5132	.	.	GT:PL:DP:SP:AD:SCR:GP:GQ	0/0:0,39,255:13:0:13,0:0:0.999997,2.8612e-06,4.08354e-30:55	0/1:66,0,255:18:0:16,2:0:1.10521e-05,0.999989,1.79674e-28:49	0/0:0,63,255:21:0:21,0:0:1,1.13907e-08,4.08355e-30:79	0/0:0,129,255:43:0:43,0:0:1,2.86121e-15,4.08355e-30:99	0/0:0,141,255:47:0:47,0:0:1,1.8053e-16,4.08355e-30:99	0/0:0,78,255:26:0:26,0:0:1,3.60204e-10,4.08355e-30:94	0/0:0,66,255:22:0:22,0:0:1,5.70886e-09,4.08355e-30:82	0/0:0,75,255:25:0:25,0:0:1,7.18702e-10,4.08355e-30:91	0/0:0,69,255:23:0:23,0:0:1,2.86121e-09,4.08355e-30:85	0/0:0,105,255:35:0:35,0:0:1,7.18702e-13,4.08355e-30:99
chr04	8324880	chr04_8324880_G_A	G	A	500.869	.	.	GT:PL:DP:SP:AD:SCR:GP:GQ	0/1:22,0,100:5:0:4,1:5:0.00789378,0.992106,1.96685e-11:21	0/1:125,0,45:8:0:2,6:8:3.98772e-13,0.999994,6.26917e-06:52	./.:7,0,145:10:0:9,1:10:0.201029,0.798971,5.00892e-16:6	0/1:76,0,153:15:0:11,4:15:3.16758e-08,1,9.93603e-17:74	0/1:52,0,155:15:0:12,3:15:7.95653e-06,0.999992,6.26916e-17:50	0/1:98,0,146:14:0:9,5:14:1.99861e-10,1,4.97981e-16:96	0/1:86,0,123:11:0:7,4:11:3.16758e-09,1,9.93603e-14:84	0/1:43,0,158:18:0:15,3:18:6.31975e-05,0.999937,3.14185e-17:41	0/0:0,24,162:8:0:8,0:8:0.996853,0.00314705,9.8882e-18:25	0/1:53,0,79:5:0:3,2:5:6.3201e-06,0.999994,2.4958e-09:51
chr04	8515036	chr04_8515036_G_A	G	A	7.39535	.	.	GT:PL:DP:SP:AD:SCR:GP:GQ	0/0:0,51,192:17:0:17,0:0:1,3.55607e-07,3.16141e-23:64	0/0:0,51,192:17:0:17,0:0:1,3.55607e-07,3.16141e-23:64	0/0:0,54,184:18:0:18,0:0:1,1.78226e-07,1.99472e-22:67	0/0:0,72,195:24:0:24,0:0:1,2.82469e-09,1.58446e-23:85	0/0:0,93,196:31:0:31,0:0:1,2.24373e-11,1.25858e-23:99	0/1:46,0,144:14:0:11,3:0:0.000560771,0.999439,4.45315e-17:32	0/0:0,39,166:14:0:13,0:0:0.999994,5.63597e-06,1.25858e-20:52	0/0:0,57,193:19:0:19,0:0:1,8.93245e-08,2.5112e-23:70	0/0:0,84,194:28:0:28,0:0:1,1.78226e-10,1.99472e-23:97	0/0:0,81,193:28:0:27,0:0:1,3.55607e-10,2.5112e-23:94
chr04	9401332	chr04_9401332_T_C	T	C	6.86724	.	.	GT:PL:DP:SP:AD:SCR:GP:GQ	0/0:0,15,129:5:0:5,0:0:0.998381,0.00161906,8.26356e-17:27	0/0:0,15,129:5:0:5,0:0:0.998381,0.00161906,8.26356e-17:27	0/0:0,24,162:8:0:8,0:0:0.999796,0.000204116,4.14746e-20:36	0/0:0,36,184:12:0:12,0:0:0.999987,1.28813e-05,2.61737e-22:48	0/0:0,18,143:6:0:6,0:0:0.999188,0.000812106,3.29244e-18:30	0/0:0,33,180:11:0:11,0:0:0.999974,2.57012e-05,6.57445e-22:45	0/0:0,18,143:6:0:6,0:0:0.999188,0.000812106,3.29244e-18:30	./.:0,9,92:3:0:3,0:0:0.993585,0.00641461,4.1217e-13:21	0/0:0,39,187:13:0:13,0:0:0.999994,6.45599e-06,1.3118e-22:51	0/1:45,0,125:8:0:6,2:0:0.000616264,0.999384,4.0517e-15:32
chr04	9487555	chr04_9487555_C_T	C	T	30.9304	.	.	GT:PL:DP:SP:AD:SCR:GP:GQ	0/0:0,21,255:7:0:7,0:14:0.999796,0.000203632,5.19661e-30:36	0/0:0,21,255:7:0:7,0:14:0.999796,0.000203632,5.19661e-30:36	0/0:0,30,255:10:0:10,0:20:0.999974,2.56403e-05,5.19754e-30:45	./.:0,6,108:2:0:2,0:4:0.9936,0.0063995,2.58834e-15:21	0/0:0,33,255:11:0:11,0:22:0.999987,1.28508e-05,5.1976e-30:48	0/0:0,27,255:9:0:9,0:18:0.999949,5.11578e-05,5.1974e-30:42	0/1:72,0,255:16:0:14,2:32:2.46073e-06,0.999998,2.02709e-28:56	0/0:0,42,255:14:0:14,0:28:0.999998,1.61783e-06,5.19766e-30:57	0/0:0,42,255:14:0:14,0:28:0.999998,1.61783e-06,5.19766e-30:57	0/0:0,30,255:10:0:10,0:20:0.999974,2.56403e-05,5.19754e-30:45
chr04	9499485	chr04_9499485_C_T	C	T	1526.07	.	.	GT:PL:DP:SP:AD:SCR:GP:GQ	0/1:155,0,43:18:0:2,16:17:1.51003e-17,0.999738,0.000262257:35	1/1:157,47,0:39:0:2,37:39:1.82077e-18,3.81204e-06,0.999996:54	1/1:153,23,0:31:0:2,29:30:4.56922e-18,0.000956628,0.999043:30	1/1:152,23,0:31:0:2,29:30:5.75231e-18,0.000956628,0.999043:30	1/1:157,60,0:40:0:1,39:38:1.82078e-18,1.91055e-07,1:67	1/1:197,69,0:23:0:0,23:22:1.82078e-22,2.40524e-08,1:76	./.:122,1,0:42:0:4,38:41:4.99914e-15,0.131764,0.868236:8	1/1:191,45,0:15:0:0,15:15:7.24862e-22,6.04166e-06,0.999994:52	0/1:163,0,118:33:0:10,23:29:2.39386e-18,1,8.29547e-12:99	0/1:132,0,39:37:0:4,33:34:3.01171e-15,0.999341,0.000658499:31
chr04	9623069	chr04_9623069_A_G	A	G	16.4733	.	.	GT:PL:DP:SP:AD:SCR:GP:GQ	./.:0,6,67:2:0:2,0:0:0.983629,0.0163707,2.15399e-10:17	0/0:0,66,194:22:0:22,0:0:1,1.66432e-08,4.36931e-23:77	0/0:0,39,187:13:0:13,0:0:0.999992,8.34128e-06,2.18982e-22:50	0/0:0,23,168:20:0:19,1:1:0.999668,0.000331965,1.73887e-20:34	0/1:55,0,154:14:0:11,3:1:4.77247e-05,0.999952,6.5941e-18:43	0/0:0,72,197:24:0:24,0:0:1,4.18058e-09,2.18984e-23:83	0/0:0,17,167:18:0:17,1:0:0.99868,0.00132027,2.18695e-20:28	0/0:0,51,194:17:0:17,0:1:0.999999,5.26303e-07,4.3693e-23:62	0/0:0,63,195:21:0:21,0:1:1,3.32075e-08,3.47066e-23:74	0/0:0,33,180:11:0:11,0:0:0.999967,3.32064e-05,1.09748e-21:44
chr04	9666208	chr04_9666208_A_G	A	G	29.9782	.	.	GT:PL:DP:SP:AD:SCR:GP:GQ	0/0:0,48,191:16:0:16,0:1:0.999999,1.2607e-06,1.2565e-22:58	0/0:0,48,191:16:0:16,0:0:0.999999,1.2607e-06,1.2565e-22:58	0/1:68,0,178:13:0:10,3:1:1.99245e-06,0.999998,3.15174e-20:57	0/0:0,20,195:19:0:18,1:0:0.999205,0.000794814,4.99824e-23:30	./.:1,0,218:12:0:11,1:4:0.908975,0.0910254,2.86889e-25:10	0/0:0,24,162:8:0:8,0:1:0.999683,0.000316573,9.97757e-20:34	0/0:0,36,184:12:0:12,0:1:0.99998,1.99803e-05,6.29729e-22:46	./.:0,12,113:4:0:4,0:0:0.995006,0.00499387,7.88838e-15:23	0/0:0,30,175:10:0:10,0:0:0.99992,7.95383e-05,5.00181e-21:40	0/0:0,66,197:22:0:22,0:0:1,1.99807e-08,3.15618e-23:76
chr04	10611349	chr04_10611349_T_C	T	C	3.99305	.	.	GT:PL:DP:SP:AD:SCR:GP:GQ	0/0:0,36,255:12:0:12,0:24:0.999991,8.51482e-06,9.08436e-30:50	./.:0,12,184:4:0:4,0:8:0.997866,0.00213428,1.14122e-22:26	./.:0,12,210:4:0:4,0:7:0.997866,0.00213428,2.86662e-25:26	0/0:0,45,255:15:0:15,0:30:0.999999,1.07196e-06,9.08443e-30:59	0/0:0,30,255:10:0:10,0:19:0.999966,3.38972e-05,9.08413e-30:44	0/0:0,42,255:14:0:14,0:28:0.999998,2.13884e-06,9.08442e-30:56	0/0:0,39,255:13:0:13,0:26:0.999996,4.26754e-06,9.0844e-30:53	0/0:0,30,255:10:0:10,0:20:0.999966,3.38972e-05,9.08413e-30:44	0/0:0,21,255:7:0:7,0:14:0.999731,0.000269192,9.08199e-30:35	0/1:42,0,227:6:0:5,1:12:0.00185786,0.998142,1.68776e-25:27
chr04	10752500	chr04_10752500_C_T	C	T	145.682	.	.	GT:PL:DP:SP:AD:SCR:GP:GQ	0/0:0,33,180:11:0:11,0:0:0.999889,0.000111363,1.23443e-20:39	0/0:0,36,184:12:0:12,0:0:0.999944,5.58166e-05,4.91463e-21:42	0/0:0,72,197:24:0:24,0:0:1,1.40213e-08,2.46329e-22:78	1/1:198,90,0:30:0:0,30:0:1.28376e-18,1.8e-08,1:77	0/0:0,72,197:24:0:24,0:0:1,1.40213e-08,2.46329e-22:78	0/0:0,69,197:23:0:23,0:0:1,2.79761e-08,2.46329e-22:75	0/0:0,69,197:23:0:23,0:0:1,2.79761e-08,2.46329e-22:75	0/0:0,75,197:25:0:25,0:0:1,7.02728e-09,2.46329e-22:81	0/0:0,27,170:9:0:9,0:0:0.999557,0.000443195,1.23402e-19:33	0/0:0,36,184:12:0:12,0:0:0.999944,5.58166e-05,4.91463e-21:42
chr04	10868817	chr04_10868817_C_T	C	T	781.7	.	.	GT:PL:DP:SP:AD:SCR:GP:GQ	1/1:127,33,0:11:0:0,11:0:6.19078e-14,0.000558189,0.999442:32	1/1:121,27,0:9:0:0,9:0:2.4605e-13,0.0022185,0.997782:26	1/1:133,63,0:21:0:0,21:0:1.55592e-14,5.58501e-07,0.999999:62	1/1:134,69,0:23:0:0,23:0:1.23591e-14,1.40289e-07,1:68	0/0:0,78,198:26:0:26,0:0:1,5.689e-08,5.10519e-20:72	0/0:0,51,194:17:0:17,0:0:0.999972,2.85117e-05,1.28233e-19:45	0/1:84,0,127:14:0:7,7:0:1.10908e-09,1,1.79051e-13:89	1/1:134,51,0:17:0:0,17:0:1.2359e-14,8.85157e-06,0.999991:50	1/1:126,33,0:11:0:0,11:0:7.79373e-14,0.000558189,0.999442:32	0/0:0,54,193:18:0:18,0:0:0.999986,1.42899e-05,1.61438e-19:48
chr04	10967004	chr04_10967004_A_C	A	C	1335.7	.	.	GT:PL:DP:SP:AD:SCR:GP:GQ	1/1:144,33,0:11:0:0,11:11:2.18866e-18,2.35025e-05,0.999977:46	1/1:184,57,0:19:0:0,19:15:2.18871e-22,9.35673e-08,1:70	1/1:90,18,0:6:0:0,6:6:5.49371e-13,0.00074268,0.999257:31	1/1:169,51,0:17:0:0,17:16:6.92131e-21,3.72498e-07,1:64	0/1:114,0,36:11:0:2,9:11:4.64242e-14,0.994672,0.00532789:22	1/1:106,18,0:6:0:0,6:6:1.37996e-14,0.00074268,0.999257:31	1/1:158,27,0:9:0:0,9:9:8.71261e-20,9.35586e-05,0.999906:40	1/1:129,30,0:10:0:0,10:9:6.92099e-17,4.68926e-05,0.999953:43	1/1:106,15,0:5:0:0,5:4:1.37894e-14,0.00148075,0.998519:28	1/1:175,51,0:17:0:0,17:15:1.73856e-21,3.72498e-07,1:64
chr04	11204430	chr04_11204430_A_G	A	G	60.2886	.	.	GT:PL:DP:SP:AD:SCR:GP:GQ	0/0:0,24,255:8:0:8,0:1:0.999766,0.000234126,2.73489e-29:36	0/0:0,27,255:9:0:9,0:0:0.999883,0.000117354,2.73521e-29:39	0/0:0,24,255:8:0:8,0:1:0.999766,0.000234126,2.73489e-29:36	0/0:0,24,255:8:0:8,0:1:0.999766,0.000234126,2.73489e-29:36	0/0:0,30,255:10:0:10,0:0:0.999941,5.882e-05,2.73537e-29:42	0/0:0,24,255:8:0:8,0:0:0.999766,0.000234126,2.73489e-29:36	./.:0,6,120:2:0:2,0:0:0.985439,0.0145606,8.52454e-16:18	0/0:0,21,255:7:0:7,0:0:0.999533,0.000467033,2.73425e-29:33	0/1:99,0,242:7:0:5,2:0:2.14018e-09,1,9.27877e-27:86	./.:0,3,60:1:0:1,0:0:0.971363,0.0286373,8.40277e-10:15
chr04	11340281	chr04_11340281_T_C	T	C	4.3111	.	.	GT:PL:DP:SP:AD:SCR:GP:GQ	0/0:0,78,255:26:0:26,0:0:1,2.55628e-10,2.05663e-30:95	0/1:45,0,255:25:0:23,2:0:0.00195678,0.998043,1.27262e-28:27	0/0:0,108,255:36:0:36,0:0:1,2.55628e-13,2.05663e-30:99	0/0:0,123,255:41:0:41,0:0:1,8.08366e-15,2.05663e-30:99	0/0:0,72,255:24:0:24,0:0:1,1.01767e-09,2.05663e-30:89	0/0:0,93,255:31:0:31,0:0:1,8.08366e-12,2.05663e-30:99	0/0:0,114,255:38:0:38,0:0:1,6.42108e-14,2.05663e-30:99	0/0:0,51,255:17:0:17,0:0:1,1.28117e-07,2.05663e-30:68	./.:0,238,255:79:0:79,0:0:1,2.55628e-26,2.05663e-30:99	0/0:0,69,255:23:0:23,0:0:1,2.03052e-09,2.05663e-30:86
chr04	11885084	chr04_11885084_T_C	T	C	4.46583	.	.	GT:PL:DP:SP:AD:SCR:GP:GQ	0/0:0,39,187:13:0:13,0:0:0.999994,5.72235e-06,1.0306e-22:52	0/0:0,54,191:18:0:18,0:0:1,1.80958e-07,4.10292e-23:67	0/0:0,27,170:9:0:9,0:0:0.999909,9.06854e-05,5.16481e-21:40	0/0:0,66,197:22:0:22,0:0:1,1.14177e-08,1.03061e-23:79	0/0:0,54,193:18:0:18,0:0:1,1.80958e-07,2.58877e-23:67	0/0:0,84,198:28:0:28,0:0:1,1.80958e-10,8.18641e-24:97	./.:0,217,220:72:0:72,0:0:1,9.06936e-24,5.16528e-26:99	0/1:42,0,134:9:0:7,2:0:0.00138618,0.998614,4.51767e-16:28	./.:0,255,255:153:0:153,0:0:1,1.4374e-27,1.6334e-29:99	0/0:0,54,195:18:0:18,0:0:1,1.80958e-07,1.6334e-23:67
chr04	12149987	chr04_12149987_T_C	T	C	73.5955	.	.	GT:PL:DP:SP:AD:SCR:GP:GQ	0/0:0,27,255:9:0:9,0:18:0.999936,6.40151e-05,8.13828e-30:41	0/1:114,0,255:19:0:16,3:38:1.24077e-10,1,2.53659e-28:99	0/0:0,33,255:11:0:11,0:22:0.999984,1.60806e-05,8.13867e-30:47	0/0:0,87,255:29:0:29,0:58:1,6.40192e-11,8.1388e-30:99	0/0:0,51,255:17:0:17,0:34:1,2.54865e-07,8.1388e-30:65	0/0:0,48,255:16:0:16,0:32:0.999999,5.08522e-07,8.13879e-30:62	0/0:0,54,255:18:0:18,0:36:1,1.27735e-07,8.1388e-30:68	0/0:0,33,255:11:0:11,0:22:0.999984,1.60806e-05,8.13867e-30:47	0/0:0,54,255:18:0:18,0:36:1,1.27735e-07,8.1388e-30:68	0/0:0,78,255:26:0:26,0:52:1,5.08523e-10,8.1388e-30:92
chr04	12183337	chr04_12183337_C_T	C	T	14.8751	.	.	GT:PL:DP:SP:AD:SCR:GP:GQ	0/0:0,120,201:41:0:40,0:0:1,8.33974e-14,1.38116e-23:99	0/0:0,117,201:39:0:39,0:0:1,1.664e-13,1.38116e-23:99	0/0:0,144,205:48:0:48,0:0:1,3.32011e-16,5.49852e-24:99	0/0:0,18,143:6:0:6,0:0:0.99868,0.00132002,8.70306e-18:28	./.:0,6,67:2:0:2,0:0:0.979481,0.0205187,3.39814e-10:16	./.:0,12,113:4:0:4,0:0:0.994766,0.00523448,8.66894e-15:22	0/0:0,24,162:8:0:8,0:0:0.999668,0.000331901,1.09673e-19:34	0/0:0,15,129:5:0:5,0:0:0.99737,0.00263032,2.18324e-16:25	0/1:53,0,79:5:0:3,2:0:6.00926e-05,0.99994,2.62462e-10:42	0/0:0,18,143:6:0:6,0:0:0.99868,0.00132002,8.70306e-18:28
chr04	12466571	chr04_12466571_C_T	C	T	719.63	.	.	GT:PL:DP:SP:AD:SCR:GP:GQ	./.:67,6,0:2:0:0,2:0:1.9039e-07,0.384884,0.615116:4	0/1:63,0,141:11:0:8,3:0:3.12114e-07,1,3.1888e-15:65	0/1:63,0,141:11:0:8,3:0:3.12114e-07,1,3.1888e-15:65	0/1:105,0,120:11:0:6,5:0:1.96931e-11,1,4.01446e-13:99	0/1:48,0,113:7:0:5,2:0:9.86981e-06,0.99999,2.01198e-12:50	0/1:86,0,128:11:0:7,4:0:1.56428e-09,1,6.36249e-14:88	0/1:50,0,156:24:0:20,4:0:6.22745e-06,0.999994,1.00838e-16:52	./.:100,0,10:5:0:1,4:0:5.98714e-11,0.961405,0.0385952:14	0/1:93,0,150:16:0:11,5:0:3.12114e-10,1,4.01446e-16:95	0/1:101,0,120:13:0:7,5:0:4.94667e-11,1,4.01446e-13:99
chr04	12699905	chr04_12699905_T_C	T	C	18.1619	.	.	GT:PL:DP:SP:AD:SCR:GP:GQ	0/0:0,27,255:9:0:9,0:0:0.99996,4.03067e-05,3.22635e-30:43	0/1:60,0,255:20:0:18,2:0:4.94975e-05,0.999951,1.59703e-28:43	0/0:0,72,255:24:0:24,0:0:1,1.27466e-09,3.22648e-30:88	0/0:0,60,255:20:0:20,0:0:1,2.0202e-08,3.22648e-30:76	0/0:0,60,255:20:0:20,0:0:1,2.0202e-08,3.22648e-30:76	0/0:0,39,255:13:0:13,0:0:0.999997,2.54328e-06,3.22648e-30:55	0/0:0,66,255:22:0:22,0:0:1,5.07452e-09,3.22648e-30:82	0/0:0,81,255:27:0:27,0:0:1,1.6047e-10,3.22648e-30:97	0/0:0,39,255:13:0:13,0:0:0.999997,2.54328e-06,3.22648e-30:55	0/0:0,78,255:26:0:26,0:0:1,3.2018e-10,3.22648e-30:94
chr04	12918901	chr04_12918901_A_G	A	G	216.382	.	.	GT:PL:DP:SP:AD:SCR:GP:GQ	0/0:0,75,255:25:0:25,0:0:1,2.18088e-09,3.76013e-29:86	0/0:0,45,255:15:0:15,0:2:0.999998,2.18087e-06,3.76012e-29:56	0/0:0,39,255:13:0:13,0:0:0.999991,8.68216e-06,3.7601e-29:50	0/1:255,0,255:21:2:14,7:0:4.58531e-25,1,5.4522e-28:99	0/0:0,57,255:19:0:19,0:0:1,1.37604e-07,3.76013e-29:68	0/0:0,72,255:24:0:24,0:0:1,4.35142e-09,3.76013e-29:83	0/0:0,18,255:6:0:6,0:0:0.998908,0.00109183,3.75602e-29:29	0/0:0,54,255:18:0:18,0:2:1,2.74556e-07,3.76013e-29:65	./.:0,12,212:4:0:4,0:0:0.995667,0.00433257,7.46994e-25:23	0/0:0,87,255:29:0:29,0:2:1,1.37604e-10,3.76013e-29:98
chr04	13013194	chr04_13013194_T_C	T	C	1429.1	.	.	GT:PL:DP:SP:AD:SCR:GP:GQ	1/1:180,45,0:15:0:0,15:0:1.08939e-19,2.08746e-05,0.999979:46	1/1:194,72,0:24:0:0,24:0:4.33705e-21,4.16512e-08,1:73	1/1:193,66,0:22:0:0,22:0:5.46002e-21,1.65816e-07,1:67	1/1:197,96,0:32:0:0,32:0:2.17367e-21,1.65816e-10,1:97	0/0:0,75,196:25:0:25,0:0:1,1.91616e-07,2.30572e-19:67	0/0:0,105,200:35:0:35,0:0:1,1.91617e-10,9.17922e-20:97	0/1:155,0,150:28:0:14,14:0:5.21876e-17,1,1.51486e-15:99	1/1:197,90,0:30:0:0,30:0:2.17367e-21,6.60126e-10,1:91	1/1:188,48,0:16:0:0,16:0:1.72659e-20,1.04622e-05,0.99999:49	1/1:195,72,0:24:0:0,24:0:3.44504e-21,4.16512e-08,1:73
chr04	13115123	chr04_13115123_T_C	T	C	25.0855	.	.	GT:PL:DP:SP:AD:SCR:GP:GQ	0/0:0,24,255:8:0:8,0:0:0.999722,0.000277931,3.85421e-29:35	./.:0,3,40:1:0:1,0:0:0.966184,0.0338157,1.17792e-07:14	0/0:0,24,255:8:0:8,0:0:0.999722,0.000277931,3.85421e-29:35	0/0:0,45,255:15:0:15,0:0:0.999998,2.2083e-06,3.85528e-29:56	0/0:0,39,255:13:0:13,0:0:0.999991,8.79133e-06,3.85525e-29:50	0/0:0,18,211:6:0:6,0:0:0.998894,0.00110555,9.67333e-25:29	0/0:0,30,255:10:0:10,0:0:0.99993,6.98277e-05,3.85502e-29:41	0/1:47,0,230:9:8:7,2:0:0.000285639,0.999714,1.74532e-25:35	./.:28,0,232:8:0:7,1:0:0.0221919,0.977808,1.07709e-25:16	0/0:0,21,249:7:0:7,0:0:0.999446,0.000554393,1.53397e-28:32
chr04	13673181	chr04_13673181_C_T	C	T	85.0671	.	.	GT:PL:DP:SP:AD:SCR:GP:GQ	0/0:0,108,255:36:0:36,0:71:1,4.28348e-13,5.77476e-30:99	0/1:126,0,255:30:2:26,4:60:9.29401e-12,1,2.13667e-28:99	0/0:0,117,255:39:0:39,0:78:1,5.39259e-14,5.77476e-30:99	0/0:0,36,255:12:0:12,0:24:0.999993,6.78882e-06,5.77472e-30:51	0/0:0,75,255:25:0:25,0:50:1,8.54667e-10,5.77476e-30:90	0/0:0,72,255:24:0:24,0:47:1,1.70529e-09,5.77476e-30:87	0/0:0,42,255:14:0:14,0:28:0.999998,1.70528e-06,5.77475e-30:57	0/0:0,66,255:22:0:22,0:44:1,6.78886e-09,5.77476e-30:81	0/0:0,90,255:30:0:30,0:60:1,2.7027e-11,5.77476e-30:99	0/0:0,24,255:8:0:8,0:16:0.999892,0.000107585,5.77414e-30:39
chr04	13706228	chr04_13706228_T_C	T	C	6.40769	.	.	GT:PL:DP:SP:AD:SCR:GP:GQ	0/0:0,57,255:19:0:19,0:0:1,8.14393e-08,1.31707e-29:70	0/0:0,69,255:23:0:23,0:0:1,5.13847e-09,1.31707e-29:82	0/0:0,63,255:21:0:21,0:0:1,2.04566e-08,1.31707e-29:76	0/0:0,15,255:5:0:5,0:0:0.998711,0.00128906,1.31537e-29:28	0/0:0,33,255:11:0:11,0:0:0.99998,2.04562e-05,1.31704e-29:46	0/1:45,0,205:5:0:4,1:0:0.000774158,0.999226,3.22432e-23:31	0/0:0,24,255:8:0:8,0:0:0.999838,0.000162466,1.31685e-29:37	0/0:0,27,255:9:0:9,0:0:0.999919,8.14326e-05,1.31696e-29:40	0/0:0,78,255:26:0:26,0:0:1,6.46895e-10,1.31707e-29:91	0/0:0,18,255:6:0:6,0:0:0.999354,0.000646477,1.31622e-29:31
chr04	14027281	chr04_14027281_A_T	A	T	76.9816	.	.	GT:PL:DP:SP:AD:SCR:GP:GQ	0/0:0,30,255:10:0:10,0:20:0.999963,3.66959e-05,1.06461e-29:44	0/1:117,0,255:18:0:15,3:30:5.4371e-11,1,2.90117e-28:99	0/0:0,54,255:18:0:18,0:24:1,1.46094e-07,1.06465e-29:68	0/0:0,51,255:17:0:17,0:34:1,2.91496e-07,1.06465e-29:65	0/0:0,51,255:17:0:17,0:26:1,2.91496e-07,1.06465e-29:65	0/0:0,48,255:16:0:16,0:26:0.999999,5.81611e-07,1.06465e-29:62	0/0:0,42,255:14:0:14,0:28:0.999998,2.31543e-06,1.06465e-29:56	0/0:0,60,255:20:0:20,0:32:1,3.66972e-08,1.06465e-29:74	0/0:0,54,255:18:0:18,0:34:1,1.46094e-07,1.06465e-29:68	0/0:0,81,255:27:0:27,0:48:1,2.91496e-10,1.06465e-29:95
chr04	14069708	chr04_14069708_G_A	G	A	4.76972	.	.	GT:PL:DP:SP:AD:SCR:GP:GQ	0/0:0,24,158:9:0:8,0:0:0.999856,0.000143724,5.16486e-20:38	0/0:0,21,154:7:0:7,0:0:0.999713,0.000286725,1.29717e-19:35	0/0:0,21,144:7:0:7,0:0:0.999713,0.000286725,1.29717e-18:35	0/0:0,18,112:6:0:6,0:0:0.999428,0.000571929,2.05529e-15:32	0/0:0,27,160:9:0:9,0:0:0.999928,7.20376e-05,3.25904e-20:41	0/0:0,39,181:13:0:13,0:0:0.999995,4.54557e-06,2.58892e-22:53	0/1:43,0,156:18:0:15,3:0:0.00138614,0.998614,2.26427e-18:28	./.:0,12,97:4:0:4,0:0:0.997727,0.00227301,6.48833e-14:26	0/0:0,72,196:24:0:24,0:0:1,2.27819e-09,8.18693e-24:86	./.:13,22,100:4:0:3,0:0:0.995475,0.00452502,6.47368e-13:23
chr04	14127154	chr04_14127154_A_G	A	G	7.02333	.	.	GT:PL:DP:SP:AD:SCR:GP:GQ	0/0:0,15,129:5:0:5,0:0:0.998839,0.00116109,4.24789e-17:29	0/1:46,0,157:17:0:14,3:0:0.000682864,0.999317,1.83237e-18:31	0/0:0,15,129:5:0:5,0:0:0.998839,0.00116109,4.24789e-17:29	0/0:0,24,162:8:0:8,0:0:0.999854,0.000146321,2.13115e-20:38	0/0:0,27,216:9:0:9,0:0:0.999927,7.33394e-05,8.48489e-26:41	0/0:0,18,143:6:0:6,0:0:0.999418,0.000582259,1.6921e-18:32	0/0:0,24,255:8:0:8,0:0:0.999854,0.000146321,1.06811e-29:38	0/0:0,27,165:10:0:9,0:0:0.999927,7.33394e-05,1.06818e-20:41	0/0:0,36,182:12:0:12,0:0:0.999991,9.23347e-06,2.13145e-22:50	./.:0,6,67:2:0:2,0:0:0.990851,0.00914908,6.67862e-11:20
chr04	14243604	chr04_14243604_A_G	A	G	1326.01	.	.	GT:PL:DP:SP:AD:SCR:GP:GQ	1/1:173,30,0:10:0:0,10:0:4.45992e-19,0.000596436,0.999404:32	1/1:183,42,0:14:0:0,14:0:4.46241e-20,3.76536e-05,0.999962:44	1/1:170,33,0:11:0:0,11:0:8.90136e-19,0.000299015,0.999701:35	1/1:193,63,0:21:0:0,21:0:4.46258e-21,2.99105e-07,1:65	0/0:0,54,195:18:0:18,0:0:0.999973,2.66824e-05,3.55142e-19:45	0/0:0,66,197:22:0:22,0:0:0.999998,1.68359e-06,2.24085e-19:57	0/1:124,0,58:10:0:3,7:0:5.93967e-14,0.999997,2.65568e-06:55	1/1:170,27,0:9:0:0,9:0:8.89343e-19,0.00118934,0.998811:29	1/1:196,78,0:26:0:0,26:0:2.23659e-21,9.45852e-09,1:80	1/1:187,39,0:13:0:0,13:0:1.77645e-20,7.5126e-05,0.999925:41
chr04	14796980	chr04_14796980_A_G	A	G	25.0847	.	.	GT:PL:DP:SP:AD:SCR:GP:GQ	0/0:0,33,255:11:0:11,0:20:0.999986,1.35454e-05,5.77468e-30:48	0/0:0,33,255:11:0:11,0:22:0.999986,1.35454e-05,5.77468e-30:48	0/0:0,21,255:7:0:7,0:14:0.999785,0.000214637,5.77352e-30:36	0/0:0,45,255:15:0:15,0:28:0.999999,8.54666e-07,5.77476e-30:60	0/0:0,18,255:6:0:6,0:12:0.999572,0.000428165,5.77229e-30:33	0/1:66,0,255:15:3:13,2:30:9.29392e-06,0.999991,2.13665e-28:50	0/0:0,24,255:8:0:8,0:16:0.999892,0.000107585,5.77414e-30:39	0/0:0,30,255:10:0:10,0:18:0.999973,2.70262e-05,5.77461e-30:45	0/0:0,42,255:14:0:14,0:28:0.999998,1.70528e-06,5.77475e-30:57	0/0:0,18,255:6:0:6,0:10:0.999572,0.000428165,5.77229e-30:33
chr04	14941961	chr04_14941961_T_G	T	G	254.844	.	.	GT:PL:DP:SP:AD:SCR:GP:GQ	0/0:0,90,198:30:0:30,0:1:1,3.76304e-10,5.61072e-22:94	0/0:0,63,193:21:0:21,0:0:1,1.88599e-07,1.77427e-21:67	0/0:0,51,194:17:0:17,0:0:0.999997,2.98908e-06,1.40935e-21:55	0/0:0,126,201:42:0:42,0:2:1,9.45234e-14,2.81202e-22:99	0/0:0,54,195:18:0:18,0:0:0.999999,1.49809e-06,1.11948e-21:58	0/0:0,105,196:35:0:35,0:3:1,1.18998e-11,8.89239e-22:99	0/1:156,0,103:19:0:6,13:1:6.67514e-16,1,4.71497e-12:99	0/0:0,93,198:31:0:31,0:1:1,1.88599e-10,5.61072e-22:97	./.:146,0,0:23:0:2,21:0:6.10117e-15,0.914013,0.0859868:10	0/0:0,99,199:33:0:33,0:1:1,4.73739e-11,4.45675e-22:99
chr04	15116409	chr04_15116409_G_T	G	T	1429.11	.	.	GT:PL:DP:SP:AD:SCR:GP:GQ	1/1:192,60,0:21:0:0,20:0:6.83833e-21,6.58423e-07,0.999999:61	1/1:192,48,0:16:0:0,16:0:6.83826e-21,1.04352e-05,0.99999:49	1/1:201,111,0:37:0:0,37:0:8.60895e-22,5.23004e-12,1:99	1/1:197,72,0:24:0:0,24:0:2.16247e-21,4.15437e-08,1:73	0/0:0,72,197:24:0:24,0:0:1,3.83314e-07,1.84098e-19:64	0/0:0,54,193:18:0:18,0:0:0.999976,2.41849e-05,4.62423e-19:46	0/1:147,0,136:19:0:9,10:0:3.28432e-16,1,3.815e-14:99	1/1:190,51,0:17:0:0,17:0:1.0838e-20,5.23001e-06,0.999995:52	1/1:196,63,0:21:0:0,21:1:2.72239e-21,3.29993e-07,1:64	1/1:184,36,0:12:0:0,12:0:4.31398e-20,0.000165361,0.999835:37
chr04	15480676	chr04_15480676_A_G	A	G	77.3469	.	.	GT:PL:DP:SP:AD:SCR:GP:GQ	0/1:117,0,255:18:3:15,3:0:4.77755e-11,1,3.30168e-28:99	0/0:0,21,255:7:0:7,0:0:0.999668,0.000331627,1.37843e-29:34	0/0:0,36,255:12:0:12,0:0:0.99999,1.04903e-05,1.37887e-29:49	0/0:0,30,255:10:0:10,0:0:0.999958,4.17615e-05,1.37883e-29:43	0/0:0,21,255:7:0:7,0:0:0.999668,0.000331627,1.37843e-29:34	0/0:0,18,198:6:0:6,0:0:0.999339,0.000661465,6.90624e-24:31	0/0:0,45,255:15:0:15,0:0:0.999999,1.32067e-06,1.37889e-29:58	./.:0,12,175:4:0:4,0:0:0.997372,0.00262816,1.37526e-21:25	0/0:0,21,213:7:0:7,0:0:0.999668,0.000331627,2.18467e-25:34	0/0:0,24,255:8:0:8,0:0:0.999834,0.000166235,1.37866e-29:37
chr04	15562747	chr04_15562747_C_A	C	A	1474.46	.	.	GT:PL:DP:SP:AD:SCR:GP:GQ	0/1:159,0,100:32:0:8,24:30:1.04509e-17,1,3.01153e-10:95	1/1:154,21,0:7:0:0,7:7:1.09451e-17,0.00263068,0.997369:25	./.:163,11,0:16:0:1,15:16:1.34604e-18,0.0256984,0.974302:15	0/1:152,0,58:29:0:5,24:27:5.23782e-17,0.999995,4.77293e-06:53	0/1:153,0,30:13:0:2,11:12:4.14808e-17,0.996998,0.00300249:25	1/1:187,39,0:13:0:0,13:13:5.4998e-21,4.18017e-05,0.999958:43	0/1:98,0,29:6:0:2,4:6:1.31072e-11,0.996223,0.00377697:24	0/1:155,0,32:22:0:3,19:21:2.62016e-17,0.998103,0.00189654:27	0/1:161,0,108:21:0:7,14:20:6.59405e-18,1,4.77296e-11:99	./.:158,5,0:14:0:1,13:13:3.95367e-18,0.0950272,0.904973:10
chr04	16049897	chr04_16049897_T_C	T	C	9.78346	.	.	GT:PL:DP:SP:AD:SCR:GP:GQ	0/0:0,45,187:15:0:15,0:0:0.999998,2.07454e-06,2.14677e-22:56	./.:0,12,113:4:0:4,0:0:0.995878,0.0041222,5.37023e-15:23	0/0:0,36,180:12:0:12,0:0:0.999984,1.64784e-05,1.07592e-21:47	0/1:48,0,100:7:0:5,2:0:0.00024153,0.999758,1.63968e-12:36	0/0:0,33,178:11:0:11,0:0:0.999967,3.28783e-05,1.70519e-21:44	0/0:0,33,175:11:0:11,0:0:0.999967,3.28783e-05,3.4023e-21:44	0/0:0,27,163:9:0:9,0:0:0.999869,0.000130878,5.39175e-20:38	0/0:0,24,159:8:0:8,0:0:0.999739,0.000261102,1.35417e-19:35	0/0:0,27,170:9:0:9,0:0:0.999869,0.000130878,1.0758e-20:38	0/0:0,36,172:12:0:12,0:0:0.999984,1.64784e-05,6.78859e-21:47
chr04	16218780	chr04_16218780_C_T	C	T	280.126	.	.	GT:PL:DP:SP:AD:SCR:GP:GQ	0/0:0,39,187:13:0:13,0:0:0.999945,5.50652e-05,9.54372e-21:42	0/0:0,33,255:11:0:11,0:0:0.999781,0.000219182,1.51233e-27:36	0/0:0,45,191:15:0:15,0:0:0.999986,1.38323e-05,3.79958e-21:48	0/0:0,42,189:14:0:14,0:0:0.999972,2.75987e-05,6.02185e-21:45	0/0:0,30,175:10:0:10,0:0:0.999563,0.000437231,1.512e-19:33	./.:0,12,113:4:0:4,0:0:0.973142,0.0268582,2.33302e-13:15	0/1:150,0,46:14:0:3,11:0:2.28611e-15,0.999997,2.74688e-06:55	./.:0,15,129:5:0:5,0:0:0.986356,0.0136438,5.93985e-15:18	1/1:188,48,0:16:0:0,16:0:3.3128e-18,0.000144909,0.999855:38	0/0:0,33,180:11:0:11,0:0:0.999781,0.000219182,4.78241e-20:36
chr04	16331077	chr04_16331077_G_A	G	A	1073.47	.	.	GT:PL:DP:SP:AD:SCR:GP:GQ	1/1:189,51,0:17:0:0,17:0:5.59516e-20,1.05909e-05,0.999989:49	1/1:190,51,0:17:0:0,17:0:4.4444e-20,1.05909e-05,0.999989:49	1/1:188,48,0:16:0:0,16:0:7.04382e-20,2.11315e-05,0.999979:46	1/1:198,87,0:29:0:0,29:0:7.04397e-21,2.66035e-09,1:85	0/0:0,54,194:18:0:18,0:0:0.999988,1.19431e-05,8.95731e-20:49	0/0:0,36,182:12:0:12,0:0:0.999247,0.000752999,1.41859e-18:31	0/0:0,63,195:21:0:21,0:0:0.999999,1.50356e-06,7.11511e-20:58	1/1:196,60,0:20:0:0,20:0:1.11639e-20,1.33333e-06,0.999999:58	0/0:0,78,197:26:0:26,0:0:1,4.75468e-08,4.48934e-20:73	1/1:195,57,0:19:0:0,19:0:1.40545e-20,2.66034e-06,0.999997:55
chr04	16717489	chr04_16717489_C_T	C	T	23.8061	.	.	GT:PL:DP:SP:AD:SCR:GP:GQ	0/0:0,24,255:8:0:8,0:12:0.999726,0.000274254,3.75288e-29:35	0/1:39,0,247:7:0:6,1:12:0.00182363,0.998176,3.43099e-27:27	0/0:0,21,255:7:0:7,0:12:0.999453,0.000547059,3.75185e-29:32	0/0:0,33,255:11:0:11,0:18:0.999965,3.45348e-05,3.75378e-29:44	0/0:0,15,214:5:0:5,0:8:0.997826,0.00217433,4.71561e-25:26	0/1:35,0,208:6:0:5,1:10:0.00456814,0.995432,2.71784e-23:23	0/0:0,33,255:11:0:11,0:18:0.999965,3.45348e-05,3.75378e-29:44	0/0:0,30,255:10:0:10,0:17:0.999931,6.89036e-05,3.75365e-29:41	0/0:0,15,241:5:0:5,0:9:0.997826,0.00217433,9.40888e-28:26	0/0:0,33,252:11:0:11,0:15:0.999965,3.45348e-05,7.48977e-29:44
chr04	16901691	chr04_16901691_C_T	C	T	9.78308	.	.	GT:PL:DP:SP:AD:SCR:GP:GQ	0/0:0,30,175:10:0:10,0:0:0.999934,6.55987e-05,3.40219e-21:41	0/0:0,48,192:16:0:16,0:0:0.999999,1.03974e-06,6.7887e-23:59	0/0:0,24,162:8:0:8,0:0:0.999739,0.000261102,6.78693e-20:35	0/0:0,60,196:20:0:20,0:0:1,6.56029e-08,2.70263e-23:71	0/1:48,0,100:7:0:5,2:0:0.00024153,0.999758,1.63968e-12:36	0/0:0,48,192:16:0:16,0:0:0.999999,1.03974e-06,6.7887e-23:59	./.:0,12,113:4:0:4,0:0:0.995878,0.0041222,5.37023e-15:23	0/0:0,30,170:10:0:10,0:0:0.999934,6.55987e-05,1.07587e-20:41	0/0:0,30,175:10:0:10,0:0:0.999934,6.55987e-05,3.40219e-21:41	0/0:0,30,175:10:0:10,0:0:0.999934,6.55987e-05,3.40219e-21:41
chr04	16942569	chr04_16942569_T_C	T	C	63.485	.	.	GT:PL:DP:SP:AD:SCR:GP:GQ	0/0:0,21,255:7:0:7,0:0:0.999452,0.000547512,3.75807e-29:32	./.:0,6,110:2:0:2,0:0:0.982972,0.0170283,1.16881e-14:17	0/0:0,15,255:5:0:5,0:0:0.997824,0.00217613,3.75195e-29:26	0/0:0,33,255:11:0:11,0:0:0.999965,3.45634e-05,3.76e-29:44	0/1:102,0,195:6:0:4,2:0:9.14889e-10,1,5.4522e-22:90	0/0:0,36,255:12:0:12,0:0:0.999983,1.7323e-05,3.76006e-29:47	0/0:0,36,255:12:0:12,0:0:0.999983,1.7323e-05,3.76006e-29:47	0/0:0,39,255:13:0:13,0:0:0.999991,8.68216e-06,3.7601e-29:50	0/0:0,18,255:6:0:6,0:0:0.998908,0.00109183,3.75602e-29:29	./.:0,9,169:3:0:3,0:0:0.991392,0.0086075,1.48405e-20:20
chr04	17028896	chr04_17028896_A_G	A	G	3.99009	.	.	GT:PL:DP:SP:AD:SCR:GP:GQ	0/0:0,15,251:5:0:5,0:0:0.998929,0.00107081,2.27946e-29:29	0/0:0,15,246:5:0:5,0:0:0.998929,0.00107081,7.2083e-29:29	0/0:0,21,255:7:0:7,0:0:0.999731,0.000269192,9.08199e-30:35	0/0:0,39,255:13:0:13,0:0:0.999996,4.26754e-06,9.0844e-30:53	0/0:0,72,255:24:0:24,0:0:1,2.13884e-09,9.08444e-30:86	0/0:0,84,255:28:0:28,0:0:1,1.34952e-10,9.08444e-30:98	0/0:0,42,255:14:0:14,0:0:0.999998,2.13884e-06,9.08442e-30:56	0/0:0,18,255:6:0:6,0:0:0.999463,0.000536965,9.07956e-30:32	0/1:42,0,244:6:0:5,1:0:0.00185786,0.998142,3.36753e-27:27	0/0:0,18,255:6:0:6,0:0:0.999463,0.000536965,9.07956e-30:32
chr04	17697480	chr04_17697480_T_C	T	C	51.1604	.	.	GT:PL:DP:SP:AD:SCR:GP:GQ	0/0:0,30,255:10:0:10,0:18:0.999941,5.882e-05,2.73537e-29:42	./.:0,6,110:2:0:2,0:4:0.985439,0.0145606,8.52454e-15:18	0/0:0,48,255:16:0:16,0:32:0.999999,9.32288e-07,2.73552e-29:60	0/0:0,30,255:10:0:10,0:20:0.999941,5.882e-05,2.73537e-29:42	0/0:0,39,255:13:0:13,0:26:0.999993,7.40538e-06,2.73551e-29:51	0/0:0,39,255:13:0:13,0:26:0.999993,7.40538e-06,2.73551e-29:51	0/0:0,30,255:10:0:10,0:20:0.999941,5.882e-05,2.73537e-29:42	0/0:0,39,255:13:0:13,0:26:0.999993,7.40538e-06,2.73551e-29:51	0/1:90,0,225:7:0:5,2:14:1.7e-08,1,4.6504e-25:77	0/0:0,18,255:6:0:6,0:8:0.999069,0.00093142,2.73298e-29:30
chr04	17784337	chr04_17784337_T_C	T	C	80.931	.	.	GT:PL:DP:SP:AD:SCR:GP:GQ	./.:0,6,110:2:0:2,0:0:0.97604,0.02396,2.33048e-14:16	./.:0,6,120:2:0:2,0:0:0.97604,0.02396,2.33048e-15:16	0/1:119,0,135:6:10:3,3:0:1.28819e-11,1,7.72607e-16:99	0/0:0,24,255:8:0:8,0:0:0.999611,0.000388911,7.5476e-29:34	0/0:0,18,255:6:0:6,0:1:0.998453,0.00154649,7.53886e-29:28	0/0:0,15,250:5:0:5,0:0:0.996919,0.00308091,2.38033e-28:25	0/0:0,18,255:6:0:6,0:1:0.998453,0.00154649,7.53886e-29:28	0/0:0,15,244:5:0:5,0:0:0.996919,0.00308091,9.47627e-28:25	0/0:0,18,237:6:0:6,0:1:0.998453,0.00154649,4.7567e-27:28	0/0:0,27,255:9:0:9,0:0:0.999805,0.000194955,7.54906e-29:37
chr04	17802883	chr04_17802883_C_T	C	T	650.67	.	.	GT:PL:DP:SP:AD:SCR:GP:GQ	0/0:0,63,196:21:0:21,0:0:0.999999,5.12844e-07,6.57522e-21:62	0/0:0,96,198:32:0:32,0:1:1,2.57031e-10,4.14868e-21:95	0/0:0,99,200:33:0:33,0:0:1,1.28821e-10,2.61764e-21:98	0/0:0,87,197:29:0:29,0:0:1,2.04167e-09,5.22288e-21:86	0/0:0,78,195:26:0:26,0:0:1,1.62175e-08,8.27771e-21:77	0/0:0,48,191:16:0:16,0:0:0.999984,1.62173e-05,2.07923e-20:47	0/1:135,0,164:26:0:16,10:0:3.0904e-14,1,1.01842e-17:99	1/1:194,69,0:23:0:0,23:0:1.52086e-19,4.92124e-07,1:63	1/1:197,84,0:28:0:0,28:0:7.62237e-20,1.55623e-08,1:78	1/1:202,120,0:40:0:0,40:0:2.4104e-20,3.90908e-12,1:99
chr04	18021339	chr04_18021339_A_G	A	G	9.29193	.	.	GT:PL:DP:SP:AD:SCR:GP:GQ	0/0:0,45,255:15:0:15,0:8:0.999998,1.57264e-06,1.95523e-29:58	0/0:0,33,255:11:0:11,0:9:0.999975,2.4924e-05,1.95518e-29:46	0/0:0,39,255:13:0:13,0:7:0.999994,6.26075e-06,1.95522e-29:52	0/0:0,48,255:16:0:16,0:17:0.999999,7.88185e-07,1.95523e-29:61	0/0:0,69,255:23:0:23,0:20:1,6.26078e-09,1.95523e-29:82	0/1:48,0,155:7:0:5,2:5:0.000318591,0.999681,3.93034e-18:34	0/0:0,75,255:25:0:25,0:18:1,1.57264e-09,1.95523e-29:88	0/0:0,42,255:14:0:14,0:9:0.999997,3.13782e-06,1.95522e-29:55	0/0:0,48,255:16:0:16,0:18:0.999999,7.88185e-07,1.95523e-29:61	0/0:0,39,255:13:0:13,0:11:0.999994,6.26075e-06,1.95522e-29:52
chr04	18425391	chr04_18425391_A_G	A	G	15.1237	.	.	GT:PL:DP:SP:AD:SCR:GP:GQ	0/0:0,48,255:16:0:16,0:1:1,3.1051e-07,3.03452e-30:65	0/0:0,48,255:16:0:16,0:0:1,3.1051e-07,3.03452e-30:65	0/0:0,45,255:15:0:15,0:0:0.999999,6.19548e-07,3.03452e-30:62	0/0:0,69,255:23:0:23,0:0:1,2.46647e-09,3.03452e-30:86	0/1:57,0,255:21:0:19,2:0:0.000101831,0.999898,1.54871e-28:39	0/0:0,81,255:27:0:27,0:0:1,1.55624e-10,3.03452e-30:98	0/0:0,57,255:19:0:19,0:0:1,3.90909e-08,3.03452e-30:74	0/0:0,96,255:32:0:32,0:0:1,4.92125e-12,3.03452e-30:99	0/0:0,54,255:18:0:18,0:0:1,7.79965e-08,3.03452e-30:71	0/0:0,81,255:27:0:27,0:0:1,1.55624e-10,3.03452e-30:98
chr04	18478511	chr04_18478511_A_G	A	G	4.00612	.	.	GT:PL:DP:SP:AD:SCR:GP:GQ	0/1:42,0,243:6:0:5,1:8:0.00185786,0.998142,4.23947e-27:27	0/0:0,24,255:8:0:8,0:10:0.999865,0.000134934,9.08321e-30:38	0/0:0,30,255:10:0:10,0:19:0.999966,3.38972e-05,9.08413e-30:44	0/0:0,24,255:8:0:8,0:12:0.999865,0.000134934,9.08321e-30:38	0/0:0,27,255:9:0:9,0:15:0.999932,6.76316e-05,9.08382e-30:41	0/0:0,24,255:8:0:8,0:12:0.999865,0.000134934,9.08321e-30:38	./.:0,9,165:3:0:3,0:4:0.995751,0.00424942,9.04583e-21:23	./.:0,9,151:3:0:3,0:6:0.995751,0.00424942,2.27221e-19:23	0/0:0,18,255:6:0:6,0:10:0.999463,0.000536965,9.07956e-30:32	0/0:0,27,255:9:0:9,0:17:0.999932,6.76316e-05,9.08382e-30:41
chr04	18967526	chr04_18967526_C_T	C	T	4.4662	.	.	GT:PL:DP:SP:AD:SCR:GP:GQ	0/1:42,0,134:9:0:7,2:0:0.00138618,0.998614,4.51767e-16:28	0/0:0,30,175:10:0:10,0:0:0.999955,4.54524e-05,1.63333e-21:43	0/0:0,57,195:19:0:19,0:0:1,9.06936e-08,1.6334e-23:70	0/0:0,81,198:27:0:27,0:0:1,3.61058e-10,8.18641e-24:94	0/0:0,57,195:19:0:19,0:0:1,9.06936e-08,1.6334e-23:70	0/0:0,60,195:20:0:20,0:0:1,4.54545e-08,1.6334e-23:73	0/0:0,30,175:10:0:10,0:0:0.999955,4.54524e-05,1.63333e-21:43	0/0:0,30,173:10:0:10,0:0:0.999955,4.54524e-05,2.58865e-21:43	0/0:0,51,192:17:0:17,0:0:1,3.61058e-07,3.25907e-23:64	0/0:0,27,170:9:0:9,0:0:0.999909,9.06854e-05,5.16481e-21:40
chr04	20766757	chr04_20766757_A_G	A	G	21.987	.	.	GT:PL:DP:SP:AD:SCR:GP:GQ	0/0:0,72,255:24:0:24,0:46:1,1.64956e-09,5.4035e-30:87	0/1:63,0,255:16:3:14,2:31:1.91701e-05,0.999981,2.0668e-28:47	0/0:0,48,255:16:0:16,0:30:1,4.1435e-07,5.4035e-30:63	0/0:0,66,255:22:0:22,0:41:1,6.56701e-09,5.4035e-30:81	0/0:0,96,255:32:0:32,0:63:1,6.56701e-12,5.4035e-30:99	0/0:0,75,255:25:0:25,0:48:1,8.26737e-10,5.4035e-30:90	0/0:0,45,255:15:0:15,0:29:0.999999,8.26737e-07,5.4035e-30:60	0/0:0,84,255:28:0:28,0:55:1,1.0408e-10,5.4035e-30:99	0/0:0,78,255:26:0:26,0:47:1,4.1435e-10,5.4035e-30:93	0/0:0,102,255:34:0:34,0:67:1,1.64956e-12,5.4035e-30:99
chr04	20769346	chr04_20769346_T_C	T	C	269.857	.	.	GT:PL:DP:SP:AD:SCR:GP:GQ	0/0:0,27,170:9:0:9,0:1:0.999331,0.000669254,2.81458e-19:31	0/0:0,33,180:11:0:11,0:9:0.999832,0.000168193,2.81599e-20:37	0/0:0,23,171:11:0:10,1:8:0.998321,0.00167939,2.23344e-19:27	0/0:0,30,175:10:0:10,0:8:0.999664,0.000335534,8.90345e-20:34	./.:0,6,67:2:0:2,0:2:0.922245,0.077755,5.18263e-09:11	0/1:126,0,107:10:13:5,5:6:7.48373e-13,1,1.67426e-12:99	0/0:0,27,193:9:0:9,0:6:0.999331,0.000669254,1.41063e-21:31	0/1:104,0,111:8:10:5,3:9:1.18609e-10,1,6.66534e-13:99	0/1:30,0,168:10:0:9,1:7:0.00297048,0.99703,1.32596e-18:25	0/1:66,0,98:6:0:4,2:3:7.48372e-07,0.999999,1.32991e-11:61
chr04	21023593	chr04_21023593_A_T	A	T	19.2771	.	.	GT:PL:DP:SP:AD:SCR:GP:GQ	0/0:0,30,255:10:0:10,0:1:0.999972,2.83344e-05,6.34719e-30:45	0/0:0,15,246:5:0:5,0:0:0.999105,0.000895237,5.03738e-29:30	0/0:0,24,255:8:0:8,0:0:0.999887,0.000112792,6.34665e-30:39	0/0:0,63,255:21:0:21,0:0:1,1.42013e-08,6.34737e-30:78	0/0:0,45,255:15:0:15,0:0:0.999999,8.96038e-07,6.34736e-30:60	0/0:0,66,255:22:0:22,0:0:1,7.11749e-09,6.34737e-30:81	0/0:0,21,255:7:0:7,0:0:0.999775,0.000225024,6.34594e-30:36	0/1:60,0,255:17:3:15,2:0:3.52905e-05,0.999965,2.24002e-28:44	0/0:0,15,202:5:0:5,0:0:0.999105,0.000895237,1.26533e-24:30	0/0:0,21,255:7:0:7,0:0:0.999775,0.000225024,6.34594e-30:36
chr04	21131994	chr04_21131994_T_C	T	C	8.75541	.	.	GT:PL:DP:SP:AD:SCR:GP:GQ	0/0:0,66,197:22:0:22,0:0:1,9.74585e-09,7.50896e-24:80	0/0:0,51,194:17:0:17,0:0:1,3.08191e-07,1.49823e-23:65	0/0:0,66,197:22:0:22,0:0:1,9.74585e-09,7.50896e-24:80	./.:0,187,214:62:0:62,0:0:1,7.74141e-21,1.49823e-25:99	0/0:0,62,176:33:0:32,1:0:1,2.44805e-08,9.45322e-22:76	0/0:0,120,202:40:0:40,0:0:1,3.87989e-14,2.37454e-24:99	0/0:0,69,197:23:0:23,0:0:1,4.8845e-09,7.50896e-24:83	0/0:0,75,198:25:0:25,0:0:1,1.22693e-09,5.96458e-24:89	0/0:0,99,199:33:0:33,0:0:1,4.8845e-12,4.73783e-24:99	0/1:48,0,155:25:0:21,4:0:0.000408322,0.999592,3.06607e-18:33
chr04	21390203	chr04_21390203_T_C	T	C	68.8178	.	.	GT:PL:DP:SP:AD:SCR:GP:GQ	0/0:0,54,255:18:0:18,0:17:1,3.54287e-07,6.26111e-29:64	./.:0,0,255:20:0:19,1:21:0.91828,0.0817204,5.74945e-29:10	0/0:0,54,255:18:0:18,0:16:1,3.54287e-07,6.26111e-29:64	0/0:0,63,255:41:0:40,1:37:1,4.46022e-08,6.26111e-29:73	0/0:0,42,255:34:0:33,1:27:0.999994,5.61505e-06,6.26108e-29:52	0/1:103,0,255:38:0:34,4:33:5.63176e-10,1,7.03551e-28:92	0/0:0,60,255:36:0:35,1:32:1,8.8993e-08,6.26111e-29:70	./.:12,0,255:16:0:15,1:14:0.414861,0.585139,4.11675e-28:3	0/0:0,36,255:12:0:12,0:9:0.999978,2.23535e-05,6.26097e-29:46	0/0:0,93,255:31:0:31,0:31:1,4.46022e-11,6.26111e-29:99
chr04	21506604	chr04_21506604_T_C	T	C	22.866	.	.	GT:PL:DP:SP:AD:SCR:GP:GQ	0/0:0,27,243:9:0:9,0:4:0.99993,6.97098e-05,1.52953e-28:41	0/0:0,48,201:16:0:16,0:5:0.999999,5.53763e-07,2.42431e-24:62	0/0:0,36,234:12:0:12,0:4:0.999991,8.77648e-06,1.21502e-27:50	0/0:0,84,255:28:0:28,0:5:1,1.39099e-10,9.65137e-30:98	0/0:0,30,236:10:0:10,0:2:0.999965,3.49389e-05,7.66608e-28:44	0/0:0,48,210:16:0:16,0:5:0.999999,5.53763e-07,3.05203e-25:62	0/0:0,66,255:22:0:22,0:10:1,8.77656e-09,9.65137e-30:80	0/0:0,39,240:13:0:13,0:4:0.999996,4.39868e-06,3.05202e-28:53	0/0:0,27,255:9:0:9,0:7:0.99993,6.97098e-05,9.65069e-30:41	0/1:63,0,255:15:0:13,2:9:1.4344e-05,0.999986,2.76222e-28:48
chr04	21518261	chr04_21518261_G_A	G	A	6.81689	.	.	GT:PL:DP:SP:AD:SCR:GP:GQ	./.:12,0,154:19:0:17,2:19:0.46305,0.53695,3.91003e-18:3	0/0:0,84,197:29:0:28,0:21:1,2.91277e-10,2.67025e-23:95	0/0:0,60,247:20:0:20,0:19:1,7.31654e-08,2.67025e-28:71	0/0:0,90,199:30:0:30,0:26:1,7.31655e-11,1.68481e-23:99	0/0:0,56,175:31:0:30,1:29:1,1.83783e-07,4.23206e-21:67	0/0:0,114,200:39:0:38,0:36:1,2.91277e-13,1.3383e-23:99	0/1:41,0,142:35:0:30,5:31:0.00108448,0.998915,1.15286e-16:29	0/0:0,111,201:37:0:37,0:37:1,5.81174e-13,1.06305e-23:99	0/0:0,30,163:43:0:40,3:43:0.999927,7.31601e-05,6.70688e-20:41	0/0:0,60,250:20:0:20,0:20:1,7.31654e-08,1.3383e-28:71
chr04	21526154	chr04_21526154_G_T	G	T	2500.78	.	.	GT:PL:DP:SP:AD:SCR:GP:GQ	1/1:255,93,0:31:0:0,31:0:4.59526e-29,3.82107e-11,1:99	1/1:255,99,0:33:0:0,33:0:4.59526e-29,9.59809e-12,1:99	1/1:255,67,0:38:0:1,37:0:4.59526e-29,1.52119e-08,1:78	1/1:255,104,0:50:0:1,49:0:4.59526e-29,3.03518e-12,1:99	1/1:255,18,0:22:0:1,21:0:4.58971e-29,0.00120687,0.998793:29	0/1:255,0,65:46:7:5,41:0:6.0273e-28,0.999996,4.14776e-06:53	1/1:255,93,0:31:0:0,31:1:4.59526e-29,3.82107e-11,1:99	./.:255,0,21:38:2:3,35:0:5.45861e-28,0.905643,0.0943566:10	1/1:255,53,0:34:0:1,33:1:4.59525e-29,3.82107e-07,1:64	./.:255,47,0:62:2:3,59:0:4.59525e-29,1.52119e-06,0.999998:58
chr04	21743073	chr04_21743073_A_G	A	G	7.73288	.	.	GT:PL:DP:SP:AD:SCR:GP:GQ	0/0:0,30,255:10:0:10,0:20:0.999981,1.92304e-05,2.92365e-30:47	0/0:0,24,255:8:0:8,0:16:0.999923,7.65532e-05,2.92348e-30:41	0/1:49,0,255:21:3:19,2:42:0.000654213,0.999346,1.51933e-28:31	0/0:0,63,255:21:0:21,0:42:1,9.63822e-09,2.9237e-30:80	0/0:0,54,255:18:0:18,0:36:1,7.65591e-08,2.9237e-30:71	0/0:0,33,255:11:0:11,0:22:0.99999,9.63812e-06,2.92368e-30:50	0/0:0,57,255:19:0:19,0:38:1,3.83704e-08,2.9237e-30:74	0/0:0,33,255:11:0:11,0:22:0.99999,9.63812e-06,2.92368e-30:50	./.:0,12,212:4:0:4,0:8:0.998788,0.00121191,5.82649e-26:29	0/0:0,24,255:8:0:8,0:16:0.999923,7.65532e-05,2.92348e-30:41
chr04	21979161	chr04_21979161_G_T	G	T	1067.27	.	.	GT:PL:DP:SP:AD:SCR:GP:GQ	0/1:42,0,218:12:0:9,3:3:2.49855e-05,0.999975,1.00053e-22:46	0/1:116,0,129:13:0:7,6:6:9.94714e-13,1,7.94771e-14:99	0/1:129,0,139:13:0:6,7:9:4.98538e-14,1,7.94771e-15:99	0/1:155,0,93:16:0:5,11:11:1.25227e-16,1,3.16404e-10:94	1/1:173,30,0:10:0:0,10:10:3.13884e-18,0.00158151,0.998419:28	0/1:69,0,119:9:0:6,3:3:4.98538e-08,1,7.94771e-13:73	0/1:134,0,42:9:0:2,7:7:1.57645e-14,0.99996,3.98313e-05:43	0/1:19,0,114:6:0:5,1:1:0.00496065,0.995039,2.50082e-12:23	0/1:156,0,35:21:0:3,18:18:9.94515e-17,0.9998,0.000199598:36	0/1:131,0,103:12:0:5,7:7:3.14556e-14,1,3.16404e-11:99
chr04	22207052	chr04_22207052_A_C	A	C	3.25339	.	.	GT:PL:DP:SP:AD:SCR:GP:GQ	0/1:39,0,79:5:0:3,2:0:0.00176805,0.998232,2.2331e-10:27	0/0:0,21,149:7:0:7,0:0:0.999436,0.000564277,1.58917e-18:32	0/0:0,24,162:8:0:8,0:0:0.999717,0.000282888,7.96694e-20:35	./.:0,12,113:4:0:4,0:0:0.995535,0.00446472,6.3019e-15:23	0/0:0,21,154:7:0:7,0:0:0.999436,0.000564277,5.02539e-19:32	0/0:0,36,180:12:0:12,0:0:0.999982,1.78538e-05,1.26301e-21:47	0/0:0,24,159:8:0:8,0:0:0.999717,0.000282888,1.58961e-19:35	0/0:0,24,146:8:0:8,0:0:0.999717,0.000282888,3.1717e-18:35	0/0:0,24,135:8:0:8,0:0:0.999717,0.000282888,3.99293e-17:35	./.:0,9,92:3:0:3,0:0:0.991131,0.00886887,7.89852e-13:20
chr04	22244564	chr04_22244564_A_G	A	G	6.76036	.	.	GT:PL:DP:SP:AD:SCR:GP:GQ	0/0:0,21,154:7:0:7,0:0:0.999623,0.000377138,2.24443e-19:34	0/0:0,21,237:7:0:7,0:0:0.999623,0.000377138,1.12488e-27:34	./.:0,12,113:4:0:4,0:0:0.997012,0.00298789,2.81819e-15:25	0/0:0,15,152:5:0:5,0:0:0.9985,0.00149973,3.55318e-19:28	0/0:0,15,129:5:0:5,0:0:0.9985,0.00149973,7.08953e-17:28	0/1:45,0,148:8:0:6,2:0:0.000665344,0.999335,1.88068e-17:31	0/0:0,15,161:5:0:5,0:0:0.9985,0.00149973,4.47319e-20:28	./.:0,6,67:2:0:2,0:0:0.98821,0.01179,1.11204e-10:19	0/0:0,51,245:17:0:17,0:0:1,3.77281e-07,1.78348e-28:64	0/0:0,30,170:10:0:10,0:0:0.999952,4.74946e-05,5.63961e-21:43
chr04	22578568	chr04_22578568_A_G	A	G	12.9172	.	.	GT:PL:DP:SP:AD:SCR:GP:GQ	0/0:0,15,129:5:0:5,0:0:0.998476,0.00152445,7.32532e-17:28	0/0:0,33,180:11:0:11,0:0:0.999976,2.41971e-05,5.82745e-22:46	0/0:0,24,162:8:0:8,0:0:0.999808,0.000192172,3.67626e-20:37	0/0:0,45,191:15:0:15,0:0:0.999998,1.52677e-06,4.62902e-23:58	0/0:0,33,178:11:0:11,0:0:0.999976,2.41971e-05,9.23589e-22:46	0/1:52,0,144:12:0:9,3:0:0.000130668,0.999869,4.80461e-17:38	0/0:0,21,154:7:0:7,0:0:0.999617,0.000383361,2.31912e-19:34	0/0:0,45,188:15:0:15,0:0:0.999998,1.52677e-06,9.2361e-23:58	0/0:0,33,178:11:0:11,0:0:0.999976,2.41971e-05,9.23589e-22:46	0/0:0,57,193:19:0:19,0:0:1,9.63329e-08,2.92072e-23:70
chr04	24059752	chr04_24059752_A_G	A	G	53.905	.	.	GT:PL:DP:SP:AD:SCR:GP:GQ	0/0:0,21,236:7:0:7,0:11:0.999576,0.000424354,1.793e-27:33	0/0:0,48,255:16:0:16,0:30:0.999999,8.47055e-07,2.25821e-29:60	0/0:0,48,255:16:0:16,0:32:0.999999,8.47055e-07,2.25821e-29:60	0/0:0,54,255:18:0:18,0:32:1,2.12771e-07,2.25821e-29:66	0/0:0,63,255:21:0:21,0:34:1,2.67863e-08,2.25821e-29:75	0/0:0,67,255:27:0:26,1:44:1,1.06638e-08,2.25821e-29:79	0/0:0,27,255:9:0:9,0:14:0.999893,0.000106627,2.25797e-29:39	0/1:93,0,239:9:4:7,2:18:9.37752e-09,1,1.6821e-26:80	0/0:0,39,255:13:0:13,0:26:0.999993,6.72836e-06,2.2582e-29:51	0/0:0,36,255:12:0:12,0:18:0.999987,1.34248e-05,2.25818e-29:48
chr04	24223739	chr04_24223739_T_A	T	A	4.3111	.	.	GT:PL:DP:SP:AD:SCR:GP:GQ	0/0:0,90,255:30:0:30,0:0:1,1.6129e-11,2.05663e-30:99	0/1:45,0,255:25:0:23,2:0:0.00195678,0.998043,1.27262e-28:27	0/0:0,84,255:28:0:28,0:0:1,6.42108e-11,2.05663e-30:99	0/0:0,126,255:42:0:42,0:0:1,4.05143e-15,2.05663e-30:99	0/0:0,114,255:38:0:38,0:0:1,6.42108e-14,2.05663e-30:99	0/0:0,60,255:20:0:20,0:0:1,1.6129e-08,2.05663e-30:77	0/0:0,78,255:26:0:26,0:0:1,2.55628e-10,2.05663e-30:95	0/0:0,54,255:18:0:18,0:0:1,6.42108e-08,2.05663e-30:71	0/0:0,57,255:19:0:19,0:0:1,3.21816e-08,2.05663e-30:74	0/0:0,75,255:25:0:25,0:0:1,5.10045e-10,2.05663e-30:92
chr04	24366824	chr04_24366824_T_C	T	C	60.4218	.	.	GT:PL:DP:SP:AD:SCR:GP:GQ	0/0:0,45,255:15:0:15,0:0:0.999998,2.1329e-06,3.59652e-29:56	0/0:0,48,255:16:0:16,0:0:0.999999,1.06898e-06,3.59653e-29:59	0/0:0,27,255:9:0:9,0:0:0.999865,0.000134559,3.59605e-29:38	0/0:0,30,255:10:0:10,0:0:0.999933,6.74439e-05,3.59629e-29:41	0/0:0,24,255:8:0:8,0:0:0.999732,0.000268445,3.59556e-29:35	0/0:0,27,255:9:0:9,0:0:0.999865,0.000134559,3.59605e-29:38	0/1:99,0,227:7:0:5,2:0:1.8665e-09,1,3.36443e-25:87	./.:0,6,110:2:0:2,0:0:0.98334,0.01666,1.11837e-14:17	0/0:0,42,255:14:0:14,0:0:0.999996,4.25569e-06,3.59651e-29:53	0/0:0,11,255:16:0:15,1:0:0.994671,0.00532907,3.57736e-29:22
chr04	24414936	chr04_24414936_G_A	G	A	168.512	.	.	GT:PL:DP:SP:AD:SCR:GP:GQ	0/0:0,18,143:6:0:6,0:0:0.992138,0.00786216,3.10779e-16:21	0/0:0,27,170:9:0:9,0:0:0.999003,0.000996637,6.24377e-19:30	0/0:0,36,184:12:0:12,0:0:0.999874,0.000125579,2.48786e-20:39	0/0:0,21,149:7:0:7,0:0:0.996044,0.00395593,7.83716e-17:24	0/0:0,39,187:13:0:13,0:0:0.999937,6.29423e-05,1.24696e-20:42	0/0:0,33,180:11:0:11,0:0:0.999749,0.000250531,6.24843e-20:36	0/0:0,45,191:15:0:15,0:0:0.999984,1.58111e-05,4.96447e-21:48	./.:37,3,0:1:0:0,1:0:0.000636867,0.799869,0.199494:6	0/0:0,30,175:10:0:10,0:0:0.9995,0.00049975,1.97544e-19:33	1/1:192,48,0:16:0:0,16:0:1.0094e-18,0.000126775,0.999873:38
chr04	24493025	chr04_24493025_T_C	T	C	137.806	.	.	GT:PL:DP:SP:AD:SCR:GP:GQ	0/0:0,45,190:15:0:15,0:0:0.999991,8.72019e-06,1.90106e-21:50	0/0:0,78,197:26:0:26,0:0:1,4.37048e-09,3.79314e-22:83	0/0:0,63,188:22:0:21,0:0:1,1.38207e-07,3.013e-21:68	0/0:0,108,197:36:0:36,0:2:1,4.37048e-12,3.79314e-22:99	0/0:0,66,196:22:0:22,0:0:1,6.92675e-08,4.77528e-22:71	0/0:0,75,196:25:0:25,0:0:1,8.72026e-09,4.77528e-22:80	0/1:52,0,152:15:0:12,3:0:2.28802e-05,0.999977,4.3497e-17:46	0/0:0,96,197:32:0:32,0:0:1,6.92675e-11,3.79314e-22:99	./.:143,18,0:6:0:0,6:0:2.14355e-13,0.186923,0.813077:7	0/0:0,105,198:35:0:35,0:0:1,8.72026e-12,3.013e-22:99
chr04	24513605	chr04_24513605_A_G	A	G	32.8116	.	.	GT:PL:DP:SP:AD:SCR:GP:GQ	0/0:0,21,181:7:0:7,0:0:0.999726,0.000274113,2.36547e-22:35	0/0:0,39,187:13:0:13,0:0:0.999996,4.34557e-06,5.9434e-23:53	0/0:0,48,255:16:0:16,0:9:0.999999,5.47077e-07,9.4197e-30:62	0/0:0,51,242:17:0:17,0:4:1,2.74188e-07,1.87948e-28:65	0/0:0,45,252:15:0:15,0:0:0.999999,1.09156e-06,1.87948e-29:59	0/0:0,51,242:17:0:17,0:4:1,2.74188e-07,1.87948e-28:65	0/1:73,0,150:24:20:21,3:0:1.45195e-06,0.999999,8.62955e-18:58	0/0:0,45,255:15:0:15,0:5:0.999999,1.09156e-06,9.41969e-30:59	0/0:0,36,222:12:0:12,0:4:0.999991,8.67051e-06,1.87946e-26:50	0/0:0,33,184:11:0:11,0:2:0.999983,1.72998e-05,1.18585e-22:47
chr04	24533743	chr04_24533743_T_C	T	C	312.5	.	.	GT:PL:DP:SP:AD:SCR:GP:GQ	0/0:0,39,187:13:0:13,0:0:0.999937,6.29423e-05,1.24696e-20:42	0/0:0,18,143:6:0:6,0:0:0.992138,0.00786216,3.10779e-16:21	0/0:0,63,196:21:0:21,0:0:1,2.50594e-07,1.56993e-21:66	0/0:0,39,187:13:0:13,0:0:0.999937,6.29423e-05,1.24696e-20:42	0/0:0,33,180:11:0:11,0:0:0.999749,0.000250531,6.24843e-20:36	0/0:0,30,175:10:0:10,0:0:0.9995,0.00049975,1.97544e-19:33	1/1:182,36,0:12:0:0,12:0:1.00751e-17,0.00200548,0.997995:26	0/0:0,60,195:20:0:20,0:0:1,5e-07,1.97642e-21:63	1/1:198,93,0:31:0:0,31:0:2.53583e-19,4.0095e-09,1:83	0/0:0,78,198:26:0:26,0:0:1,7.92447e-09,9.90558e-22:81
chr04	24821201	chr04_24821201_G_C	G	C	93.7906	.	.	GT:PL:DP:SP:AD:SCR:GP:GQ	0/0:0,24,162:8:0:8,0:0:0.999141,0.000858811,7.34698e-19:30	./.:59,0,28:3:0:1,2:0:5.83028e-06,0.999909,8.55404e-05:40	0/0:0,24,159:8:0:8,0:0:0.999141,0.000858811,1.46592e-18:30	0/0:0,27,170:9:0:9,0:0:0.999569,0.00043061,1.16492e-19:33	0/0:0,18,143:6:0:6,0:0:0.99659,0.00341026,5.82101e-17:24	0/0:0,24,162:8:0:8,0:0:0.999141,0.000858811,7.34698e-19:30	0/0:0,33,180:11:0:11,0:0:0.999892,0.000108199,1.16529e-20:39	./.:0,12,113:4:0:4,0:0:0.98656,0.0134399,5.76243e-14:18	0/1:81,0,146:13:0:9,4:0:3.67899e-08,1,1.35585e-16:74	0/0:0,21,154:7:0:7,0:0:0.998288,0.00171209,4.63167e-18:27
chr04	25021835	chr04_25021835_C_A	C	A	993.781	.	.	GT:PL:DP:SP:AD:SCR:GP:GQ	1/1:189,42,0:14:0:0,14:0:5.20227e-20,8.11165e-05,0.999919:40	1/1:187,39,0:13:0:0,13:0:8.24438e-20,0.000161836,0.999838:37	1/1:178,33,0:11:0:0,11:0:6.54559e-19,0.000643968,0.999356:31	1/1:190,51,0:17:0:0,17:0:4.13261e-20,1.02127e-05,0.99999:49	0/0:0,30,173:10:0:10,0:0:0.996899,0.00310146,1.20899e-17:25	0/0:0,33,180:11:0:11,0:0:0.998443,0.00155682,2.41599e-18:28	0/0:0,63,194:21:0:21,0:0:0.999998,1.55925e-06,9.63321e-20:58	1/1:188,42,0:14:0:0,14:0:6.54927e-20,8.11165e-05,0.999919:40	./.:16,34,154:7:0:6,0:0:0.953009,0.0469908,3.65484e-14:13	./.:144,21,0:7:0:0,7:0:1.6286e-15,0.0101095,0.98989:19
chr04	25127853	chr04_25127853_G_T	G	T	71.4378	.	.	GT:PL:DP:SP:AD:SCR:GP:GQ	0/0:0,57,255:19:0:19,0:22:1,2.01604e-07,8.07119e-29:66	./.:15,0,255:15:0:14,1:22:0.238367,0.761633,6.08393e-28:6	0/0:0,51,217:17:0:17,0:18:0.999999,8.02599e-07,5.09257e-25:60	0/0:0,54,254:18:0:18,0:22:1,4.02252e-07,1.0161e-28:63	0/0:0,72,255:24:0:24,0:28:1,6.37527e-09,8.07119e-29:81	0/1:41,0,231:18:10:15,2:23:0.000785525,0.999214,2.00492e-25:31	0/0:0,45,191:15:0:15,0:15:0.999997,3.1952e-06,2.02739e-22:54	0/1:71,0,178:25:0:22,3:30:7.86142e-07,0.999999,4.00349e-20:61	0/0:0,51,255:17:0:17,0:22:0.999999,8.02599e-07,8.07119e-29:60	./.:6,0,172:21:23:19,2:22:0.713138,0.286862,4.57205e-20:5
chr04	25163621	chr04_25163621_G_A	G	A	24.5162	.	.	GT:PL:DP:SP:AD:SCR:GP:GQ	0/0:0,15,172:5:0:5,0:0:0.998136,0.00186411,5.49152e-21:27	0/0:0,18,143:6:0:6,0:0:0.999065,0.000935137,4.36613e-18:30	0/1:63,0,188:11:0:8,3:0:8.48623e-06,0.999992,2.34001e-21:50	0/0:0,45,214:15:0:15,0:0:0.999998,1.86759e-06,3.47138e-25:57	./.:0,0,0:0:0:0,0:0:0,0,0:0	./.:0,3,60:1:0:1,0:0:0.971252,0.0287484,8.46905e-10:15	0/0:0,15,123:5:0:5,0:0:0.998136,0.00186411,4.36207e-16:27	0/0:0,33,180:11:0:11,0:0:0.99997,2.95984e-05,8.71947e-22:45	0/0:0,45,188:15:0:15,0:0:0.999998,1.86759e-06,1.38198e-22:57	0/0:0,21,208:7:0:7,0:0:0.999531,0.000468897,1.38134e-24:33
chr04	25238295	chr04_25238295_A_G	A	G	11.7117	.	.	GT:PL:DP:SP:AD:SCR:GP:GQ	0/1:50,0,98:6:0:4,2:0:0.000144979,0.999855,2.73217e-12:38	0/0:0,18,143:6:0:6,0:0:0.998908,0.00109183,5.9529e-18:29	0/0:0,42,189:14:0:14,0:0:0.999996,4.35141e-06,1.49693e-22:53	0/0:0,39,185:13:0:13,0:0:0.999991,8.68216e-06,3.7601e-22:50	./.:0,9,92:3:0:3,0:0:0.991392,0.0086075,7.43787e-13:20	0/0:0,33,178:11:0:11,0:0:0.999965,3.45634e-05,1.88446e-21:44	0/0:0,39,183:13:0:13,0:0:0.999991,8.68216e-06,5.95935e-22:50	0/0:0,15,123:5:0:5,0:0:0.997824,0.00217613,5.94644e-16:26	0/0:0,27,170:9:0:9,0:0:0.999862,0.000137585,1.18889e-20:38	0/0:0,39,185:13:0:13,0:0:0.999991,8.68216e-06,3.7601e-22:50
chr04	25344245	chr04_25344245_G_A	G	A	17.0755	.	.	GT:PL:DP:SP:AD:SCR:GP:GQ	0/0:0,51,255:17:0:17,0:34:1,2.92391e-07,1.07119e-29:65	0/0:0,51,255:17:0:17,0:34:1,2.92391e-07,1.07119e-29:65	0/0:0,54,255:18:0:18,0:36:1,1.46543e-07,1.07119e-29:68	0/0:0,63,255:21:0:21,0:42:1,1.84486e-08,1.07119e-29:77	0/1:57,0,255:11:0:9,2:22:5.42017e-05,0.999946,2.90991e-28:42	0/0:0,96,255:32:0:32,0:64:1,9.24621e-12,1.07119e-29:99	0/0:0,78,255:26:0:26,0:52:1,5.83396e-10,1.07119e-29:92	0/0:0,75,255:25:0:25,0:50:1,1.16403e-09,1.07119e-29:89	0/0:0,93,255:31:0:31,0:62:1,1.84486e-11,1.07119e-29:99	0/0:0,48,255:16:0:16,0:32:0.999999,5.83396e-07,1.07119e-29:62
chr04	25358556	chr04_25358556_T_C	T	C	17.0675	.	.	GT:PL:DP:SP:AD:SCR:GP:GQ	0/0:0,60,255:20:0:20,0:4:1,3.53063e-08,9.8547e-30:74	0/0:0,48,255:16:0:16,0:2:0.999999,5.59566e-07,9.85469e-30:62	0/0:0,69,255:23:0:23,0:3:1,4.44479e-09,9.8547e-30:83	0/1:52,0,255:20:8:18,2:6:0.000178678,0.999821,2.79071e-28:37	0/0:0,57,255:19:0:19,0:7:1,7.04452e-08,9.8547e-30:71	./.:0,9,151:3:0:3,0:0:0.995575,0.00442513,2.46443e-19:23	./.:18,0,255:14:0:13,1:6:0.309821,0.690179,1.92643e-28:5	0/0:0,51,255:17:0:17,0:4:1,2.80447e-07,9.8547e-30:65	0/0:0,30,255:10:0:10,0:3:0.999965,3.5305e-05,9.85435e-30:44	0/0:0,39,255:13:0:13,0:4:0.999996,4.44477e-06,9.85465e-30:53
chr04	25575715	chr04_25575715_A_G	A	G	452.165	.	.	GT:PL:DP:SP:AD:SCR:GP:GQ	0/0:0,102,255:34:0:34,0:68:1,2.02661e-11,8.15603e-28:99	0/0:0,123,255:41:0:41,0:81:1,1.60979e-13,8.15603e-28:99	0/0:0,84,255:28:0:28,0:56:1,1.2787e-09,8.15603e-28:88	./.:0,166,255:55:0:55,0:110:1,8.06806e-18,8.15603e-28:99	./.:0,166,255:55:0:55,0:109:1,8.06806e-18,8.15603e-28:99	0/0:0,129,255:43:0:43,0:86:1,4.04361e-14,8.15603e-28:99	0/1:255,0,255:32:0:18,14:64:9.84534e-26,1,2.53927e-27:99	0/0:0,78,255:46:0:45,1:92:1,5.0906e-09,8.15603e-28:82	1/1:255,129,0:43:0:0,43:86:1.22609e-24,1.5678e-12,1:99	0/0:0,105,255:35:0:35,0:70:1,1.01571e-11,8.15603e-28:99
chr04	26035251	chr04_26035251_A_G	A	G	4.09388	.	.	GT:PL:DP:SP:AD:SCR:GP:GQ	0/0:0,54,255:18:0:18,0:36:1,7.69703e-08,2.9552e-30:71	0/0:0,66,255:22:0:22,0:40:1,4.8565e-09,2.9552e-30:83	0/0:0,78,255:26:0:26,0:52:1,3.06424e-10,2.9552e-30:95	0/1:44,0,255:19:3:17,2:38:0.00205487,0.997945,1.52535e-28:26	0/0:0,72,255:24:0:24,0:48:1,1.2199e-09,2.9552e-30:89	0/0:0,57,255:19:0:19,0:38:1,3.85765e-08,2.9552e-30:74	0/0:0,48,255:16:0:16,0:32:1,3.06424e-07,2.9552e-30:65	0/0:0,42,255:14:0:14,0:26:0.999999,1.2199e-06,2.95519e-30:59	0/0:0,111,255:37:0:37,0:74:1,1.53576e-13,2.9552e-30:99	0/0:0,69,255:23:0:23,0:46:1,2.43401e-09,2.9552e-30:86
chr04	26223543	chr04_26223543_T_C	T	C	13.1178	.	.	GT:PL:DP:SP:AD:SCR:GP:GQ	0/1:55,0,255:34:3:31,3:41:0.000165465,0.999835,1.51039e-28:37	0/0:0,96,255:32:0:32,0:56:1,4.79978e-12,2.88658e-30:99	0/0:0,120,255:40:0:40,0:58:1,1.91083e-14,2.88658e-30:99	0/0:0,72,255:24:0:24,0:32:1,1.20565e-09,2.88658e-30:89	0/0:0,105,255:35:0:35,0:51:1,6.04257e-13,2.88658e-30:99	0/0:0,148,255:49:0:49,0:74:1,3.02846e-17,2.88658e-30:99	0/0:0,108,255:36:0:36,0:62:1,3.02846e-13,2.88658e-30:99	0/0:0,102,255:34:0:34,0:50:1,1.20565e-12,2.88658e-30:99	0/0:0,151,255:50:0:50,0:80:1,1.51782e-17,2.88658e-30:99	0/0:0,111,255:37:0:37,0:57:1,1.51782e-13,2.88658e-30:99
chr04	26232557	chr04_26232557_T_A	T	A	1316.42	.	.	GT:PL:DP:SP:AD:SCR:GP:GQ	0/1:156,0,101:15:15:3,12:0:1.97702e-17,1,2.52307e-10:95	1/1:154,21,0:7:0:0,7:0:9.84006e-18,0.00249452,0.997505:26	0/1:138,0,80:11:17:2,8:0:1.24742e-15,1,3.17635e-08:74	0/1:140,0,33:9:0:1,8:0:7.85815e-16,0.998411,0.00158942:27	1/1:129,15,0:5:0:0,5:0:3.08873e-15,0.00985755,0.990142:20	./.:140,0,10:9:0:1,8:0:5.97332e-16,0.758935,0.241065:6	1/1:162,24,0:8:0:0,8:0:1.56149e-18,0.00125178,0.998748:29	0/1:152,0,63:19:0:2,17:0:4.96604e-17,0.999998,1.59194e-06:57	./.:73,0,48:4:0:1,3:0:3.94448e-09,0.99995,5.03393e-05:42	1/1:138,18,0:6:0:0,6:0:3.9077e-16,0.00496489,0.995035:23
chr04	26628520	chr04_26628520_C_T	C	T	621.646	.	.	GT:PL:DP:SP:AD:SCR:GP:GQ	./.:16,0,125:7:0:6,1:7:0.0376691,0.962331,4.88207e-14:14	0/1:127,0,155:20:0:12,8:20:3.10928e-13,1,5.07317e-17:99	0/1:115,0,154:18:0:11,7:18:4.92788e-12,1,6.38675e-17:99	0/1:49,0,158:16:0:13,3:16:1.96179e-05,0.99998,2.54256e-17:47	0/1:80,0,162:21:0:16,5:21:1.55833e-08,1,1.01223e-17:78	0/1:98,0,161:21:0:15,6:21:2.46979e-10,1,1.27432e-17:96	./.:0,17,167:18:0:17,1:18:0.987358,0.012642,2.02812e-18:18	0/1:77,0,160:22:0:17,5:22:3.10928e-08,1,1.60428e-17:75	0/1:27,0,155:14:0:12,2:14:0.00309965,0.9969,5.05745e-17:25	0/1:98,0,146:14:0:9,5:14:2.46979e-10,1,4.02977e-16:96
chr04	26866358	chr04_26866358_A_G	A	G	387.978	.	.	GT:PL:DP:SP:AD:SCR:GP:GQ	0/0:0,81,255:27:0:27,0:0:1,2.19783e-09,6.05242e-28:86	0/0:0,84,255:28:0:28,0:0:1,1.10153e-09,6.05242e-28:89	./.:0,12,255:24:0:23,1:0:0.982842,0.0171585,5.94857e-28:17	0/0:0,96,255:32:0:32,0:0:1,6.95016e-11,6.05242e-28:99	0/0:0,93,255:31:0:31,0:0:1,1.38674e-10,6.05242e-28:98	0/0:0,114,255:38:0:38,0:0:1,1.10153e-12,6.05242e-28:99	0/1:191,0,255:33:2:27,6:0:2.87082e-19,1,2.18743e-27:99	0/0:0,66,255:22:0:22,0:0:1,6.95016e-08,6.05242e-28:71	1/1:255,54,0:18:0:0,18:0:1.65214e-24,5.75493e-05,0.999942:42	0/0:0,78,255:26:0:26,0:0:1,4.38525e-09,6.05242e-28:83
chr04	27077537	chr04_27077537_T_C	T	C	4.52513	.	.	GT:PL:DP:SP:AD:SCR:GP:GQ	0/0:0,45,191:15:0:15,0:0:0.999999,1.4924e-06,4.42295e-23:58	0/0:0,42,189:14:0:14,0:0:0.999997,2.97773e-06,7.0099e-23:55	0/0:0,21,144:7:0:7,0:0:0.999625,0.000374734,2.2159e-18:34	0/0:0,48,191:16:0:16,0:0:0.999999,7.47973e-07,4.42296e-23:61	0/0:0,24,162:8:0:8,0:0:0.999812,0.000187847,3.51262e-20:37	0/0:0,39,187:13:0:13,0:0:0.999994,5.94133e-06,1.11099e-22:52	0/0:0,24,159:8:0:8,0:0:0.999812,0.000187847,7.0086e-20:37	0/1:42,0,130:9:0:7,2:0:0.00133516,0.998665,1.17827e-15:28	0/0:0,51,190:17:0:17,0:0:1,3.74875e-07,5.56817e-23:64	0/0:0,39,187:13:0:13,0:0:0.999994,5.94133e-06,1.11099e-22:52
chr04	27312839	chr04_27312839_A_G	A	G	56.9451	.	.	GT:PL:DP:SP:AD:SCR:GP:GQ	0/0:0,15,243:5:0:5,0:8:0.998381,0.00161906,3.28978e-28:27	./.:0,3,60:1:0:1,0:2:0.974942,0.0250579,6.40988e-10:16	0/0:0,21,255:7:0:7,0:14:0.999593,0.000407182,2.07823e-29:33	0/0:0,57,255:19:0:19,0:27:1,1.02321e-07,2.07908e-29:69	0/1:96,0,255:8:0:6,2:8:4.89818e-09,1,4.0542e-28:83	0/0:0,27,255:9:0:9,0:18:0.999898,0.000102311,2.07887e-29:39	0/0:0,30,255:10:0:10,0:16:0.999949,5.12794e-05,2.07897e-29:42	0/0:0,33,255:11:0:11,0:20:0.999974,2.57012e-05,2.07902e-29:45	0/0:0,15,255:5:0:5,0:10:0.998381,0.00161906,2.07571e-29:27	0/0:0,18,255:6:0:6,0:10:0.999188,0.000812106,2.07739e-29:30
chr04	27832042	chr04_27832042_A_G	A	G	7.72781	.	.	GT:PL:DP:SP:AD:SCR:GP:GQ	0/0:0,60,255:20:0:20,0:40:1,1.92308e-08,2.9237e-30:77	0/0:0,93,255:31:0:31,0:62:1,9.63822e-12,2.9237e-30:99	0/0:0,93,255:31:0:31,0:62:1,9.63822e-12,2.9237e-30:99	0/0:0,90,255:30:0:30,0:60:1,1.92308e-11,2.9237e-30:99	0/0:0,105,255:35:0:35,0:70:1,6.0813e-13,2.9237e-30:99	0/0:0,96,255:32:0:32,0:64:1,4.83055e-12,2.9237e-30:99	0/0:0,87,255:29:0:29,0:58:1,3.83704e-11,2.9237e-30:99	0/0:0,111,255:37:0:37,0:74:1,1.52755e-13,2.9237e-30:99	0/1:49,0,255:21:0:19,2:42:0.000654213,0.999346,1.51933e-28:31	0/0:0,84,255:28:0:28,0:56:1,7.65591e-11,2.9237e-30:99
chr04	27848226	chr04_27848226_A_G	A	G	14.5361	.	.	GT:PL:DP:SP:AD:SCR:GP:GQ	0/0:0,15,129:5:0:5,0:5:0.997778,0.002222,1.55739e-16:26	0/0:0,30,211:10:0:10,0:11:0.99993,7.04175e-05,9.84763e-25:41	./.:0,9,92:3:0:3,0:3:0.991212,0.00878775,7.75405e-13:20	0/0:0,30,186:10:0:10,0:9:0.99993,7.04175e-05,3.11409e-22:41	0/0:0,42,215:14:0:14,0:14:0.999996,4.44334e-06,3.92067e-25:53	0/0:39,63,194:10:17:8,0:5:0.99972,0.000280278,3.91959e-19:35	./.:0,9,127:3:0:3,0:3:0.991212,0.00878775,2.45205e-16:20	0/1:50,0,98:6:0:4,2:6:0.00014198,0.999858,2.78991e-12:38	0/0:0,27,167:9:0:9,0:9:0.99986,0.000140491,2.47344e-20:38	0/0:0,18,143:6:0:6,0:6:0.998885,0.00111488,6.20694e-18:29
chr04	28052336	chr04_28052336_T_C	T	C	44.2172	.	.	GT:PL:DP:SP:AD:SCR:GP:GQ	0/1:78,0,255:14:0:12,2:10:3.61883e-07,1,3.46235e-28:64	0/0:0,42,255:14:0:14,0:14:0.999997,2.76331e-06,1.51636e-29:55	0/0:0,24,255:8:0:8,0:3:0.999826,0.000174323,1.5161e-29:37	./.:18,0,255:14:0:13,1:13:0.265723,0.734277,2.54233e-28:5	0/0:0,30,255:10:0:10,0:10:0.999956,4.37938e-05,1.5163e-29:43	./.:0,12,184:4:0:4,0:2:0.997244,0.00275571,1.90373e-22:25	0/0:0,42,255:14:0:14,0:8:0.999997,2.76331e-06,1.51636e-29:55	0/0:0,21,255:7:0:7,0:8:0.999652,0.000347761,1.51583e-29:34	0/0:0,57,255:19:0:19,0:19:1,8.73839e-08,1.51636e-29:70	0/0:0,60,255:20:0:20,0:26:1,4.37957e-08,1.51636e-29:73
chr04	28122208	chr04_28122208_A_G	A	G	34.0677	.	.	GT:PL:DP:SP:AD:SCR:GP:GQ	0/0:0,84,255:28:0:28,0:0:1,1.07596e-10,5.77476e-30:99	0/0:0,69,255:23:0:23,0:0:1,3.40249e-09,5.77476e-30:84	0/0:0,87,255:29:0:29,0:0:1,5.39259e-11,5.77476e-30:99	0/0:0,81,255:27:0:27,0:0:1,2.14683e-10,5.77476e-30:96	0/0:0,45,255:15:0:15,0:0:0.999999,8.54666e-07,5.77476e-30:60	0/0:0,51,255:17:0:17,0:0:1,2.14683e-07,5.77476e-30:66	0/1:75,0,255:15:0:13,2:0:1.17004e-06,0.999999,2.13667e-28:59	0/0:0,84,255:28:0:28,0:0:1,1.07596e-10,5.77476e-30:99	0/0:0,60,255:20:0:20,0:0:1,2.70269e-08,5.77476e-30:75	0/0:0,48,255:16:0:16,0:0:1,4.28348e-07,5.77476e-30:63
chr04	28123799	chr04_28123799_A_G	A	G	3.79432	.	.	GT:PL:DP:SP:AD:SCR:GP:GQ	0/0:0,15,156:5:0:5,0:0:0.999039,0.00096089,5.80369e-20:30	0/0:0,39,255:13:0:13,0:0:0.999996,3.82903e-06,7.31342e-30:54	0/0:0,48,255:16:0:16,0:0:1,4.82049e-07,7.31344e-30:63	0/1:42,0,255:9:3:7,2:0:0.00207018,0.99793,2.39956e-28:26	0/0:0,30,255:10:0:10,0:0:0.99997,3.04143e-05,7.31322e-30:45	0/0:0,27,255:9:0:9,0:0:0.999939,6.06827e-05,7.313e-30:42	0/0:0,27,255:9:0:9,0:0:0.999939,6.06827e-05,7.313e-30:42	0/0:0,33,233:11:0:11,0:0:0.999985,1.52435e-05,1.15909e-27:48	0/0:0,51,255:17:0:17,0:0:1,2.41597e-07,7.31344e-30:66	0/0:0,24,255:8:0:8,0:0:0.999879,0.000121071,7.31256e-30:39
chr04	28391058	chr04_28391058_T_C	T	C	6.43486	.	.	GT:PL:DP:SP:AD:SCR:GP:GQ	./.:0,12,220:4:0:4,0:1:0.997431,0.00256872,4.15423e-26:25	./.:0,9,127:3:0:3,0:2:0.994888,0.0051122,8.26765e-17:22	0/1:45,0,205:5:0:4,1:0:0.000774158,0.999226,3.22432e-23:31	0/0:0,33,255:11:0:11,0:0:0.99998,2.04562e-05,1.31704e-29:46	0/0:0,27,255:9:0:9,0:0:0.999919,8.14326e-05,1.31696e-29:40	0/0:0,27,255:9:0:9,0:0:0.999919,8.14326e-05,1.31696e-29:40	0/0:0,15,208:5:0:5,0:0:0.998711,0.00128906,6.59246e-25:28	0/0:0,21,255:7:0:7,0:0:0.999676,0.000324111,1.31664e-29:34	0/0:0,18,255:6:0:6,0:0:0.999354,0.000646477,1.31622e-29:31	0/0:0,24,255:8:0:8,0:2:0.999838,0.000162466,1.31685e-29:37
chr04	28422597	chr04_28422597_T_C	T	C	116.778	.	.	GT:PL:DP:SP:AD:SCR:GP:GQ	0/0:0,24,255:8:0:8,0:4:0.999492,0.000507964,1.28773e-28:32	0/0:0,30,255:10:0:10,0:5:0.999872,0.000127643,1.28822e-28:38	./.:0,9,151:3:0:3,0:3:0.984183,0.0158172,3.1851e-18:18	0/0:0,15,255:5:0:5,0:5:0.995979,0.00402072,1.28321e-28:23	0/0:0,18,254:6:0:6,0:4:0.997981,0.00201918,1.61871e-28:26	./.:0,12,175:4:0:4,0:3:0.99201,0.00799041,1.27809e-20:20	0/0:0,15,244:5:0:5,0:5:0.995979,0.00402072,1.61546e-27:23	0/0:0,18,255:6:0:6,0:5:0.997981,0.00201918,1.28579e-28:26	0/1:155,0,105:5:0:2,3:5:2.47712e-15,1,1.00924e-12:99	0/0:0,15,255:5:0:5,0:6:0.995979,0.00402072,1.28321e-28:23
chr04	28606352	chr04_28606352_T_C	T	C	4.04966	.	.	GT:PL:DP:SP:AD:SCR:GP:GQ	0/1:42,0,255:9:3:7,2:0:0.00178566,0.998214,2.78349e-28:27	0/0:0,39,255:13:0:13,0:0:0.999996,4.44042e-06,9.83535e-30:53	0/0:0,30,255:10:0:10,0:0:0.999965,3.52704e-05,9.83505e-30:44	0/0:0,36,255:12:0:12,0:0:0.999991,8.85976e-06,9.83531e-30:50	0/0:0,39,255:13:0:13,0:0:0.999996,4.44042e-06,9.83535e-30:53	0/0:0,48,255:16:0:16,0:0:0.999999,5.59018e-07,9.83539e-30:62	0/0:0,57,255:19:0:19,0:0:1,7.03762e-08,9.83539e-30:71	0/0:0,54,255:18:0:18,0:0:1,1.40419e-07,9.83539e-30:68	0/0:0,33,255:11:0:11,0:0:0.999982,1.76774e-05,9.83522e-30:47	0/0:0,66,255:22:0:22,0:0:1,8.85984e-09,9.83539e-30:80
chr04	28709815	chr04_28709815_A_G	A	G	6.44027	.	.	GT:PL:DP:SP:AD:SCR:GP:GQ	./.:0,9,170:3:0:3,0:0:0.994888,0.0051122,4.14364e-21:22	0/0:0,15,212:5:0:5,0:0:0.998711,0.00128906,2.62451e-25:28	0/0:0,21,255:7:0:7,0:0:0.999676,0.000324111,1.31664e-29:34	0/0:0,33,255:11:0:11,0:0:0.99998,2.04562e-05,1.31704e-29:46	0/0:0,21,255:7:0:7,0:0:0.999676,0.000324111,1.31664e-29:34	./.:0,12,184:4:0:4,0:0:0.997431,0.00256872,1.65383e-22:25	0/0:0,21,255:7:0:7,0:0:0.999676,0.000324111,1.31664e-29:34	0/0:0,18,255:6:0:6,0:0:0.999354,0.000646477,1.31622e-29:31	0/1:45,0,205:5:0:4,1:0:0.000774158,0.999226,3.22432e-23:31	0/0:0,15,255:5:0:5,0:0:0.998711,0.00128906,1.31537e-29:28
chr04	29205105	chr04_29205105_A_G	A	G	6.52715	.	.	GT:PL:DP:SP:AD:SCR:GP:GQ	./.:0,12,210:4:0:4,0:8:0.997322,0.00267773,4.5148e-25:25	0/0:0,18,255:6:0:6,0:12:0.999326,0.000673967,1.43057e-29:31	0/0:0,15,255:5:0:5,0:10:0.998656,0.00134384,1.42961e-29:28	0/0:0,33,255:11:0:11,0:22:0.999979,2.13266e-05,1.43151e-29:46	0/0:0,18,255:6:0:6,0:12:0.999326,0.000673967,1.43057e-29:31	0/0:0,21,255:7:0:7,0:13:0.999662,0.000337897,1.43105e-29:34	./.:0,9,169:3:0:3,0:6:0.994671,0.00532857,5.66868e-21:22	0/0:0,15,243:5:0:5,0:10:0.998656,0.00134384,2.26578e-28:28	0/1:45,0,185:5:0:4,1:10:0.000742585,0.999257,3.36162e-21:31	0/0:0,18,255:6:0:6,0:12:0.999326,0.000673967,1.43057e-29:31
chr04	29327561	chr04_29327561_G_A	G	A	593.629	.	.	GT:PL:DP:SP:AD:SCR:GP:GQ	0/1:55,0,255:14:6:11,3:25:6.4164e-06,0.999994,3.89622e-27:51	0/1:136,0,255:15:16:7,8:21:5.09676e-14,1,3.89624e-27:99	0/1:76,0,255:15:10:11,4:25:5.09676e-08,1,3.89624e-27:72	0/1:33,0,255:12:3:10,2:22:0.0010159,0.998984,3.89228e-27:29	./.:0,0,0:0:0:0,0:0:0,0,0:0	./.:0,6,110:2:0:2,0:4:0.889841,0.110159,5.40337e-13:9	0/1:135,0,255:16:22:8,8:24:6.41644e-14,1,3.89624e-27:99	0/1:107,0,255:17:10:11,6:28:4.0485e-11,1,3.89624e-27:99	0/1:65,0,255:19:6:15,4:34:6.41643e-07,0.999999,3.89624e-27:61	0/1:52,0,255:15:14:12,3:27:1.28023e-05,0.999987,3.89619e-27:48
chr04	29438733	chr04_29438733_T_C	T	C	6.42153	.	.	GT:PL:DP:SP:AD:SCR:GP:GQ	0/0:0,21,255:7:0:7,0:14:0.999676,0.000324111,1.31664e-29:34	0/1:45,0,205:5:0:4,1:8:0.000774158,0.999226,3.22432e-23:31	0/0:0,54,255:18:0:18,0:34:1,1.62493e-07,1.31707e-29:67	0/0:0,33,255:11:0:11,0:22:0.99998,2.04562e-05,1.31704e-29:46	0/0:0,27,255:9:0:9,0:16:0.999919,8.14326e-05,1.31696e-29:40	0/0:0,27,255:9:0:9,0:18:0.999919,8.14326e-05,1.31696e-29:40	./.:0,9,170:3:0:3,0:6:0.994888,0.0051122,4.14364e-21:22	0/0:0,18,255:6:0:6,0:10:0.999354,0.000646477,1.31622e-29:31	0/0:0,36,255:12:0:12,0:22:0.99999,1.02525e-05,1.31705e-29:49	0/0:0,30,255:10:0:10,0:20:0.999959,4.08147e-05,1.31701e-29:43
chr04	29538771	chr04_29538771_T_A	T	A	1546.98	.	.	GT:PL:DP:SP:AD:SCR:GP:GQ	0/1:156,0,35:21:0:3,18:1:1.57361e-17,0.998741,0.00125878:29	1/1:171,32,0:23:0:1,22:3:1.2499e-19,0.000158283,0.999842:38	1/1:152,20,0:30:0:2,28:6:9.90506e-18,0.00250273,0.997497:26	0/1:159,0,82:20:0:5,15:2:7.89665e-18,1,2.51476e-08:75	1/1:179,83,0:40:0:1,39:1:1.98128e-20,1.25748e-09,1:89	./.:133,0,1:36:0:4,32:0:7.5463e-16,0.240044,0.759956:6	0/1:160,0,85:26:0:6,20:1:6.27253e-18,1,1.26037e-08:78	1/1:201,108,0:36:0:0,36:5:1.2501e-22,3.97652e-12,1:99	0/1:150,0,26:24:0:3,21:0:6.21036e-17,0.990088,0.00991222:20	./.:150,0,23:25:0:3,22:0:6.14969e-17,0.980416,0.0195843:17
chr04	29573015	chr04_29573015_T_C	T	C	12.5242	.	.	GT:PL:DP:SP:AD:SCR:GP:GQ	0/0:0,78,255:26:0:26,0:52:1,3.37211e-10,3.57884e-30:94	0/0:0,69,255:23:0:23,0:46:1,2.67856e-09,3.57884e-30:85	0/0:0,54,255:18:0:18,0:32:1,8.47035e-08,3.57884e-30:70	0/0:0,72,255:24:0:24,0:48:1,1.34246e-09,3.57884e-30:88	0/1:54,0,255:19:3:17,2:34:0.000187076,0.999813,1.68174e-28:37	0/0:0,63,255:21:0:21,0:40:1,1.06635e-08,3.57884e-30:79	0/0:0,60,255:20:0:20,0:40:1,2.12766e-08,3.57884e-30:76	0/0:0,84,255:28:0:28,0:56:1,8.47035e-11,3.57884e-30:99	0/0:0,69,255:23:0:23,0:46:1,2.67856e-09,3.57884e-30:85	0/0:0,60,255:20:0:20,0:40:1,2.12766e-08,3.57884e-30:76
chr04	29700174	chr04_29700174_A_G	A	G	9.72677	.	.	GT:PL:DP:SP:AD:SCR:GP:GQ	0/0:0,18,138:6:0:6,0:0:0.999069,0.00093142,1.36973e-17:30	0/0:0,33,178:11:0:11,0:0:0.99997,2.94807e-05,1.37097e-21:45	0/0:0,21,144:7:0:7,0:0:0.999533,0.000467033,3.44222e-18:33	0/0:0,18,143:6:0:6,0:0:0.999069,0.00093142,4.33148e-18:30	0/0:0,30,170:10:0:10,0:0:0.999941,5.882e-05,8.64999e-21:42	0/0:0,27,170:9:0:9,0:0:0.999883,0.000117354,8.64948e-21:39	./.:0,3,37:1:0:1,0:0:0.971363,0.0286373,1.67657e-07:15	0/0:0,39,185:13:0:13,0:0:0.999993,7.40538e-06,2.73551e-22:51	0/1:48,0,113:7:0:5,2:0:0.00026936,0.999731,7.3684e-14:35	0/0:0,15,129:5:0:5,0:0:0.998143,0.00185671,1.08701e-16:27
chr04	29722111	chr04_29722111_T_C	T	C	50.5901	.	.	GT:PL:DP:SP:AD:SCR:GP:GQ	0/1:89,0,122:10:0:6,4:0:1.51071e-08,1,1.31449e-14:78	0/0:0,18,143:6:0:6,0:0:0.998681,0.001319,8.68969e-18:28	0/0:0,24,162:8:0:8,0:0:0.999668,0.000331646,1.09505e-19:34	0/0:0,39,185:13:0:13,0:0:0.99999,1.04909e-05,5.49001e-22:49	0/0:0,39,185:13:0:13,0:0:0.99999,1.04909e-05,5.49001e-22:49	0/0:0,30,173:10:0:10,0:0:0.999917,8.33264e-05,8.70044e-21:40	0/0:0,42,189:14:0:14,0:0:0.999995,5.25795e-06,2.18562e-22:52	0/0:0,36,177:12:0:12,0:0:0.999979,2.09319e-05,3.46392e-21:46	0/0:0,18,161:6:0:6,0:0:0.998681,0.001319,1.37722e-19:28	0/0:0,42,189:14:0:14,0:0:0.999995,5.25795e-06,2.18562e-22:52
chr04	30072344	chr04_30072344_A_G	A	G	3.99375	.	.	GT:PL:DP:SP:AD:SCR:GP:GQ	0/0:0,27,255:9:0:9,0:0:0.999932,6.76316e-05,9.08382e-30:41	0/0:0,33,255:11:0:11,0:0:0.999983,1.69891e-05,9.08428e-30:47	0/0:0,57,255:19:0:19,0:0:1,6.76362e-08,9.08444e-30:71	0/0:0,21,255:7:0:7,0:0:0.999731,0.000269192,9.08199e-30:35	0/0:0,39,255:13:0:13,0:0:0.999996,4.26754e-06,9.0844e-30:53	0/1:42,0,243:6:0:5,1:0:0.00185786,0.998142,4.23947e-27:27	0/0:0,21,255:7:0:7,0:0:0.999731,0.000269192,9.08199e-30:35	./.:0,9,169:3:0:3,0:0:0.995751,0.00424942,3.60121e-21:23	0/0:0,48,255:16:0:16,0:0:0.999999,5.37253e-07,9.08443e-30:62	0/0:0,36,255:12:0:12,0:0:0.999991,8.51482e-06,9.08436e-30:50
chr04	30906949	chr04_30906949_A_G	A	G	16.2265	.	.	GT:PL:DP:SP:AD:SCR:GP:GQ	0/0:0,21,154:7:0:7,0:2:0.99956,0.000440379,3.06044e-19:33	./.:0,12,113:4:0:4,0:0:0.996513,0.00348739,3.84113e-15:24	0/0:0,30,170:10:0:10,0:0:0.999945,5.54618e-05,7.69045e-21:42	0/0:0,21,154:7:0:7,0:6:0.99956,0.000440379,3.06044e-19:33	0/0:0,39,185:13:0:13,0:3:0.999993,6.98256e-06,2.43205e-22:51	0/0:0,27,170:9:0:9,0:3:0.999889,0.000110655,7.69003e-21:39	0/1:55,0,154:14:0:11,3:3:5.70108e-05,0.999943,5.51993e-18:42	./.:0,3,37:1:0:1,0:0:0.972953,0.0270464,1.49303e-07:15	0/0:0,17,167:18:0:17,1:3:0.998895,0.00110545,1.53284e-20:29	0/0:0,54,241:18:0:18,0:4:1,2.2081e-07,6.10908e-28:66
chr04	31230008	chr04_31230008_T_C	T	C	25.8877	.	.	GT:PL:DP:SP:AD:SCR:GP:GQ	0/1:40,0,158:19:0:16,3:0:0.00141981,0.99858,2.78276e-18:28	0/0:0,54,195:18:0:18,0:0:1,2.79996e-07,3.9106e-23:65	0/1:36,0,146:11:0:9,2:0:0.00355877,0.996441,4.40092e-17:24	0/0:0,51,192:17:0:17,0:0:0.999999,5.58665e-07,7.80268e-23:62	0/0:0,72,197:24:0:24,0:0:1,4.43764e-09,2.46743e-23:83	0/0:0,51,193:17:0:17,0:0:0.999999,5.58665e-07,6.19789e-23:62	0/0:0,75,197:25:0:25,0:0:1,2.22409e-09,2.46743e-23:86	0/0:0,51,190:17:0:17,0:0:0.999999,5.58665e-07,1.23664e-22:62	0/0:0,99,199:33:0:33,0:0:1,8.85426e-12,1.55684e-23:99	0/0:0,66,197:22:0:22,0:0:1,1.76666e-08,2.46743e-23:77
chr04	31358382	chr04_31358382_G_T	G	T	1707.66	.	.	GT:PL:DP:SP:AD:SCR:GP:GQ	1/1:255,87,0:29:0:0,29:0:7.94631e-27,2.00038e-09,1:86	1/1:255,93,0:31:0:0,31:0:7.94631e-27,5.02473e-10,1:92	1/1:255,141,0:47:0:0,47:0:7.94631e-27,7.96366e-15,1:99	1/1:255,132,0:44:0:0,44:0:7.94631e-27,6.32576e-14,1:99	0/0:0,141,254:47:0:47,0:0:1,3.16918e-14,1.58429e-25:99	0/0:0,129,255:43:0:43,0:0:1,5.02281e-13,1.25845e-25:99	./.:255,0,227:58:2:20,38:0:7.92598e-27,1,1.99016e-23:99	./.:0,163,255:54:0:54,0:0:1,1.99962e-16,1.25845e-25:99	1/1:255,141,0:47:0:0,47:1:7.94631e-27,7.96366e-15,1:99	1/1:255,75,0:25:0:0,25:0:7.94631e-27,3.17039e-08,1:74
chr04	31399603	chr04_31399603_G_C	G	C	272.931	.	.	GT:PL:DP:SP:AD:SCR:GP:GQ	0/0:0,66,197:22:0:22,0:0:1,1.10376e-07,9.63137e-22:69	0/0:0,105,200:35:0:35,0:0:1,1.38955e-11,4.82712e-22:99	0/0:0,72,197:24:0:24,0:1:1,2.77252e-08,9.63137e-22:75	0/0:0,102,200:34:0:34,0:0:1,2.77252e-11,4.82712e-22:99	0/0:0,69,197:23:0:23,0:0:1,5.53189e-08,9.63137e-22:72	0/0:0,51,194:17:0:17,0:0:0.999996,3.49038e-06,1.9217e-21:54	0/1:149,0,63:34:0:6,28:0:2.86501e-15,1,5.50572e-08:72	0/0:0,72,197:24:0:24,0:0:1,2.77252e-08,9.63137e-22:75	1/1:182,98,0:45:0:1,44:0:1.30711e-17,1.44273e-09,1:88	0/0:0,57,195:19:0:19,0:0:0.999999,8.76746e-07,1.52647e-21:60
chr04	31871014	chr04_31871014_G_A	G	A	452.239	.	.	GT:PL:DP:SP:AD:SCR:GP:GQ	./.:0,15,243:5:0:5,0:0:0.98985,0.0101504,1.30418e-26:19	0/0:0,36,255:12:0:12,0:0:0.999919,8.14478e-05,8.31255e-28:40	0/0:0,27,255:9:0:9,0:0:0.999353,0.000646597,8.30785e-28:31	0/0:0,54,255:18:0:18,0:0:0.999999,1.29096e-06,8.31322e-28:58	0/0:0,42,255:14:0:14,0:0:0.99998,2.046e-05,8.31306e-28:46	0/0:0,36,255:12:0:12,0:0:0.999919,8.14478e-05,8.31255e-28:40	0/1:255,0,255:16:0:10,6:0:9.75181e-26,1,2.56363e-27:99	0/0:0,42,255:14:0:14,0:0:0.99998,2.046e-05,8.31306e-28:46	1/1:255,36,0:12:0:0,12:0:1.19919e-24,0.00308888,0.996911:25	0/0:0,27,255:9:0:9,0:0:0.999353,0.000646597,8.30785e-28:31
chr04	32188664	chr04_32188664_A_G	A	G	15.5735	.	.	GT:PL:DP:SP:AD:SCR:GP:GQ	0/0:0,21,154:7:0:7,0:0:0.999652,0.000347761,1.90832e-19:34	0/0:0,24,162:8:0:8,0:0:0.999826,0.000174323,3.02501e-20:37	0/1:55,0,154:14:0:11,3:0:7.22e-05,0.999928,4.35853e-18:41	0/0:0,48,255:16:0:16,0:0:0.999999,6.94114e-07,1.51636e-29:61	0/0:0,39,185:13:0:13,0:0:0.999994,5.51352e-06,1.51635e-22:52	0/0:0,42,186:14:0:14,0:0:0.999997,2.76331e-06,1.20449e-22:55	0/0:0,36,184:12:0:12,0:0:0.999989,1.10009e-05,1.90897e-22:49	0/0:0,39,187:13:0:13,0:0:0.999994,5.51352e-06,9.56754e-23:52	0/0:0,24,162:8:0:8,0:0:0.999826,0.000174323,3.02501e-20:37	0/0:0,21,144:7:0:7,0:0:0.999652,0.000347761,1.90832e-18:34
chr04	32234620	chr04_32234620_A_G	A	G	43.2433	.	.	GT:PL:DP:SP:AD:SCR:GP:GQ	0/0:0,69,255:23:0:23,0:0:1,2.64262e-09,3.48344e-30:85	0/0:0,102,255:34:0:34,0:2:1,1.32445e-12,3.48344e-30:99	0/0:0,108,255:36:0:36,0:0:1,3.32686e-13,3.48344e-30:99	0/0:0,144,255:50:0:48,0:0:1,8.35669e-17,3.48344e-30:99	0/0:0,84,255:28:0:28,0:0:1,8.35669e-11,3.48344e-30:99	0/1:85,0,255:29:2:26,3:0:1.50649e-07,1,1.65949e-28:68	0/0:0,81,255:27:0:27,0:0:1,1.66738e-10,3.48344e-30:97	0/0:0,84,255:28:0:28,0:0:1,8.35669e-11,3.48344e-30:99	0/0:0,117,255:39:0:39,0:0:1,4.18827e-14,3.48344e-30:99	0/0:0,75,255:25:0:25,0:0:1,6.63795e-10,3.48344e-30:91
chr04	32979031	chr04_32979031_T_C	T	C	37.108	.	.	GT:PL:DP:SP:AD:SCR:GP:GQ	0/0:0,27,155:9:0:9,0:0:0.999886,0.000114399,2.59918e-19:39	0/0:0,33,170:11:0:11,0:0:0.999971,2.87383e-05,8.22004e-21:45	0/0:0,30,173:10:0:10,0:0:0.999943,5.73387e-05,4.11966e-21:42	0/0:0,39,177:13:0:13,0:0:0.999993,7.21888e-06,1.64015e-21:51	0/0:0,45,190:15:0:15,0:0:0.999998,1.81331e-06,8.22026e-23:57	0/0:0,48,192:16:0:16,0:0:0.999999,9.08809e-07,5.18664e-23:60	0/0:0,30,167:10:0:10,0:0:0.999943,5.73387e-05,1.64007e-20:42	./.:0,6,67:2:0:2,0:0:0.985801,0.0141991,1.61687e-10:18	0/0:0,27,163:9:0:9,0:0:0.999886,0.000114399,4.11942e-20:39	0/1:76,0,150:15:0:11,4:0:4.38053e-07,1,1.43355e-17:63
chr04	33131223	chr04_33131223_A_G	A	G	327.462	.	.	GT:PL:DP:SP:AD:SCR:GP:GQ	0/0:0,54,194:18:0:18,0:0:0.999998,1.99053e-06,2.48816e-21:57	0/0:0,84,198:28:0:28,0:0:1,1.99054e-09,9.90558e-22:87	0/0:0,93,199:31:0:31,0:0:1,2.50594e-10,7.86828e-22:96	0/0:0,24,162:8:0:8,0:0:0.998013,0.00198658,3.93565e-18:27	0/0:0,45,191:15:0:15,0:0:0.999984,1.58111e-05,4.96447e-21:48	0/0:0,117,202:39:0:39,0:0:1,9.97631e-13,3.94348e-22:99	1/1:197,75,0:25:0:0,25:0:3.19242e-19,2.52982e-07,1:65	0/0:0,99,200:33:0:33,0:0:1,6.29463e-11,6.25e-22:99	1/1:198,87,0:29:0:0,29:0:2.53583e-19,1.59621e-08,1:77	0/0:0,84,198:28:0:28,0:0:1,1.99054e-09,9.90558e-22:87
chr04	33331175	chr04_33331175_G_A	G	A	21.493	.	.	GT:PL:DP:SP:AD:SCR:GP:GQ	0/0:0,42,255:14:0:14,0:28:0.999999,1.06641e-06,2.25832e-30:59	0/0:0,60,255:20:0:20,0:38:1,1.69014e-08,2.25832e-30:77	0/0:0,66,255:22:0:22,0:44:1,4.24544e-09,2.25832e-30:83	0/0:0,141,255:47:0:47,0:94:1,1.34253e-16,2.25832e-30:99	0/0:0,151,255:50:0:50,0:99:1,1.34253e-17,2.25832e-30:99	0/0:0,144,255:48:0:48,0:95:1,6.72857e-17,2.25832e-30:99	0/0:0,81,255:27:0:27,0:53:1,1.34253e-10,2.25832e-30:98	0/1:64,0,255:36:2:33,3:72:2.35541e-05,0.999976,1.33614e-28:46	0/0:0,72,255:24:0:24,0:42:1,1.06641e-09,2.25832e-30:89	0/0:0,102,255:34:0:34,0:68:1,1.06641e-12,2.25832e-30:99
chr04	33574242	chr04_33574242_C_T	C	T	1150.51	.	.	GT:PL:DP:SP:AD:SCR:GP:GQ	0/1:103,0,131:12:0:7,5:12:3.98473e-11,1,2.4977e-14:99	0/1:121,0,147:17:0:10,7:17:6.31537e-13,1,6.27395e-16:99	0/1:114,0,163:30:0:21,9:30:3.16518e-12,1,1.57594e-17:99	0/1:108,0,162:23:0:16,7:23:1.26008e-11,1,1.984e-17:99	0/1:158,0,154:27:0:13,14:27:1.26008e-16,1,1.25182e-16:99	0/1:144,0,151:21:0:11,10:21:3.16518e-15,1,2.4977e-16:99	0/1:148,0,164:31:0:18,13:31:1.26008e-15,1,1.25182e-17:99	0/1:98,0,146:14:0:9,5:14:1.26008e-10,1,7.89844e-16:98	0/1:110,0,160:22:0:15,7:22:7.95058e-12,1,3.14442e-17:99	0/1:103,0,160:19:0:13,6:19:3.98473e-11,1,3.14442e-17:99
chr04	33594637	chr04_33594637_T_C	T	C	12.5242	.	.	GT:PL:DP:SP:AD:SCR:GP:GQ	0/0:0,87,255:29:0:29,0:35:1,4.24523e-11,3.57884e-30:99	0/0:0,60,255:20:0:20,0:29:1,2.12766e-08,3.57884e-30:76	0/0:0,87,255:29:0:29,0:43:1,4.24523e-11,3.57884e-30:99	0/0:0,114,255:38:0:38,0:54:1,8.47035e-14,3.57884e-30:99	0/0:0,57,255:19:0:19,0:21:1,4.24523e-08,3.57884e-30:73	0/0:0,66,255:22:0:22,0:29:1,5.34443e-09,3.57884e-30:82	0/0:0,69,255:23:0:23,0:32:1,2.67856e-09,3.57884e-30:85	0/1:54,0,255:19:3:17,2:25:0.000187076,0.999813,1.68174e-28:37	0/0:0,54,255:18:0:18,0:21:1,8.47035e-08,3.57884e-30:70	0/0:0,72,255:24:0:24,0:26:1,1.34246e-09,3.57884e-30:88
chr04	33753252	chr04_33753252_C_A	C	A	592.773	.	.	GT:PL:DP:SP:AD:SCR:GP:GQ	0/1:98,0,162:21:0:15,6:6:1.57719e-10,1,1.5851e-17:98	0/1:55,0,154:14:0:11,3:3:3.1469e-06,0.999997,1.00013e-16:55	0/1:48,0,107:7:0:5,2:2:1.57716e-05,0.999984,5.01244e-12:48	0/1:49,0,158:16:0:13,3:3:1.25279e-05,0.999987,3.98154e-17:49	0/1:20,0,152:18:0:14,2:2:0.00985333,0.990147,1.56948e-16:20	0/1:114,0,138:14:0:8,6:6:3.96172e-12,1,3.98159e-15:99	0/1:69,0,113:9:0:6,3:3:1.25281e-07,1,1.25909e-12:69	./.:6,0,151:21:0:19,2:2:0.199979,0.800021,1.59646e-16:6	0/1:84,0,140:12:0:8,4:4:3.96172e-09,1,2.51221e-15:84	./.:113,12,0:4:0:0,4:4:1.58678e-11,0.200739,0.799261:6
chr04	33991863	chr04_33991863_T_C	T	C	91.5932	.	.	GT:PL:DP:SP:AD:SCR:GP:GQ	0/1:132,0,255:28:0:24,4:2:1.97903e-12,1,2.52051e-28:99	0/0:0,90,255:30:0:30,0:4:1,3.18822e-11,8.03594e-30:99	0/0:0,126,255:42:0:42,0:6:1,8.00845e-15,8.03594e-30:99	0/0:0,138,255:46:0:46,0:6:1,5.05299e-16,8.03594e-30:99	0/0:0,84,255:28:0:28,0:0:1,1.26925e-10,8.03594e-30:98	./.:0,181,255:60:0:60,0:10:1,2.53249e-20,8.03594e-30:99	./.:0,154,255:51:0:51,0:12:1,1.26925e-17,8.03594e-30:99	0/0:0,93,255:31:0:31,0:2:1,1.5979e-11,8.03594e-30:99	0/0:0,151,255:50:0:50,0:6:1,2.53249e-17,8.03594e-30:99	0/0:0,135,255:46:0:45,0:2:1,1.0082e-15,8.03594e-30:99
chr04	34084901	chr04_34084901_A_G	A	G	333.443	.	.	GT:PL:DP:SP:AD:SCR:GP:GQ	0/0:0,54,195:18:0:18,0:0:0.999998,2.07055e-06,2.13853e-21:56	0/0:0,35,172:24:0:23,1:0:0.999836,0.000164443,4.26623e-19:37	0/0:0,102,199:34:0:34,0:0:1,3.28161e-11,8.51364e-22:99	0/0:0,104,183:47:0:46,1:0:1,2.07056e-11,3.38934e-20:99	0/0:0,132,203:44:0:44,0:0:1,3.28162e-14,3.38934e-22:99	./.:0,166,208:55:0:55,0:1:1,1.30643e-17,1.0718e-22:99	1/1:204,141,0:47:0:0,47:0:5.88687e-20,6.10903e-14,1:99	0/0:0,108,200:36:0:36,0:0:1,8.24304e-12,6.76263e-22:99	1/1:197,69,0:23:0:0,23:0:2.95042e-19,9.68215e-07,0.999999:60	0/0:0,111,201:37:0:37,0:0:1,4.13131e-12,5.37174e-22:99
chr04	34164167	chr04_34164167_A_G	A	G	7.68192	.	.	GT:PL:DP:SP:AD:SCR:GP:GQ	0/0:0,33,255:11:0:11,0:18:0.999981,1.92303e-05,1.16392e-29:47	0/0:0,84,255:28:0:28,0:36:1,1.52755e-10,1.16394e-29:98	0/0:0,45,255:15:0:15,0:24:0.999999,1.21337e-06,1.16394e-29:59	0/0:0,57,255:19:0:19,0:15:1,7.65588e-08,1.16394e-29:71	./.:7,0,230:6:0:5,1:8:0.83871,0.16129,1.54718e-26:7	0/0:0,39,255:13:0:13,0:18:0.999995,4.83051e-06,1.16393e-29:53	0/1:46,0,255:22:0:20,2:21:0.000654215,0.999346,3.03145e-28:31	0/0:0,30,255:10:0:10,0:8:0.999962,3.83688e-05,1.16389e-29:44	0/0:0,93,255:31:0:31,0:44:1,1.92307e-11,1.16394e-29:99	0/0:0,39,255:13:0:13,0:11:0.999995,4.83051e-06,1.16393e-29:53
chr04	34264505	chr04_34264505_C_A	C	A	323.889	.	.	GT:PL:DP:SP:AD:SCR:GP:GQ	./.:0,3,60:1:0:1,0:2:0.853036,0.146964,2.51997e-08:8	0/0:0,63,255:21:0:21,0:32:1,1.72284e-07,9.34174e-28:67	0/0:0,21,255:7:0:7,0:8:0.997277,0.00272307,9.3163e-28:25	0/0:0,30,255:10:0:10,0:16:0.999656,0.000343633,9.33853e-28:34	0/0:0,21,251:7:0:7,0:8:0.997277,0.00272307,2.34015e-27:25	0/0:0,18,255:6:0:6,0:12:0.994581,0.00541856,9.29112e-28:22	0/1:255,0,255:15:2:8,7:30:9.19933e-26,1,2.71759e-27:99	0/0:0,39,255:13:0:13,0:22:0.999957,4.32738e-05,9.34134e-28:43	./.:120,6,0:2:0:0,2:4:8.62906e-12,0.745088,0.254912:5	0/0:0,24,255:8:0:8,0:16:0.998633,0.00136663,9.32897e-28:28
chr04	34350385	chr04_34350385_G_A	G	A	866.835	.	.	GT:PL:DP:SP:AD:SCR:GP:GQ	./.:63,0,48:4:0:1,3:3:2.60541e-07,0.999992,7.62178e-06:51	0/1:97,0,232:11:7:5,6:6:1.03724e-10,1,3.03431e-24:99	0/1:77,0,133:6:0:3,3:4:1.03724e-08,1,2.41024e-14:79	0/1:154,0,199:18:0:5,13:13:2.06957e-16,1,6.05424e-21:99	0/1:48,0,221:7:4:5,2:2:8.23904e-06,0.999992,3.81994e-23:50	0/1:134,0,229:14:0:6,8:9:2.06957e-14,1,6.05424e-24:99	./.:28,0,101:3:0:2,1:1:0.000823232,0.999177,3.81682e-11:30	0/1:93,0,99:7:0:2,5:5:2.60543e-10,1,6.05424e-11:94	0/1:113,0,71:7:0:2,5:5:2.60543e-12,1,3.81997e-08:74	0/1:114,0,19:6:0:1,5:6:2.05712e-12,0.993982,0.00601781:22
chr04	34612549	chr04_34612549_G_C	G	C	1190.75	.	.	GT:PL:DP:SP:AD:SCR:GP:GQ	1/1:255,51,0:17:0:0,17:0:3.16223e-26,1.58863e-05,0.999984:47	1/1:255,75,0:25:0:0,25:0:3.16228e-26,6.32456e-08,1:71	1/1:255,54,0:18:0:0,18:0:3.16225e-26,7.96208e-06,0.999992:50	1/1:255,30,0:10:0:0,10:0:3.15597e-26,0.00199601,0.998004:26	0/0:0,51,255:17:0:17,0:0:0.999984,1.58863e-05,3.16223e-26:47	0/0:0,48,255:16:0:16,0:0:0.999968,3.16969e-05,3.16218e-26:44	0/0:0,27,255:9:0:9,0:0:0.996025,0.00397466,3.14971e-26:24	0/0:0,48,255:16:0:16,0:0:0.999968,3.16969e-05,3.16218e-26:44	0/0:0,33,255:11:0:11,0:0:0.998999,0.00100137,3.15911e-26:29	1/1:255,75,0:25:0:0,25:0:3.16228e-26,6.32456e-08,1:71
chr04	34796004	chr04_34796004_T_C	T	C	68.4721	.	.	GT:PL:DP:SP:AD:SCR:GP:GQ	0/1:109,0,255:21:0:18,3:0:4.10199e-10,1,2.42631e-28:93	0/0:0,27,255:9:0:9,0:0:0.999939,6.12321e-05,7.44603e-30:42	0/0:0,57,255:19:0:19,0:0:1,6.12358e-08,7.44649e-30:72	0/0:0,45,255:15:0:15,0:0:0.999999,9.70522e-07,7.44648e-30:60	0/0:0,39,255:13:0:13,0:0:0.999996,3.86371e-06,7.44646e-30:54	0/0:0,33,255:11:0:11,0:0:0.999985,1.53815e-05,7.44637e-30:48	./.:0,12,155:4:0:4,0:0:0.998067,0.0019327,7.4321e-20:27	0/0:0,24,255:8:0:8,0:0:0.999878,0.000122167,7.44558e-30:39	0/0:0,21,255:7:0:7,0:0:0.999756,0.000243725,7.44467e-30:36	0/0:0,30,255:10:0:10,0:0:0.999969,3.06897e-05,7.44626e-30:45
chr04	34814658	chr04_34814658_T_C	T	C	56.5849	.	.	GT:PL:DP:SP:AD:SCR:GP:GQ	0/0:0,33,178:11:0:11,0:0:0.999938,6.19867e-05,6.06128e-21:42	0/1:74,0,96:7:0:4,3:0:3.21865e-07,1,7.76722e-12:64	0/1:30,0,153:13:0:11,2:0:0.00802006,0.99198,1.53733e-17:20	0/0:0,45,191:15:0:15,0:0:0.999996,3.91132e-06,3.03801e-22:54	0/0:0,54,195:18:0:18,0:0:1,4.92408e-07,1.20946e-22:63	0/0:0,51,194:17:0:17,0:0:0.999999,9.82483e-07,1.52262e-22:60	0/0:0,36,184:12:0:12,0:0:0.999969,3.10679e-05,1.52257e-21:45	0/0:0,30,175:10:0:10,0:0:0.999876,0.000123672,1.20931e-20:39	0/0:0,36,184:12:0:12,0:0:0.999969,3.10679e-05,1.52257e-21:45	0/0:0,33,180:11:0:11,0:0:0.999938,6.19867e-05,3.82441e-21:42
chr04	34826953	chr04_34826953_G_A	G	A	518.835	.	.	GT:PL:DP:SP:AD:SCR:GP:GQ	0/1:71,0,111:8:0:5,3:0:8.56356e-08,1,1.84198e-12:70	0/1:48,0,113:7:0:5,2:1:1.70863e-05,0.999983,1.16219e-12:47	0/0:0,33,180:11:0:11,0:1:0.999535,0.000464669,2.14995e-19:33	0/1:84,0,140:12:0:8,4:1:4.29195e-09,1,2.31892e-15:83	0/1:125,0,16:7:0:1,6:0:3.38947e-13,0.994209,0.00579113:22	./.:0,8,158:15:0:14,1:5:0.871832,0.128168,2.9721e-17:8	./.:56,0,56:4:0:2,2:1:2.70803e-06,0.999997,5.82484e-07:54	0/1:78,0,151:14:0:10,4:3:1.70866e-08,1,1.84198e-16:77	0/1:58,0,151:13:0:10,3:1:1.70865e-06,0.999998,1.84198e-16:57	0/1:58,0,151:13:0:10,3:6:1.70865e-06,0.999998,1.84198e-16:57
chr04	34952858	chr04_34952858_T_C	T	C	6.45055	.	.	GT:PL:DP:SP:AD:SCR:GP:GQ	./.:0,6,120:2:0:2,0:0:0.989851,0.0101485,4.12266e-16:19	0/0:0,15,255:5:0:5,0:0:0.998711,0.00128906,1.31537e-29:28	0/0:0,27,255:9:0:9,0:0:0.999919,8.14326e-05,1.31696e-29:40	0/0:0,21,255:7:0:7,0:0:0.999676,0.000324111,1.31664e-29:34	0/0:0,24,255:8:0:8,0:0:0.999838,0.000162466,1.31685e-29:37	0/1:45,0,171:5:0:4,1:0:0.000774158,0.999226,8.09911e-20:31	0/0:0,24,255:8:0:8,0:0:0.999838,0.000162466,1.31685e-29:37	./.:0,12,220:4:0:4,0:0:0.997431,0.00256872,4.15423e-26:25	0/0:0,33,255:11:0:11,0:0:0.99998,2.04562e-05,1.31704e-29:46	0/0:0,24,255:8:0:8,0:0:0.999838,0.000162466,1.31685e-29:37
chr04	35179831	chr04_35179831_T_C	T	C	7.91851	.	.	GT:PL:DP:SP:AD:SCR:GP:GQ	0/0:0,27,255:9:0:9,0:13:0.999959,4.09647e-05,3.33256e-30:43	0/0:0,42,255:14:0:14,0:28:0.999999,1.29547e-06,3.33269e-30:58	0/0:0,48,255:16:0:16,0:18:1,3.25408e-07,3.3327e-30:64	0/0:0,39,255:13:0:13,0:22:0.999997,2.5848e-06,3.33269e-30:55	0/0:0,45,255:15:0:15,0:28:0.999999,6.49273e-07,3.3327e-30:61	0/0:0,36,255:12:0:12,0:20:0.999995,5.15734e-06,3.33268e-30:52	./.:0,255,255:207:0:206,1:12:1,6.49274e-28,3.3327e-30:99	0/0:0,60,255:20:0:20,0:39:1,2.05318e-08,3.3327e-30:76	./.:0,255,255:657:0:656,1:62:1,6.49274e-28,3.3327e-30:99	0/1:49,0,255:21:3:19,2:42:0.000612782,0.999387,1.62219e-28:32
chr04	35275867	chr04_35275867_G_A	G	A	254.136	.	.	GT:PL:DP:SP:AD:SCR:GP:GQ	0/0:0,36,177:12:0:12,0:0:0.999922,7.83996e-05,4.85961e-20:41	0/0:0,24,159:8:0:8,0:0:0.998759,0.0012411,3.06264e-18:29	0/0:0,48,192:16:0:16,0:0:0.999995,4.94704e-06,1.53686e-21:53	0/0:0,48,192:16:0:16,0:0:0.999995,4.94704e-06,1.53686e-21:53	0/0:0,66,196:22:0:22,0:0:1,7.84057e-08,6.11836e-22:71	0/0:0,57,195:19:0:19,0:0:0.999999,6.22798e-07,7.70256e-22:62	0/1:115,0,160:20:0:13,7:0:1.0131e-11,1,7.80347e-18:99	0/0:0,39,187:13:0:13,0:0:0.999961,3.92944e-05,4.8598e-21:44	1/1:197,72,0:24:0:0,24:0:8.19152e-19,8.08559e-07,0.999999:60	0/0:0,48,192:16:0:16,0:0:0.999995,4.94704e-06,1.53686e-21:53
chr04	35525868	chr04_35525868_T_C	T	C	5.85635	.	.	GT:PL:DP:SP:AD:SCR:GP:GQ	0/0:0,33,180:11:0:11,0:0:0.999963,3.72572e-05,1.38158e-21:44	0/0:0,39,187:13:0:13,0:0:0.999991,9.35884e-06,2.75669e-22:50	0/1:43,0,79:5:0:3,2:0:0.000673723,0.999326,2.33816e-10:31	0/0:0,18,143:6:0:6,0:0:0.998823,0.00117683,6.91641e-18:29	./.:0,9,92:3:0:3,0:0:0.990728,0.00927215,8.63668e-13:20	./.:0,9,92:3:0:3,0:0:0.990728,0.00927215,8.63668e-13:20	0/0:0,21,154:7:0:7,0:0:0.99941,0.00059016,5.49713e-19:32	0/0:0,36,184:12:0:12,0:0:0.999981,1.86732e-05,5.50027e-22:47	0/0:0,27,167:9:0:9,0:0:0.999852,0.000148307,2.75631e-20:38	0/0:0,21,154:7:0:7,0:0:0.99941,0.00059016,5.49713e-19:32
chr04	35597876	chr04_35597876_C_T	C	T	61.0467	.	.	GT:PL:DP:SP:AD:SCR:GP:GQ	0/0:0,138,255:46:0:46,0:0:1,4.23575e-16,5.64678e-30:99	0/0:0,96,255:32:0:32,0:0:1,6.71321e-12,5.64678e-30:99	0/0:0,117,255:39:0:39,0:0:1,5.33249e-14,5.64678e-30:99	0/0:0,135,255:45:0:45,0:0:1,8.45143e-16,5.64678e-30:99	0/0:0,126,255:42:0:42,0:0:1,6.71321e-15,5.64678e-30:99	0/0:0,132,255:44:0:44,0:0:1,1.68628e-15,5.64678e-30:99	0/1:102,0,255:23:0:20,3:0:2.36086e-09,1,2.11286e-28:86	0/0:0,141,255:47:0:47,0:0:1,2.1229e-16,5.64678e-30:99	0/0:0,111,255:37:0:37,0:0:1,2.1229e-13,5.64678e-30:99	0/0:0,135,255:46:0:45,0:0:1,8.45143e-16,5.64678e-30:99
chr04	35759620	chr04_35759620_A_G	A	G	9.78057	.	.	GT:PL:DP:SP:AD:SCR:GP:GQ	0/0:0,15,116:5:0:5,0:0:0.998051,0.00194952,2.39134e-15:27	0/0:0,21,144:7:0:7,0:0:0.99951,0.000490412,3.79556e-18:33	0/0:0,30,170:10:0:10,0:0:0.999938,6.17657e-05,9.53811e-21:42	0/0:0,18,143:6:0:6,0:0:0.999022,0.000978024,4.776e-18:30	./.:0,9,92:3:0:3,0:0:0.992284,0.00771632,5.97207e-13:21	0/0:0,27,167:9:0:9,0:0:0.999877,0.000123231,1.90299e-20:39	0/0:0,24,162:8:0:8,0:0:0.999754,0.000245849,6.01703e-20:36	0/0:0,30,175:10:0:10,0:0:0.999938,6.17657e-05,3.01621e-21:42	./.:0,6,67:2:0:2,0:0:0.984721,0.0152787,1.87414e-10:18	0/1:48,0,107:7:0:5,2:0:0.000256516,0.999743,3.08037e-13:35
chr04	36047547	chr04_36047547_T_C	T	C	357.028	.	.	GT:PL:DP:SP:AD:SCR:GP:GQ	0/0:0,18,255:6:0:6,0:0:0.995432,0.0045683,6.5984e-28:23	0/0:0,39,255:13:0:13,0:0:0.999964,3.64525e-05,6.62844e-28:44	0/0:0,36,255:12:0:12,0:0:0.999927,7.27297e-05,6.6282e-28:41	0/0:0,30,255:10:0:10,0:0:0.999711,0.00028948,6.62676e-28:35	0/0:0,45,255:15:0:15,0:0:0.999991,9.15671e-06,6.62862e-28:50	0/0:0,33,255:11:0:11,0:0:0.999855,0.000145104,6.62772e-28:38	0/1:160,0,255:14:0:10,4:0:3.45348e-16,1,2.2892e-27:99	0/0:0,45,255:15:0:15,0:0:0.999991,9.15671e-06,6.62862e-28:50	1/1:255,54,0:18:0:0,18:0:1.50851e-24,5.49911e-05,0.999945:42	0/0:0,45,255:15:0:15,0:0:0.999991,9.15671e-06,6.62862e-28:50
chr04	36062038	chr04_36062038_A_G	A	G	28.2934	.	.	GT:PL:DP:SP:AD:SCR:GP:GQ	0/0:0,39,255:13:0:13,0:0:0.999996,3.64904e-06,6.64201e-30:54	0/0:0,63,255:21:0:21,0:0:1,1.45272e-08,6.64204e-30:78	0/0:0,57,255:19:0:19,0:0:1,5.78336e-08,6.64204e-30:72	0/0:0,33,255:11:0:11,0:0:0.999985,1.45269e-05,6.64194e-30:48	0/0:0,36,255:12:0:12,0:0:0.999993,7.28077e-06,6.64199e-30:51	0/0:0,48,255:16:0:16,0:0:1,4.59389e-07,6.64203e-30:63	0/0:0,21,255:7:0:7,0:0:0.99977,0.000230187,6.64051e-30:36	0/0:0,48,255:16:0:16,0:0:1,4.59389e-07,6.64203e-30:63	0/1:69,0,255:14:0:12,2:0:4.34328e-06,0.999996,2.29149e-28:53	0/0:0,51,255:17:0:17,0:0:1,2.3024e-07,6.64203e-30:66
chr04	36303516	chr04_36303516_G_A	G	A	1191.7	.	.	GT:PL:DP:SP:AD:SCR:GP:GQ	1/1:255,57,0:19:0:0,19:36:3.16227e-26,3.99051e-06,0.999996:53	1/1:255,129,0:43:0:0,43:86:3.16228e-26,2.51785e-13,1:99	1/1:255,126,0:42:0:0,42:82:3.16228e-26,5.02377e-13,1:99	1/1:255,135,0:45:0:0,45:90:3.16228e-26,6.32456e-14,1:99	0/0:0,54,255:18:0:18,0:36:0.999992,7.96208e-06,3.16225e-26:50	0/0:0,138,255:46:0:46,0:86:1,3.16979e-14,3.16228e-26:99	0/0:0,54,255:18:0:18,0:30:0.999992,7.96208e-06,3.16225e-26:50	0/0:0,126,255:42:0:42,0:76:1,5.02377e-13,3.16228e-26:99	./.:0,9,169:3:0:3,0:4:0.798859,0.201141,1.0057e-17:6	1/1:255,96,0:32:0:0,32:64:3.16228e-26,5.02377e-10,1:92
chr04	36343907	chr04_36343907_G_T	G	T	50.6821	.	.	GT:PL:DP:SP:AD:SCR:GP:GQ	0/0:0,23,255:50:2:45,5:5:0.999354,0.000645947,1.31406e-28:31	0/0:0,51,255:37:0:35,2:2:0.999999,1.02442e-06,1.3149e-28:59	0/0:0,95,255:40:0:39,1:1:1,4.07828e-11,1.31491e-28:99	0/0:0,65,255:49:0:46,3:3:1,4.07828e-08,1.31491e-28:73	./.:25,0,255:42:0:36,6:5:0.0239333,0.976067,9.95169e-28:16	0/1:65,0,255:44:8:36,8:8:2.45201e-06,0.999998,1.01957e-27:56	./.:16,0,255:44:2:39,5:5:0.163019,0.836981,8.53361e-28:7	0/0:0,30,255:37:3:34,3:3:0.999871,0.00012895,1.31474e-28:38	0/0:0,45,255:35:0:33,2:2:0.999996,4.07827e-06,1.3149e-28:53	0/0:0,56,255:31:0:30,1:1:1,3.23949e-07,1.31491e-28:64
chr04	36376269	chr04_36376269_G_A	G	A	237.447	.	.	GT:PL:DP:SP:AD:SCR:GP:GQ	./.:0,9,84:3:0:3,0:0:0.956246,0.0437535,1.25718e-10:13	0/0:0,30,175:10:0:10,0:0:0.999637,0.000363317,1.04392e-19:34	0/0:0,39,187:13:0:13,0:0:0.999954,4.57534e-05,6.5888e-21:43	0/0:0,45,191:15:0:15,0:0:0.999988,1.14931e-05,2.62314e-21:49	0/0:0,21,154:7:0:7,0:0:0.997121,0.00287867,1.31091e-17:25	0/0:0,42,189:14:0:14,0:0:0.999977,2.29315e-05,4.15735e-21:46	0/1:107,0,94:10:0:5,5:0:5.4898e-11,1,3.61729e-11:99	0/0:0,24,162:8:0:8,0:0:0.998555,0.00144483,2.08065e-18:28	1/1:188,45,0:15:0:0,15:0:4.79758e-18,0.000347909,0.999652:34	0/0:0,18,143:6:0:6,0:0:0.994273,0.00572728,1.64563e-16:22
chr04	36810088	chr04_36810088_G_A	G	A	43.9759	.	.	GT:PL:DP:SP:AD:SCR:GP:GQ	./.:0,12,212:4:0:4,0:8:0.997718,0.00228224,2.0685e-25:26	0/0:0,21,255:7:0:7,0:14:0.999712,0.000287892,1.03878e-29:35	0/0:0,42,255:14:0:14,0:28:0.999998,2.28746e-06,1.03908e-29:56	0/0:0,54,255:18:0:18,0:36:1,1.44329e-07,1.03908e-29:68	0/0:0,54,255:18:0:18,0:31:1,1.44329e-07,1.03908e-29:68	0/0:0,15,246:5:0:5,0:10:0.998855,0.00114513,8.24425e-29:29	0/1:84,0,255:12:0:10,2:21:1.09811e-07,1,2.86612e-28:69	0/0:0,18,255:6:0:6,0:12:0.999426,0.000574255,1.03848e-29:32	0/0:0,15,255:5:0:5,0:10:0.998855,0.00114513,1.03789e-29:29	0/0:0,15,246:5:0:5,0:10:0.998855,0.00114513,8.24425e-29:29
chr04	37101263	chr04_37101263_A_G	A	G	12.5453	.	.	GT:PL:DP:SP:AD:SCR:GP:GQ	0/0:0,51,192:17:0:17,0:0:1,3.24215e-07,2.62789e-23:64	./.:0,12,106:4:0:4,0:0:0.997431,0.00256872,1.0435e-14:25	0/0:0,33,178:11:0:11,0:0:0.99998,2.04562e-05,6.60084e-22:46	0/0:0,24,162:8:0:8,0:0:0.999838,0.000162466,2.62747e-20:37	0/0:0,36,184:12:0:12,0:0:0.99999,1.02525e-05,1.65807e-22:49	0/0:0,36,184:12:0:12,0:0:0.99999,1.02525e-05,1.65807e-22:49	./.:0,12,97:4:0:4,0:0:0.997431,0.00256872,8.28878e-14:25	0/0:0,15,129:5:0:5,0:0:0.998711,0.00128906,5.23658e-17:28	0/0:0,45,191:15:0:15,0:0:0.999999,1.29072e-06,3.30832e-23:58	0/1:52,0,156:15:0:12,3:0:0.000154561,0.999845,2.56275e-18:38
chr04	37204306	chr04_37204306_A_G	A	G	5.2083	.	.	GT:PL:DP:SP:AD:SCR:GP:GQ	0/1:42,0,130:9:0:7,2:0:0.000823599,0.999176,1.91209e-15:30	./.:0,8,161:15:0:14,1:0:0.988014,0.0119864,1.14962e-19:19	0/0:0,33,180:11:0:11,0:0:0.999962,3.83627e-05,1.46479e-21:44	0/0:0,72,197:24:0:24,0:0:1,4.82977e-09,2.92276e-23:83	0/0:0,60,196:20:0:20,0:0:1,7.65466e-08,3.67953e-23:71	0/0:0,69,197:23:0:23,0:0:1,9.63665e-09,2.92276e-23:80	0/0:0,48,192:16:0:16,0:0:0.999999,1.21318e-06,9.24255e-23:59	0/0:0,45,191:15:0:15,0:0:0.999998,2.42061e-06,1.16357e-22:56	0/0:0,57,195:19:0:19,0:0:1,1.52731e-07,4.63225e-23:68	./.:0,5,158:14:0:13,1:0:0.976366,0.0236341,2.26676e-19:16
chr04	37358332	chr04_37358332_T_A	T	A	1554.51	.	.	GT:PL:DP:SP:AD:SCR:GP:GQ	0/1:150,0,49:21:23:2,19:4:4.35443e-17,0.999928,7.2268e-05:41	0/1:158,0,117:18:0:3,15:6:6.9018e-18,1,1.14545e-11:99	1/1:199,90,0:30:0:0,30:0:9.5496e-23,1.7419e-10,1:97	1/1:151,21,0:27:0:1,26:2:6.01707e-18,0.00138173,0.998618:28	1/1:152,27,0:29:0:1,28:2:4.78448e-18,0.000347434,0.999653:34	0/1:143,0,37:25:0:2,23:4:2.18004e-16,0.998856,0.00114414:29	./.:148,0,3:19:0:1,18:2:1.78008e-17,0.257915,0.742085:5	./.:149,0,6:18:0:1,17:2:2.24497e-17,0.409494,0.590506:3	1/1:175,30,0:10:0:0,10:0:2.39833e-20,0.000174159,0.999826:37	1/1:189,42,0:14:0:0,14:0:9.5495e-22,1.09905e-05,0.999989:49
chr04	37456248	chr04_37456248_A_T	A	T	1084.08	.	.	GT:PL:DP:SP:AD:SCR:GP:GQ	1/1:133,39,0:13:0:0,13:0:9.61198e-17,1.10264e-05,0.999989:49	./.:79,0,13:8:0:1,7:2:1.75334e-10,0.636044,0.363956:4	1/1:120,24,0:8:0:0,8:3:1.91719e-15,0.000348568,0.999651:34	1/1:136,57,0:19:0:0,19:3:4.81745e-17,1.74759e-07,1:67	1/1:114,30,0:10:0:0,10:1:7.63448e-15,8.75792e-05,0.999912:40	1/1:114,21,0:7:0:0,7:2:7.62984e-15,0.000695243,0.999305:31	1/1:128,30,0:10:0:0,10:1:3.03934e-16,8.75792e-05,0.999912:40	1/1:97,15,0:5:0:0,5:1:3.81607e-13,0.00276209,0.997238:25	0/1:102,0,36:11:0:2,9:0:1.37764e-12,0.99714,0.00285968:25	1/1:108,21,0:8:0:0,7:2:3.0375e-14,0.000695243,0.999305:31
chr04	37644211	chr04_37644211_C_T	C	T	40.3103	.	.	GT:PL:DP:SP:AD:SCR:GP:GQ	0/0:0,27,170:9:0:9,0:9:0.999786,0.000214433,2.88812e-20:36	./.:22,0,100:5:0:4,1:5:0.0554426,0.944557,2.53836e-12:12	./.:0,9,92:3:0:3,0:3:0.986648,0.013352,1.79834e-12:18	0/0:0,42,189:14:0:14,0:14:0.999993,6.78237e-06,3.63669e-22:51	0/0:0,18,143:6:0:6,0:6:0.998299,0.00170077,1.44534e-17:27	0/0:0,33,180:11:0:11,0:11:0.999946,5.38717e-05,2.88859e-21:42	0/0:0,36,184:12:0:12,0:12:0.999973,2.70006e-05,1.15e-21:45	0/1:66,0,129:10:0:7,3:10:2.33676e-06,0.999998,3.38317e-15:56	0/0:0,33,180:11:0:11,0:11:0.999946,5.38717e-05,2.88859e-21:42	0/0:0,30,175:10:0:10,0:10:0.999893,0.000107482,9.13402e-21:39
chr04	38214792	chr04_38214792_T_C	T	C	3.179	.	.	GT:PL:DP:SP:AD:SCR:GP:GQ	0/0:0,15,129:5:0:5,0:0:0.998101,0.00189897,1.1371e-16:27	0/0:0,36,184:12:0:12,0:0:0.999985,1.51125e-05,3.60263e-22:48	0/0:0,30,173:10:0:10,0:0:0.99994,6.01612e-05,4.53523e-21:42	0/0:0,48,192:16:0:16,0:0:0.999999,9.53548e-07,5.70986e-23:60	./.:0,2,154:13:0:12,1:0:0.963427,0.0365731,3.47092e-19:14	0/0:0,27,170:9:0:9,0:0:0.99988,0.00012003,9.04844e-21:39	./.:0,12,113:4:0:4,0:0:0.996218,0.00378179,4.51835e-15:24	0/0:0,21,154:7:0:7,0:0:0.999522,0.000477678,3.60096e-19:33	0/1:39,0,133:10:0:8,2:0:0.00208809,0.997912,7.52272e-16:26	0/0:0,45,187:15:0:15,0:0:0.999998,1.90258e-06,1.80561e-22:57
chr04	38232453	chr04_38232453_T_C	T	C	1157.69	.	.	GT:PL:DP:SP:AD:SCR:GP:GQ	1/1:167,27,0:9:0:0,9:0:5.16766e-18,0.00202878,0.997971:26	1/1:186,42,0:14:0:0,14:0:6.5185e-20,6.42821e-05,0.999936:41	1/1:194,54,0:18:0:0,18:0:1.03318e-20,4.05617e-06,0.999996:53	1/1:191,54,0:18:0:0,18:0:2.06146e-20,4.05617e-06,0.999996:53	0/0:0,39,187:13:0:13,0:0:0.999506,0.000494001,7.68439e-19:33	0/0:0,51,194:17:0:17,0:0:0.999969,3.11838e-05,1.53395e-19:45	0/1:111,0,71:8:0:3,5:0:2.02329e-12,1,7.79618e-08:71	0/0:0,33,180:11:0:11,0:0:0.998036,0.00196376,3.84566e-18:27	1/1:197,75,0:25:0:0,25:0:5.17816e-21,3.22194e-08,1:74	1/1:189,48,0:16:0:0,16:0:3.26715e-20,1.61477e-05,0.999984:47
chr04	38274505	chr04_38274505_A_G	A	G	11.6877	.	.	GT:PL:DP:SP:AD:SCR:GP:GQ	0/0:0,36,184:12:0:12,0:0:0.999983,1.7323e-05,4.73364e-22:47	0/0:0,21,154:7:0:7,0:0:0.999452,0.000547512,4.73113e-19:32	0/0:0,45,191:15:0:15,0:0:0.999998,2.18087e-06,9.445e-23:56	./.:0,12,113:4:0:4,0:0:0.995667,0.00433257,5.93358e-15:23	0/0:0,39,187:13:0:13,0:0:0.999991,8.68216e-06,2.37246e-22:50	0/0:0,36,184:12:0:12,0:0:0.999983,1.7323e-05,4.73364e-22:47	0/0:0,27,170:9:0:9,0:0:0.999862,0.000137585,1.18889e-20:38	0/0:0,18,143:6:0:6,0:0:0.998908,0.00109183,5.9529e-18:29	0/0:0,36,184:12:0:12,0:0:0.999983,1.7323e-05,4.73364e-22:47	0/1:50,0,98:6:0:4,2:0:0.000144979,0.999855,2.73217e-12:38
chr04	38424786	chr04_38424786_T_A	T	A	6.40343	.	.	GT:PL:DP:SP:AD:SCR:GP:GQ	0/0:0,27,255:9:0:9,0:0:0.999919,8.14326e-05,1.31696e-29:40	0/1:45,0,171:5:0:4,1:0:0.000774158,0.999226,8.09911e-20:31	0/0:0,39,255:13:0:13,0:0:0.999995,5.13844e-06,1.31706e-29:52	0/0:0,36,255:12:0:12,0:0:0.99999,1.02525e-05,1.31705e-29:49	0/0:0,27,255:9:0:9,0:0:0.999919,8.14326e-05,1.31696e-29:40	0/0:0,24,255:8:0:8,0:0:0.999838,0.000162466,1.31685e-29:37	0/0:0,21,255:7:0:7,0:0:0.999676,0.000324111,1.31664e-29:34	0/0:0,27,255:9:0:9,0:0:0.999919,8.14326e-05,1.31696e-29:40	0/0:0,24,255:8:0:8,0:0:0.999838,0.000162466,1.31685e-29:37	0/0:0,33,255:11:0:11,0:0:0.99998,2.04562e-05,1.31704e-29:46
chr04	38489907	chr04_38489907_C_T	C	T	1286.14	.	.	GT:PL:DP:SP:AD:SCR:GP:GQ	./.:0,15,255:5:0:5,0:0:0.97123,0.0287697,6.73736e-27:15	0/1:161,0,255:33:30:16,17:17:8.47982e-17,1,7.40549e-27:99	0/1:140,0,255:28:24:17,11:11:1.06755e-14,1,7.40549e-27:99	./.:149,0,255:52:41:31,21:21:1.34396e-15,1,7.40549e-27:99	0/1:162,0,255:39:25:19,20:21:6.73576e-17,1,7.40549e-27:99	0/1:166,0,255:37:35:14,23:23:2.68155e-17,1,7.40549e-27:99	0/1:116,0,255:25:16:17,8:8:2.68155e-12,1,7.40549e-27:99	0/1:158,0,255:30:27:15,15:15:1.69195e-16,1,7.40549e-27:99	0/1:135,0,255:16:22:8,8:8:3.37588e-14,1,7.40549e-27:99	0/1:159,0,255:43:32:23,20:20:1.34396e-16,1,7.40549e-27:99
chr04	38692897	chr04_38692897_G_A	G	A	260.529	.	.	GT:PL:DP:SP:AD:SCR:GP:GQ	0/1:32,0,160:26:0:20,6:25:0.00172266,0.998277,9.1252e-18:27	0/1:56,0,161:27:0:20,7:21:6.86983e-06,0.999993,7.26086e-18:51	0/0:0,29,149:42:0:38,4:30:0.99954,0.000460099,4.20574e-17:33	0/1:44,0,160:32:0:24,8:26:0.000108868,0.999891,9.13995e-18:39	./.:8,0,158:19:0:16,3:15:0.302387,0.697613,1.01066e-17:5	0/1:77,0,163:38:0:22,16:35:5.45694e-08,1,4.58132e-18:72	0/0:0,21,159:30:0:27,3:20:0.997104,0.00289595,4.19549e-18:25	0/1:57,0,157:32:0:25,7:24:5.45691e-06,0.999995,1.82385e-17:52	./.:0,9,163:29:0:24,5:18:0.955995,0.0440054,1.60139e-18:13	0/1:54,0,161:20:0:15,5:18:1.08879e-05,0.999989,7.26083e-18:49
chr04	38698918	chr04_38698918_A_C	A	C	6.70508	.	.	GT:PL:DP:SP:AD:SCR:GP:GQ	0/0:0,24,162:8:0:8,0:0:0.999673,0.000326599,1.06197e-19:34	0/1:44,0,44:5:0:2,2:0:0.000484877,0.999514,8.16368e-07:33	0/0:0,21,144:7:0:7,0:0:0.999349,0.00065144,6.69841e-18:31	./.:0,12,89:4:0:4,0:0:0.994849,0.00515127,2.10868e-12:22	0/0:0,39,183:13:0:13,0:0:0.99999,1.03312e-05,8.4382e-22:49	0/0:0,48,186:16:0:16,0:0:0.999999,1.30064e-06,4.22916e-22:58	0/0:0,33,167:11:0:11,0:0:0.999959,4.11282e-05,3.35921e-20:43	0/0:0,36,184:12:0:12,0:0:0.999979,2.06133e-05,6.70263e-22:46	0/0:0,33,155:11:0:11,0:0:0.999959,4.11282e-05,5.32398e-19:43	0/0:0,27,163:9:0:9,0:0:0.999836,0.000163714,8.43691e-20:37
chr05	1225781	chr05_1225781_G_A	G	A	449.283	.	.	GT:PL:DP:SP:AD:SCR:GP:GQ	0/1:65,0,153:19:0:12,7:19:4.18292e-07,1,9.47241e-17:63	0/1:53,0,143:13:0:9,4:13:6.62944e-06,0.999993,9.47235e-16:51	0/1:46,0,140:12:0:8,4:12:3.3225e-05,0.999967,1.88993e-15:44	0/1:107,0,105:18:0:6,12:18:2.63924e-11,1,5.97669e-12:99	0/1:55,0,103:9:0:5,4:9:4.1829e-06,0.999996,9.47237e-12:53	./.:6,0,152:20:0:18,2:19:0.249396,0.750604,8.95099e-17:6	0/1:34,0,133:11:0:8,3:11:0.000526321,0.999474,9.46742e-15:32	./.:17,0,155:17:0:14,3:17:0.0257138,0.974286,5.823e-17:15	0/1:69,0,152:17:0:11,6:17:1.66525e-07,1,1.19251e-16:67	0/1:60,0,150:15:0:11,4:15:1.32275e-06,0.999999,1.88999e-16:58
chr05	1527494	chr05_1527494_C_T	C	T	21.3089	.	.	GT:PL:DP:SP:AD:SCR:GP:GQ	0/0:0,15,243:5:0:5,0:10:0.999328,0.000672371,5.66827e-29:31	0/0:0,66,255:22:0:22,0:44:1,5.34443e-09,3.57884e-30:82	0/0:0,39,255:13:0:13,0:26:0.999997,2.67855e-06,3.57883e-30:55	0/0:0,75,255:25:0:25,0:50:1,6.72824e-10,3.57884e-30:91	0/0:0,48,255:16:0:16,0:32:1,3.37211e-07,3.57884e-30:64	0/0:0,72,255:24:0:24,0:48:1,1.34246e-09,3.57884e-30:88	0/0:0,45,255:15:0:15,0:30:0.999999,6.72823e-07,3.57884e-30:61	0/0:0,36,255:12:0:12,0:24:0.999995,5.3444e-06,3.57883e-30:52	0/0:0,33,255:11:0:11,0:22:0.999989,1.06634e-05,3.57881e-30:49	0/1:63,0,255:19:0:17,2:38:2.35553e-05,0.999976,1.68202e-28:46
chr05	1676030	chr05_1676030_C_T	C	T	442.486	.	.	GT:PL:DP:SP:AD:SCR:GP:GQ	0/0:0,87,255:29:0:29,0:58:1,1.02192e-09,2.07382e-27:89	0/0:0,18,255:26:0:25,1:51:0.991948,0.00805201,2.05712e-27:20	0/0:0,105,255:35:0:35,0:70:1,1.61963e-11,2.07382e-27:99	0/0:0,132,255:44:0:44,0:88:1,3.23158e-14,2.07382e-27:99	0/0:0,117,255:39:0:39,0:78:1,1.02192e-12,2.07382e-27:99	0/0:0,78,255:26:0:26,0:52:1,8.11737e-09,2.07382e-27:80	1/1:255,72,0:24:0:0,24:48:4.82202e-25,4.9277e-07,1:63	0/0:0,84,255:28:0:28,0:56:1,2.03899e-09,2.07382e-27:86	1/1:255,102,0:34:0:0,34:68:4.82202e-25,4.9277e-10,1:93	0/0:0,105,255:35:0:35,0:70:1,1.61963e-11,2.07382e-27:99
chr05	1787028	chr05_1787028_T_C	T	C	54.3288	.	.	GT:PL:DP:SP:AD:SCR:GP:GQ	0/0:0,27,163:9:0:9,0:0:0.999865,0.000134873,5.72592e-20:38	0/0:0,33,180:11:0:11,0:0:0.999966,3.38819e-05,1.14259e-21:44	0/0:0,45,187:15:0:15,0:0:0.999998,2.13787e-06,2.27983e-22:56	0/0:0,78,255:26:0:26,0:0:1,1.07148e-09,3.6133e-29:89	0/0:0,48,192:16:0:16,0:0:0.999999,1.07147e-06,7.20947e-23:59	0/0:0,24,162:8:0:8,0:0:0.999731,0.00026907,7.20754e-20:35	0/0:0,30,175:10:0:10,0:0:0.999932,6.76009e-05,3.61306e-21:41	0/1:93,0,130:9:0:7,2:0:7.41341e-09,1,1.69014e-15:81	0/0:0,54,189:18:0:18,0:0:1,2.69142e-07,1.43848e-22:65	0/0:0,33,178:11:0:11,0:0:0.999966,3.38819e-05,1.81088e-21:44
chr05	1873270	chr05_1873270_T_C	T	C	3.1501	.	.	GT:PL:DP:SP:AD:SCR:GP:GQ	0/1:39,0,141:10:0:8,2:10:0.00244889,0.997551,1.01588e-16:26	0/0:0,42,189:14:0:14,0:14:0.999997,3.23567e-06,8.27693e-23:54	0/0:0,18,216:6:0:6,0:9:0.999188,0.000812106,1.65013e-25:30	0/0:0,42,189:14:0:14,0:14:0.999997,3.23567e-06,8.27693e-23:54	./.:0,0,0:0:0:0,0:0:0,0,0:0	0/0:0,18,143:6:0:6,0:6:0.999188,0.000812106,3.29244e-18:30	0/0:0,36,253:12:0:12,0:12:0.999987,1.28813e-05,3.29507e-29:48	./.:0,0,0:0:0:0,0:0:0,0,0:0	0/0:0,21,202:7:0:7,0:8:0.999593,0.000407182,4.14662e-24:33	0/0:0,21,212:7:0:7,0:10:0.999593,0.000407182,4.14662e-25:33
chr05	1907766	chr05_1907766_C_T	C	T	817.845	.	.	GT:PL:DP:SP:AD:SCR:GP:GQ	1/1:170,27,0:9:0:0,9:0:9.96025e-18,0.00397466,0.996025:24	1/1:189,42,0:14:0:0,14:0:1.25877e-19,0.000126176,0.999874:38	1/1:180,36,0:12:0:0,12:0:9.99498e-19,0.000502125,0.999498:32	1/1:180,36,0:12:0:0,12:0:9.99498e-19,0.000502125,0.999498:32	0/0:0,39,187:13:0:13,0:0:0.999748,0.000251722,1.99476e-19:35	0/0:0,45,191:15:0:15,0:0:0.999937,6.32416e-05,7.94278e-20:41	0/0:0,63,196:21:0:21,0:0:0.999999,1.00237e-06,2.51188e-20:59	0/0:0,24,162:8:0:8,0:0:0.992101,0.00789925,6.25973e-17:21	./.:0,21,154:7:0:7,0:0:0.984362,0.0156381,3.91882e-16:18	1/1:183,39,0:13:0:0,13:0:5.01061e-19,0.000251722,0.999748:35
chr05	1951663	chr05_1951663_T_C	T	C	53.5813	.	.	GT:PL:DP:SP:AD:SCR:GP:GQ	0/0:0,36,255:12:0:12,0:0:0.999989,1.14175e-05,1.63339e-29:49	0/0:0,30,255:10:0:10,0:0:0.999955,4.54524e-05,1.63333e-29:43	0/0:0,24,255:8:0:8,0:0:0.999819,0.000180925,1.63311e-29:37	0/0:0,48,255:16:0:16,0:0:0.999999,7.20405e-07,1.6334e-29:61	0/0:0,21,255:7:0:7,0:0:0.999639,0.000360928,1.63281e-29:34	0/1:93,0,255:9:0:7,2:0:1.10261e-08,1,3.59349e-28:79	0/0:0,27,255:9:0:9,0:0:0.999909,9.06854e-05,1.63326e-29:40	./.:0,12,212:4:0:4,0:0:0.99714,0.00285978,3.24975e-25:25	./.:0,9,169:3:0:3,0:0:0.99431,0.00568982,6.4657e-21:22	0/0:0,18,255:6:0:6,0:0:0.99928,0.000719887,1.63223e-29:31
chr05	1989942	chr05_1989942_A_T	A	T	1505.47	.	.	GT:PL:DP:SP:AD:SCR:GP:GQ	1/1:196,60,0:20:0:0,20:0:1.56993e-21,5e-07,1:63	1/1:197,66,0:22:0:0,22:0:1.24704e-21,1.25594e-07,1:69	1/1:199,87,0:29:0:0,29:0:7.86828e-22,9.97631e-10,1:90	1/1:198,81,0:27:0:0,27:0:9.90558e-22,3.97164e-09,1:84	0/0:0,78,198:26:0:26,0:0:1,1.26791e-07,2.53583e-19:68	1/1:194,60,0:20:0:0,20:0:2.48817e-21,5e-07,1:63	1/1:196,63,0:21:0:0,21:0:1.56993e-21,2.50594e-07,1:66	0/0:0,96,199:32:0:32,0:0:1,2.00951e-09,2.01428e-19:86	1/1:195,54,0:18:0:0,18:0:1.97642e-21,1.99053e-06,0.999998:57	1/1:198,75,0:25:0:0,25:0:9.90558e-22,1.58114e-08,1:78
chr05	2051298	chr05_2051298_T_G	T	G	1445.31	.	.	GT:PL:DP:SP:AD:SCR:GP:GQ	0/1:109,0,255:36:2:32,4:72:3.00756e-11,1,3.30922e-27:99	0/1:245,0,255:47:1:39,8:94:7.55464e-25,1,3.30922e-27:99	0/0:0,39,255:13:0:13,0:26:0.999947,5.26942e-05,1.38513e-27:42	0/1:139,0,255:18:6:14,4:36:3.00756e-14,1,3.30922e-27:99	0/1:255,0,255:28:0:16,12:56:7.55464e-26,1,3.30922e-27:99	0/1:255,0,255:30:4:22,8:56:7.55464e-26,1,3.30922e-27:99	./.:9,0,255:17:0:16,1:34:0.231216,0.768784,2.54408e-27:6	0/1:248,0,255:34:4:27,7:68:3.78629e-25,1,3.30922e-27:99	0/0:0,81,255:47:0:46,1:94:1,3.32496e-09,1.3852e-27:84	0/1:255,0,255:43:0:33,10:86:7.55464e-26,1,3.30922e-27:99
chr05	2103330	chr05_2103330_A_T	A	T	1283.49	.	.	GT:PL:DP:SP:AD:SCR:GP:GQ	1/1:199,123,0:42:0:0,41:42:5.5875e-21,6.67788e-13,1:99	1/1:255,99,0:33:0:0,33:33:1.40352e-26,1.67741e-10,1:97	1/1:249,132,0:45:0:0,44:42:5.5875e-26,8.40696e-14,1:99	1/1:207,123,0:41:0:0,41:40:8.8556e-22,6.67788e-13,1:99	0/0:0,144,255:48:0:48,0:53:1,1.19515e-14,7.12495e-26:99	1/1:255,138,0:46:0:0,46:49:1.40352e-26,2.11173e-14,1:99	0/0:0,96,222:32:0:32,0:33:1,7.54086e-10,1.42162e-22:91	0/0:0,108,199:36:0:36,0:36:1,4.75796e-11,2.8365e-20:99	0/0:0,104,251:40:0:39,1:38:1,1.19515e-10,1.78971e-25:99	1/1:201,126,0:42:0:0,42:41:3.52548e-21,3.34687e-13,1:99
chr05	2127801	chr05_2127801_T_C	T	C	32.7299	.	.	GT:PL:DP:SP:AD:SCR:GP:GQ	0/0:0,18,171:6:0:6,0:4:0.999244,0.000755641,4.51751e-21:31	0/0:0,54,255:18:0:18,0:8:1,1.89952e-07,1.79981e-29:67	0/0:0,36,236:12:0:12,0:3:0.999988,1.1985e-05,1.42963e-27:49	0/0:0,42,255:14:0:14,0:2:0.999997,3.01053e-06,1.79981e-29:55	./.:0,6,67:2:0:2,0:0:0.988157,0.0118432,1.12216e-10:19	0/0:0,39,255:13:0:13,0:10:0.999994,6.00677e-06,1.7998e-29:52	0/0:0,27,238:9:0:9,0:4:0.999905,9.51924e-05,9.01958e-28:40	./.:0,12,113:4:0:4,0:1:0.996998,0.0030015,2.84395e-15:25	0/1:72,0,208:13:11:11,2:3:1.32238e-06,0.999999,1.89053e-23:58	0/0:0,15,129:5:0:5,0:2:0.998493,0.00150657,7.15439e-17:28
chr05	2416803	chr05_2416803_T_C	T	C	47.4628	.	.	GT:PL:DP:SP:AD:SCR:GP:GQ	0/0:0,123,255:41:0:41,0:51:1,1.53887e-14,7.4532e-30:99	0/0:0,77,255:38:0:37,1:51:1,6.12634e-10,7.4532e-30:92	0/0:0,141,255:47:0:47,0:52:1,2.43894e-16,7.4532e-30:99	0/1:88,0,255:28:3:25,3:36:5.16177e-08,1,2.4274e-28:72	0/0:0,111,255:37:0:37,0:47:1,2.43894e-13,7.4532e-30:99	0/0:0,111,255:37:0:37,0:52:1,2.43894e-13,7.4532e-30:99	0/0:0,87,255:29:0:29,0:36:1,6.12634e-11,7.4532e-30:99	0/0:0,102,255:34:0:34,0:46:1,1.93732e-12,7.4532e-30:99	0/0:0,148,255:49:0:49,0:76:1,4.86633e-17,7.4532e-30:99	0/0:0,105,255:35:0:35,0:52:1,9.7096e-13,7.4532e-30:99
chr05	2429768	chr05_2429768_C_T	C	T	4.3806	.	.	GT:PL:DP:SP:AD:SCR:GP:GQ	0/0:0,27,218:9:0:9,0:4:0.999915,8.47026e-05,7.14119e-26:40	0/0:0,21,186:7:0:7,0:3:0.999663,0.000337122,1.13152e-22:34	0/0:0,15,133:5:0:5,0:1:0.998659,0.00134076,2.25541e-17:28	0/0:0,33,255:11:0:11,0:0:0.999979,2.12777e-05,1.42495e-29:46	0/0:0,21,205:7:0:7,0:0:0.999663,0.000337122,1.4245e-24:34	./.:0,12,152:4:0:4,0:2:0.997328,0.0026716,2.8356e-19:25	0/0:0,18,152:6:0:6,0:1:0.999328,0.000672422,2.84129e-19:31	./.:0,12,129:4:0:4,0:0:0.997328,0.0026716,5.65778e-17:25	0/0:0,30,244:10:0:10,0:0:0.999958,4.24537e-05,1.79386e-28:43	0/1:42,0,196:9:8:7,2:1:0.00148396,0.998516,2.66213e-22:28
chr05	2590018	chr05_2590018_A_G	A	G	4.11083	.	.	GT:PL:DP:SP:AD:SCR:GP:GQ	0/0:0,15,255:5:0:5,0:10:0.998855,0.00114513,1.03789e-29:29	0/0:0,39,255:13:0:13,0:22:0.999995,4.56407e-06,1.03907e-29:53	0/0:0,18,255:6:0:6,0:12:0.999426,0.000574255,1.03848e-29:32	0/1:42,0,227:6:0:5,1:10:0.00173736,0.998263,1.80526e-25:27	0/0:0,15,243:5:0:5,0:10:0.998855,0.00114513,1.64494e-28:29	0/0:0,27,255:9:0:9,0:18:0.999928,7.23307e-05,1.039e-29:41	./.:0,12,184:4:0:4,0:8:0.997718,0.00228224,1.30514e-22:26	0/0:0,30,255:10:0:10,0:20:0.999964,3.62525e-05,1.03904e-29:44	0/0:0,24,255:8:0:8,0:16:0.999856,0.000144308,1.03893e-29:38	0/0:0,33,255:11:0:11,0:22:0.999982,1.81696e-05,1.03906e-29:47
chr05	2624615	chr05_2624615_G_A	G	A	4.46795	.	.	GT:PL:DP:SP:AD:SCR:GP:GQ	0/0:0,18,143:6:0:6,0:0:0.99928,0.000719887,2.58691e-18:31	0/0:0,48,191:16:0:16,0:0:0.999999,7.20405e-07,4.10292e-23:61	0/0:0,48,191:16:0:16,0:0:0.999999,7.20405e-07,4.10292e-23:61	0/0:0,36,180:12:0:12,0:0:0.999989,1.14175e-05,5.16522e-22:49	0/0:0,42,188:14:0:14,0:0:0.999997,2.86798e-06,8.18639e-23:55	0/0:0,63,196:21:0:21,0:0:1,2.27812e-08,1.29746e-23:76	0/0:0,39,187:13:0:13,0:0:0.999994,5.72235e-06,1.0306e-22:52	0/0:0,33,180:11:0:11,0:0:0.999977,2.27807e-05,5.16516e-22:46	0/0:0,27,170:9:0:9,0:0:0.999909,9.06854e-05,5.16481e-21:40	0/1:42,0,134:9:0:7,2:0:0.00138618,0.998614,4.51767e-16:28
chr05	2638456	chr05_2638456_A_T	A	T	6.39437	.	.	GT:PL:DP:SP:AD:SCR:GP:GQ	0/0:0,60,255:20:0:20,0:23:1,3.93559e-08,1.2245e-29:74	0/0:0,117,255:39:0:39,0:55:1,7.85253e-14,1.2245e-29:99	0/0:0,96,255:32:0:32,0:40:1,9.88575e-12,1.2245e-29:99	0/0:0,102,255:34:0:34,0:39:1,2.48319e-12,1.2245e-29:99	0/0:0,24,242:8:0:8,0:8:0.999843,0.000156654,2.44282e-28:38	./.:0,3,37:1:0:1,0:1:0.980657,0.0193431,7.57664e-08:17	0/0:0,18,208:6:0:6,0:6:0.999377,0.00062336,6.13322e-25:32	0/0:0,69,255:23:0:23,0:31:1,4.95461e-09,1.2245e-29:83	0/1:45,0,214:9:11:7,2:10:0.000802863,0.999197,3.91382e-24:30	0/0:0,111,255:37:0:37,0:44:1,3.12615e-13,1.2245e-29:99
chr05	2773940	chr05_2773940_C_T	C	T	6.69375	.	.	GT:PL:DP:SP:AD:SCR:GP:GQ	0/0:0,15,244:5:0:5,0:4:0.998633,0.0013674,1.86349e-28:28	0/0:0,24,255:8:0:8,0:9:0.999828,0.000172352,1.48199e-29:37	0/0:0,15,195:5:0:5,0:3:0.998633,0.0013674,1.48022e-23:28	0/0:0,30,255:10:0:10,0:10:0.999957,4.32984e-05,1.48218e-29:43	0/0:0,24,255:8:0:8,0:8:0.999828,0.000172352,1.48199e-29:37	./.:0,9,147:3:0:3,0:2:0.994578,0.00542162,9.30164e-19:22	./.:0,0,0:0:0:0,0:0:0,0,0:0	0/0:0,18,255:6:0:6,0:7:0.999314,0.000685792,1.48123e-29:31	0/1:45,0,245:8:3:6,2:5:0.000729781,0.99927,3.42069e-27:31	0/0:0,45,255:15:0:15,0:14:0.999999,1.36927e-06,1.48225e-29:58
chr05	2874480	chr05_2874480_T_C	T	C	7.99756	.	.	GT:PL:DP:SP:AD:SCR:GP:GQ	0/0:0,36,255:12:0:12,0:0:0.999995,5.30043e-06,3.52018e-30:52	0/0:0,51,255:17:0:17,0:2:1,1.67615e-07,3.5202e-30:67	0/0:0,84,255:28:0:28,0:0:1,8.40067e-11,3.5202e-30:99	0/0:0,75,255:25:0:25,0:0:1,6.67289e-10,3.5202e-30:91	0/0:0,69,255:23:0:23,0:0:1,2.65652e-09,3.5202e-30:85	0/1:49,0,255:20:0:18,2:0:0.000596248,0.999404,1.66723e-28:32	0/0:0,84,255:28:0:28,0:1:1,8.40067e-11,3.5202e-30:99	0/0:0,72,255:24:0:24,0:0:1,1.33142e-09,3.5202e-30:88	0/0:0,69,255:23:0:23,0:2:1,2.65652e-09,3.5202e-30:85	0/0:0,81,255:27:0:27,0:0:1,1.67615e-10,3.5202e-30:97
chr05	3539772	chr05_3539772_T_C	T	C	1297.44	.	.	GT:PL:DP:SP:AD:SCR:GP:GQ	1/1:129,15,0:5:0:0,5:0:1.01692e-15,0.00566812,0.994332:22	1/1:138,18,0:6:0:0,6:0:1.28385e-16,0.00284884,0.997151:25	1/1:170,27,0:9:0:0,9:0:8.1208e-20,0.000359543,0.99964:34	0/1:145,0,30:10:0:1,9:2:1.41725e-16,0.994483,0.00551683:22	./.:151,0,1:12:0:1,11:1:6.62113e-18,0.184963,0.815037:7	./.:37,3,0:1:0:0,1:0:1.48659e-06,0.0828596,0.917139:10	1/1:154,21,0:7:0:0,7:0:3.22949e-18,0.00142984,0.99857:28	1/1:173,30,0:10:0:0,10:0:4.07077e-20,0.000180231,0.99982:37	0/1:141,0,67:10:0:2,8:3:3.5797e-16,0.999999,1.10686e-06:59	0/1:113,0,76:7:0:2,5:3:2.25864e-13,1,1.39345e-07:68
chr05	3553122	chr05_3553122_A_G	A	G	34.7586	.	.	GT:PL:DP:SP:AD:SCR:GP:GQ	0/0:0,21,255:7:0:7,0:7:0.999731,0.000269192,9.08199e-30:35	0/1:75,0,255:12:8:10,2:6:9.32869e-07,0.999999,2.6799e-28:60	0/0:0,33,255:11:0:11,0:7:0.999983,1.69891e-05,9.08428e-30:47	0/0:0,57,255:19:0:19,0:10:1,6.76362e-08,9.08444e-30:71	0/0:0,60,255:20:0:20,0:8:1,3.38984e-08,9.08444e-30:74	0/0:0,36,255:12:0:12,0:6:0.999991,8.51482e-06,9.08436e-30:50	0/0:0,33,255:11:0:11,0:9:0.999983,1.69891e-05,9.08428e-30:47	0/0:0,48,255:16:0:16,0:13:0.999999,5.37253e-07,9.08443e-30:62	0/0:0,48,255:16:0:16,0:11:0.999999,5.37253e-07,9.08443e-30:62	0/0:0,51,255:17:0:17,0:9:1,2.69264e-07,9.08443e-30:65
chr05	4066077	chr05_4066077_A_G	A	G	34.0773	.	.	GT:PL:DP:SP:AD:SCR:GP:GQ	0/0:0,18,255:6:0:6,0:0:0.999572,0.000428165,5.77229e-30:33	0/0:0,33,255:11:0:11,0:12:0.999986,1.35454e-05,5.77468e-30:48	0/0:0,18,255:6:0:6,0:4:0.999572,0.000428165,5.77229e-30:33	0/0:0,45,255:15:0:15,0:7:0.999999,8.54666e-07,5.77476e-30:60	0/0:0,27,255:9:0:9,0:2:0.999946,5.3923e-05,5.77445e-30:42	0/1:75,0,255:15:3:13,2:12:1.17004e-06,0.999999,2.13667e-28:59	0/0:0,15,255:5:0:5,0:4:0.999146,0.000853937,5.76983e-30:30	0/0:0,39,255:13:0:13,0:4:0.999997,3.40248e-06,5.77474e-30:54	0/0:0,36,255:12:0:12,0:4:0.999993,6.78882e-06,5.77472e-30:51	0/0:0,18,255:6:0:6,0:6:0.999572,0.000428165,5.77229e-30:33
chr05	4352029	chr05_4352029_T_C	T	C	33.4617	.	.	GT:PL:DP:SP:AD:SCR:GP:GQ	0/0:0,63,255:21:0:21,0:42:1,1.12626e-08,3.99226e-30:79	0/0:0,54,255:18:0:18,0:36:1,8.94622e-08,3.99226e-30:70	0/0:0,42,255:14:0:14,0:28:0.999999,1.41788e-06,3.99226e-30:58	0/0:0,102,255:34:0:34,0:67:1,1.41788e-12,3.99226e-30:99	0/0:0,78,255:26:0:26,0:52:1,3.56155e-10,3.99226e-30:94	0/0:0,84,255:28:0:28,0:50:1,8.94622e-11,3.99226e-30:99	0/1:75,0,255:27:10:24,3:54:1.40721e-06,0.999999,1.77656e-28:58	0/0:0,81,255:27:0:27,0:54:1,1.78501e-10,3.99226e-30:97	0/0:0,81,255:27:0:27,0:54:1,1.78501e-10,3.99226e-30:97	0/0:0,72,255:24:0:24,0:48:1,1.41788e-09,3.99226e-30:88
chr05	4353176	chr05_4353176_T_C	T	C	4.48574	.	.	GT:PL:DP:SP:AD:SCR:GP:GQ	0/1:42,0,134:9:0:7,2:0:0.00138618,0.998614,4.51767e-16:28	0/0:0,27,170:9:0:9,0:0:0.999909,9.06854e-05,5.16481e-21:40	0/0:0,18,138:6:0:6,0:0:0.99928,0.000719887,8.18052e-18:31	0/0:0,39,187:13:0:13,0:0:0.999994,5.72235e-06,1.0306e-22:52	0/0:0,30,175:10:0:10,0:0:0.999955,4.54524e-05,1.63333e-21:43	0/0:0,27,167:9:0:9,0:0:0.999909,9.06854e-05,1.03051e-20:40	0/0:0,21,154:7:0:7,0:0:0.999639,0.000360928,2.05559e-19:34	0/0:0,24,162:8:0:8,0:0:0.999819,0.000180925,3.25848e-20:37	0/0:0,33,173:11:0:11,0:0:0.999977,2.27807e-05,2.58871e-21:46	./.:0,9,92:3:0:3,0:0:0.99431,0.00568982,3.24053e-13:22
chr05	4462159	chr05_4462159_A_T	A	T	573.861	.	.	GT:PL:DP:SP:AD:SCR:GP:GQ	0/0:0,54,241:18:0:18,0:0:0.999997,3.43146e-06,1.47536e-25:54	0/0:0,111,252:37:0:37,0:0:1,6.84669e-12,1.17193e-26:99	0/0:0,84,242:28:0:28,0:0:1,3.43147e-09,1.17193e-25:84	./.:0,160,208:53:0:53,0:0:1,8.61947e-17,2.94375e-22:99	0/0:0,64,195:26:0:25,1:0:1,3.43147e-07,5.87355e-21:64	1/1:197,72,0:24:0:0,24:0:1.07423e-19,2.92806e-07,1:65	1/1:255,81,0:27:0:0,27:4:1.70255e-25,3.68621e-08,1:74	0/0:0,90,198:30:0:30,0:0:1,8.61947e-10,2.94375e-21:90	1/1:199,96,0:32:0:0,32:0:6.77796e-20,1.16568e-09,1:89	0/0:0,132,250:44:0:44,0:0:1,5.43852e-14,1.85738e-26:99
chr05	4535931	chr05_4535931_T_A	T	A	323.466	.	.	GT:PL:DP:SP:AD:SCR:GP:GQ	0/0:0,69,194:23:0:23,0:0:1,6.1764e-08,2.39558e-21:72	0/0:0,54,190:19:0:18,0:0:0.999998,1.95315e-06,6.01742e-21:57	0/0:0,42,183:14:0:14,0:0:0.999969,3.09544e-05,3.01576e-20:45	0/0:0,63,195:21:0:21,0:0:1,2.45887e-07,1.90288e-21:66	0/0:0,84,196:28:0:28,0:0:1,1.95315e-09,1.51151e-21:87	0/0:0,51,189:17:0:17,0:0:0.999996,3.89703e-06,7.57546e-21:54	1/1:194,72,0:25:0:0,24:0:6.6159e-19,5.14428e-07,0.999999:62	0/0:0,75,194:25:0:25,0:0:1,1.55144e-08,2.39558e-21:78	1/1:197,90,0:30:0:0,30:0:3.31581e-19,8.15313e-09,1:80	0/0:0,72,197:24:0:24,0:0:1,3.09553e-08,1.20063e-21:75
chr05	4635554	chr05_4635554_G_T	G	T	44.2557	.	.	GT:PL:DP:SP:AD:SCR:GP:GQ	0/0:0,15,252:5:0:5,0:0:0.998808,0.00119189,2.24353e-29:29	0/0:0,18,255:6:0:6,0:0:0.999402,0.000597717,1.1251e-29:32	0/0:0,27,255:9:0:9,0:0:0.999925,7.52874e-05,1.12569e-29:41	0/0:0,21,255:7:0:7,0:0:0.9997,0.000299657,1.12543e-29:35	0/0:0,15,255:5:0:5,0:0:0.998808,0.00119189,1.12443e-29:29	0/0:0,42,255:14:0:14,0:0:0.999998,2.38097e-06,1.12577e-29:56	0/0:0,39,255:13:0:13,0:0:0.999995,4.75065e-06,1.12577e-29:53	./.:0,0,0:0:0:0,0:0:0,0,0:0	0/1:84,0,255:12:0:10,2:0:1.05498e-07,1,2.98329e-28:69	./.:0,9,151:3:0:3,0:0:0.995272,0.00472821,2.81444e-19:23
chr05	5193520	chr05_5193520_C_T	C	T	250.995	.	.	GT:PL:DP:SP:AD:SCR:GP:GQ	0/0:0,33,180:11:0:11,0:0:0.999749,0.000250531,6.24843e-20:36	0/0:0,27,167:9:0:9,0:0:0.999003,0.000996637,1.2458e-18:30	0/0:0,33,178:11:0:11,0:0:0.999749,0.000250531,9.9031e-20:36	0/0:0,54,195:18:0:18,0:0:0.999998,1.99053e-06,1.97642e-21:57	0/0:0,48,190:16:0:16,0:0:0.999992,7.9244e-06,6.24995e-21:51	0/0:0,39,187:13:0:13,0:0:0.999937,6.29423e-05,1.24696e-20:42	./.:138,18,0:6:0:0,6:0:2.25049e-13,0.112524,0.887476:9	0/0:0,42,189:14:0:14,0:0:0.999968,3.15469e-05,7.86804e-21:45	1/1:180,33,0:11:0:0,11:0:1.59361e-17,0.00399349,0.996006:23	0/0:0,42,188:14:0:14,0:0:0.999968,3.15469e-05,9.90527e-21:45
chr05	5359230	chr05_5359230_C_T	C	T	5.23152	.	.	GT:PL:DP:SP:AD:SCR:GP:GQ	0/1:45,0,255:25:0:23,2:50:0.00131717,0.998683,1.89301e-28:28	0/0:0,60,255:20:0:20,0:39:1,2.39764e-08,4.54474e-30:76	0/0:0,81,255:27:0:27,0:54:1,1.90452e-10,4.54474e-30:97	0/0:0,18,255:26:0:25,1:51:0.99962,0.000379856,4.54301e-30:34	0/0:0,63,255:21:0:21,0:42:1,1.20167e-08,4.54474e-30:79	0/0:0,132,255:44:0:44,0:88:1,1.51281e-15,4.54474e-30:99	0/0:0,123,255:41:0:41,0:82:1,1.20167e-14,4.54474e-30:99	0/0:0,93,255:31:0:31,0:62:1,1.20167e-11,4.54474e-30:99	0/0:0,93,255:31:0:31,0:62:1,1.20167e-11,4.54474e-30:99	0/0:0,114,255:38:0:38,0:76:1,9.54519e-14,4.54474e-30:99
chr05	5501233	chr05_5501233_A_G	A	G	41.2769	.	.	GT:PL:DP:SP:AD:SCR:GP:GQ	0/0:0,21,255:7:0:7,0:0:0.999676,0.000324111,1.31664e-29:34	0/0:0,30,255:10:0:10,0:0:0.999959,4.08147e-05,1.31701e-29:43	0/1:81,0,255:10:0:8,2:0:1.9461e-07,1,3.22681e-28:67	0/0:0,57,255:19:0:19,0:0:1,8.14393e-08,1.31707e-29:70	0/0:0,21,255:7:0:7,0:0:0.999676,0.000324111,1.31664e-29:34	0/0:0,18,255:6:0:6,0:0:0.999354,0.000646477,1.31622e-29:31	0/0:0,18,255:6:0:6,0:0:0.999354,0.000646477,1.31622e-29:31	0/0:0,36,255:12:0:12,0:0:0.99999,1.02525e-05,1.31705e-29:49	0/0:0,51,255:17:0:17,0:0:1,3.24215e-07,1.31707e-29:64	0/0:0,27,255:9:0:9,0:0:0.999919,8.14326e-05,1.31696e-29:40
chr05	5692752	chr05_5692752_T_C	T	C	97.5461	.	.	GT:PL:DP:SP:AD:SCR:GP:GQ	0/0:0,21,255:7:0:7,0:0:0.99975,0.00025012,7.84053e-30:36	0/0:0,33,255:11:0:11,0:2:0.999984,1.57852e-05,7.84237e-30:48	0/0:0,66,255:22:0:22,0:3:1,7.91147e-09,7.84249e-30:81	0/0:0,66,255:22:0:22,0:7:1,7.91147e-09,7.84249e-30:81	0/0:0,18,255:6:0:6,0:0:0.999501,0.000498931,7.83858e-30:33	0/0:0,36,255:12:0:12,0:2:0.999992,7.9114e-06,7.84243e-30:51	0/0:0,24,255:8:0:8,0:0:0.999875,0.000125373,7.84151e-30:39	0/0:0,18,255:6:0:6,0:0:0.999501,0.000498931,7.83858e-30:33	0/0:0,48,255:16:0:16,0:5:1,4.9918e-07,7.84249e-30:63	0/1:138,0,255:26:2:22,4:13:5.03203e-13,1,2.48999e-28:99
chr05	5912626	chr05_5912626_G_A	G	A	36.8702	.	.	GT:PL:DP:SP:AD:SCR:GP:GQ	0/0:0,33,255:11:0:11,0:11:0.999974,2.63401e-05,2.18366e-29:45	0/0:0,21,154:7:0:7,0:0:0.999583,0.000417299,2.748e-19:33	0/1:76,0,178:15:0:11,4:1:4.77938e-07,1,2.08242e-20:63	0/0:0,39,187:13:0:13,0:0:0.999993,6.61646e-06,1.37783e-22:51	0/0:0,81,198:27:0:27,0:0:1,4.17473e-10,1.09445e-23:93	0/0:0,84,220:28:0:28,0:2:1,2.09232e-10,6.90553e-26:96	0/0:0,36,207:12:0:12,0:2:0.999987,1.32015e-05,1.37782e-24:48	0/0:0,36,205:12:0:12,0:2:0.999987,1.32015e-05,2.18369e-24:48	0/0:0,36,184:12:0:12,0:0:0.999987,1.32015e-05,2.74911e-22:48	0/0:0,69,197:23:0:23,0:0:1,6.61651e-09,1.37784e-23:81
chr05	6199518	chr05_6199518_C_G	C	G	364.413	.	.	GT:PL:DP:SP:AD:SCR:GP:GQ	0/0:0,54,195:18:0:18,0:0:0.999997,2.77332e-06,3.83655e-21:55	0/0:0,48,192:16:0:16,0:0:0.999989,1.10407e-05,7.65486e-21:49	0/0:0,45,191:15:0:15,0:0:0.999978,2.20288e-05,9.63679e-21:46	0/1:131,0,103:12:0:5,7:0:1.14025e-13,1,8.72853e-12:99	0/0:0,51,193:17:0:17,0:0:0.999994,5.53348e-06,6.0805e-21:52	0/0:0,33,180:11:0:11,0:0:0.999651,0.000349019,1.2128e-19:34	./.:106,12,0:4:0:0,4:0:1.5198e-10,0.265943,0.734057:5	0/0:0,99,199:33:0:33,0:0:1,8.77003e-11,1.52736e-21:99	1/1:196,60,0:20:0:0,20:0:2.07041e-19,5.74191e-06,0.999994:52	0/0:0,51,194:17:0:17,0:0:0.999994,5.53348e-06,4.82991e-21:52
chr05	6314807	chr05_6314807_T_C	T	C	25.4735	.	.	GT:PL:DP:SP:AD:SCR:GP:GQ	0/0:0,69,255:23:0:23,0:0:1,3.86378e-09,7.4467e-30:84	0/0:0,54,255:18:0:18,0:0:1,1.22183e-07,7.4467e-30:69	0/0:0,75,255:25:0:25,0:0:1,9.70537e-10,7.4467e-30:90	0/0:0,50,255:29:0:28,1:0:1,3.06911e-07,7.4467e-30:65	0/1:66,0,255:18:3:16,2:0:8.18436e-06,0.999992,2.42632e-28:50	0/0:0,87,255:29:0:29,0:0:1,6.12367e-11,7.4467e-30:99	0/0:0,99,255:33:0:33,0:0:1,3.86378e-12,7.4467e-30:99	0/0:0,69,255:23:0:23,0:0:1,3.86378e-09,7.4467e-30:84	0/0:0,93,255:31:0:31,0:0:1,1.5382e-11,7.4467e-30:99	0/0:0,81,255:27:0:27,0:1:1,2.43788e-10,7.4467e-30:96
chr05	6402290	chr05_6402290_A_G	A	G	27.7955	.	.	GT:PL:DP:SP:AD:SCR:GP:GQ	0/0:0,21,154:7:0:7,0:0:0.999434,0.000566509,5.06525e-19:32	0/0:0,15,129:5:0:5,0:0:0.997748,0.00225151,1.59907e-16:26	0/0:0,15,129:5:0:5,0:0:0.997748,0.00225151,1.59907e-16:26	0/0:0,21,149:7:0:7,0:0:0.999434,0.000566509,1.60177e-18:32	./.:0,9,92:3:0:3,0:0:0.991096,0.00890367,7.96091e-13:20	0/0:0,21,154:7:0:7,0:0:0.999434,0.000566509,5.06525e-19:32	./.:0,0,0:0:0:0,0:0:0,0,0:0	0/1:66,0,129:10:0:7,3:0:3.52002e-06,0.999996,2.24591e-15:54	0/0:0,18,126:6:0:6,0:0:0.99887,0.0011297,3.19415e-16:29	0/0:0,15,116:5:0:5,0:0:0.997748,0.00225151,3.19057e-15:26
chr05	6525688	chr05_6525688_A_T	A	T	6.40164	.	.	GT:PL:DP:SP:AD:SCR:GP:GQ	0/0:0,36,255:12:0:12,0:23:0.99999,1.02525e-05,1.31705e-29:49	0/1:45,0,205:5:0:4,1:10:0.000774158,0.999226,3.22432e-23:31	0/0:0,24,255:8:0:8,0:15:0.999838,0.000162466,1.31685e-29:37	0/0:0,42,255:14:0:14,0:25:0.999997,2.57533e-06,1.31706e-29:55	0/0:0,42,255:14:0:14,0:28:0.999997,2.57533e-06,1.31706e-29:55	0/0:0,30,255:10:0:10,0:20:0.999959,4.08147e-05,1.31701e-29:43	0/0:0,42,255:14:0:14,0:28:0.999997,2.57533e-06,1.31706e-29:55	0/0:0,36,255:12:0:12,0:22:0.99999,1.02525e-05,1.31705e-29:49	0/0:0,60,255:20:0:20,0:38:1,4.08163e-08,1.31707e-29:73	0/0:0,24,255:8:0:8,0:15:0.999838,0.000162466,1.31685e-29:37
chr05	6626517	chr05_6626517_T_A	T	A	72.6035	.	.	GT:PL:DP:SP:AD:SCR:GP:GQ	0/0:0,24,159:8:0:8,0:0:0.99968,0.000320003,2.03417e-19:34	0/0:0,33,166:11:0:11,0:0:0.99996,4.02973e-05,4.05985e-20:43	0/0:0,42,188:14:0:14,0:0:0.999995,5.07331e-06,2.56168e-22:52	0/1:111,0,160:20:0:13,7:0:9.87885e-11,1,2.01017e-18:99	0/0:0,54,191:18:0:18,0:0:1,3.20106e-07,1.28389e-22:64	./.:0,9,134:7:0:6,1:0:0.989979,0.0100212,6.3702e-17:19	0/0:0,27,163:9:0:9,0:0:0.99984,0.000160407,8.09948e-20:37	0/0:0,21,144:7:0:7,0:0:0.999362,0.000638287,6.43057e-18:31	0/0:0,15,109:5:0:5,0:0:0.997464,0.00253624,2.02966e-14:25	0/0:0,39,171:13:0:13,0:0:0.99999,1.01225e-05,1.28387e-20:49
chr05	6964492	chr05_6964492_C_G	C	G	308.459	.	.	GT:PL:DP:SP:AD:SCR:GP:GQ	0/0:0,81,198:27:0:27,0:27:1,3.97164e-09,9.90558e-22:84	0/0:0,42,189:14:0:14,0:14:0.999968,3.15469e-05,7.86804e-21:45	0/0:0,45,190:15:0:15,0:15:0.999984,1.58111e-05,6.2499e-21:48	0/0:0,84,221:28:0:28,0:29:1,1.99054e-09,4.96455e-24:87	0/0:0,102,200:34:0:34,0:32:1,3.15479e-11,6.25e-22:99	0/0:0,90,199:30:0:30,0:30:1,5e-10,7.86828e-22:93	1/1:191,45,0:15:0:0,15:15:1.2706e-18,0.000252918,0.999747:35	0/0:0,51,194:17:0:17,0:17:0.999996,3.97163e-06,2.48816e-21:54	1/1:185,39,0:13:0:0,13:13:5.05455e-18,0.00100613,0.998994:29	0/0:0,54,195:18:0:18,0:18:0.999998,1.99053e-06,1.97642e-21:57
chr05	7099655	chr05_7099655_A_G	A	G	19.147	.	.	GT:PL:DP:SP:AD:SCR:GP:GQ	0/0:0,81,255:27:0:27,0:54:1,2.1656e-10,5.87618e-30:96	0/0:0,90,255:30:0:30,0:60:1,2.72632e-11,5.87618e-30:99	0/0:0,114,255:38:0:38,0:76:1,1.08537e-13,5.87618e-30:99	0/0:0,51,255:17:0:17,0:34:1,2.1656e-07,5.87617e-30:66	0/0:0,102,255:34:0:34,0:68:1,1.72019e-12,5.87618e-30:99	0/0:0,27,255:29:0:28,1:58:0.999946,5.43943e-05,5.87586e-30:42	0/0:0,60,255:20:0:20,0:40:1,2.72632e-08,5.87618e-30:75	./.:0,157,255:52:0:52,0:104:1,5.43973e-18,5.87618e-30:99	0/1:60,0,255:20:0:18,2:40:3.66781e-05,0.999963,2.15527e-28:44	0/0:0,84,255:28:0:28,0:56:1,1.08537e-10,5.87618e-30:99
chr05	7132069	chr05_7132069_T_C	T	C	6.49759	.	.	GT:PL:DP:SP:AD:SCR:GP:GQ	0/1:45,0,197:5:0:4,1:10:0.000774158,0.999226,2.03441e-22:31	0/0:0,15,255:5:0:5,0:10:0.998711,0.00128906,1.31537e-29:28	0/0:0,18,255:6:0:6,0:12:0.999354,0.000646477,1.31622e-29:31	0/0:0,15,255:5:0:5,0:10:0.998711,0.00128906,1.31537e-29:28	0/0:0,15,243:5:0:5,0:10:0.998711,0.00128906,2.08472e-28:28	0/0:0,18,255:6:0:6,0:12:0.999354,0.000646477,1.31622e-29:31	./.:0,12,220:4:0:4,0:8:0.997431,0.00256872,4.15423e-26:25	0/0:0,18,255:6:0:6,0:12:0.999354,0.000646477,1.31622e-29:31	0/0:0,21,255:7:0:7,0:14:0.999676,0.000324111,1.31664e-29:34	./.:0,3,60:1:0:1,0:2:0.979953,0.0200465,4.08144e-10:16
chr05	7275234	chr05_7275234_A_G	A	G	30.4054	.	.	GT:PL:DP:SP:AD:SCR:GP:GQ	0/0:0,42,189:14:0:14,0:0:0.999996,4.35141e-06,1.49693e-22:53	0/0:0,27,170:9:0:9,0:0:0.999862,0.000137585,1.18889e-20:38	0/0:0,21,154:7:0:7,0:0:0.999452,0.000547512,4.73113e-19:32	0/0:0,30,175:10:0:10,0:0:0.999931,6.89607e-05,3.75987e-21:41	./.:0,12,113:4:0:4,0:0:0.995667,0.00433257,5.93358e-15:23	0/0:0,42,186:14:0:14,0:0:0.999996,4.35141e-06,2.98676e-22:53	0/1:69,0,123:9:0:6,3:0:1.82544e-06,0.999998,8.64113e-15:57	0/0:0,18,143:6:0:6,0:0:0.998908,0.00109183,5.9529e-18:29	./.:0,12,113:4:0:4,0:0:0.995667,0.00433257,5.93358e-15:23	0/0:0,33,180:11:0:11,0:0:0.999965,3.45634e-05,1.18902e-21:44
chr05	7311806	chr05_7311806_A_G	A	G	4.58535	.	.	GT:PL:DP:SP:AD:SCR:GP:GQ	./.:0,0,0:0:0:0,0:0:0,0,0:0	0/0:0,15,231:5:0:5,0:0:0.99863,0.00137004,3.73253e-27:28	./.:0,3,60:1:0:1,0:0:0.978719,0.0212808,4.60529e-10:16	0/0:0,33,255:11:0:11,0:0:0.999978,2.1743e-05,1.48795e-29:46	0/0:0,18,255:6:0:6,0:0:0.999313,0.000687117,1.48696e-29:31	0/1:42,0,198:6:0:5,1:0:0.00145224,0.998548,1.71648e-22:28	0/0:0,24,255:8:0:8,0:0:0.999827,0.000172685,1.48773e-29:37	0/0:0,15,243:5:0:5,0:0:0.99863,0.00137004,2.35507e-28:28	0/0:0,18,255:6:0:6,0:0:0.999313,0.000687117,1.48696e-29:31	0/0:0,24,255:8:0:8,0:0:0.999827,0.000172685,1.48773e-29:37
chr05	7324009	chr05_7324009_G_A	G	A	310.457	.	.	GT:PL:DP:SP:AD:SCR:GP:GQ	0/0:0,117,202:39:0:39,0:0:1,9.97631e-13,3.94348e-22:99	0/0:0,151,207:50:0:50,0:0:1,3.97164e-16,1.24704e-22:99	0/0:0,105,200:35:0:35,0:0:1,1.58114e-11,6.25e-22:99	0/0:0,90,199:30:0:30,0:0:1,5e-10,7.86828e-22:93	0/0:0,78,198:26:0:26,0:0:1,7.92447e-09,9.90558e-22:81	0/0:0,102,200:34:0:34,0:0:1,3.15479e-11,6.25e-22:99	1/1:197,75,0:25:0:0,25:0:3.19242e-19,2.52982e-07,1:65	0/0:0,138,204:46:0:46,0:0:1,7.92447e-15,2.48817e-22:99	1/1:181,39,0:13:0:0,13:0:1.26965e-17,0.00100613,0.998994:29	0/0:0,87,199:29:0:29,0:0:1,9.97631e-10,7.86828e-22:90
chr05	7327032	chr05_7327032_T_C	T	C	5.60822	.	.	GT:PL:DP:SP:AD:SCR:GP:GQ	0/0:0,39,183:13:0:13,0:0:0.999995,5.0144e-06,1.98783e-22:52	0/1:44,0,150:15:0:12,3:0:0.000998493,0.999002,9.9478e-18:30	0/0:0,27,170:9:0:9,0:0:0.999921,7.94669e-05,3.96595e-21:40	0/0:0,33,178:11:0:11,0:5:0.99998,1.99624e-05,6.28598e-22:46	0/0:0,27,167:9:0:9,0:0:0.999921,7.94669e-05,7.91311e-21:40	0/0:0,18,143:6:0:6,0:0:0.999369,0.00063088,1.98659e-18:32	0/0:0,135,202:45:0:45,0:0:1,1.25957e-15,2.50255e-24:99	0/0:0,21,154:7:0:7,0:0:0.999684,0.000316289,1.5785e-19:34	0/0:0,54,195:18:0:18,0:0:1,1.5857e-07,1.25424e-23:67	0/0:0,39,187:13:0:13,0:0:0.999995,5.0144e-06,7.9137e-23:52
chr05	7423884	chr05_7423884_A_G	A	G	6.94259	.	.	GT:PL:DP:SP:AD:SCR:GP:GQ	0/1:45,0,125:8:0:6,2:0:0.000616264,0.999384,4.0517e-15:32	0/0:0,42,189:14:0:14,0:0:0.999997,3.23567e-06,8.27693e-23:54	0/0:0,30,175:10:0:10,0:0:0.999949,5.12794e-05,2.07897e-21:42	0/0:0,42,189:14:0:14,0:0:0.999997,3.23567e-06,8.27693e-23:54	0/0:0,18,143:6:0:6,0:0:0.999188,0.000812106,3.29244e-18:30	./.:0,3,37:1:0:1,0:0:0.974942,0.0250579,1.27894e-07:16	0/0:0,21,154:7:0:7,0:0:0.999593,0.000407182,2.61634e-19:33	0/0:0,24,162:8:0:8,0:0:0.999796,0.000204116,4.14746e-20:36	0/0:0,30,173:10:0:10,0:0:0.999949,5.12794e-05,3.29495e-21:42	./.:0,9,92:3:0:3,0:0:0.993585,0.00641461,4.1217e-13:21
chr05	7764614	chr05_7764614_G_A	G	A	459.367	.	.	GT:PL:DP:SP:AD:SCR:GP:GQ	0/1:31,0,125:8:0:6,2:1:0.000959684,0.99904,6.53097e-14:30	./.:4,0,125:7:0:6,1:1:0.324983,0.675017,4.41275e-14:4	0/1:56,0,133:10:0:7,3:5:3.03769e-06,0.999997,1.03608e-14:55	0/1:53,0,123:9:0:6,3:4:6.06098e-06,0.999994,1.03608e-13:52	./.:0,12,113:4:0:4,0:2:0.950413,0.0495869,8.14257e-13:13	0/1:42,0,151:13:0:10,3:0:7.62978e-05,0.999924,1.64196e-16:41	0/1:108,0,66:10:0:3,7:2:1.91666e-11,1,5.19272e-08:72	0/1:129,0,107:15:0:6,9:2:1.52246e-13,1,4.12472e-12:99	0/1:43,0,98:6:0:4,2:0:6.06065e-05,0.999939,3.27618e-11:42	0/1:53,0,119:9:0:6,3:0:6.06098e-06,0.999994,2.60251e-13:52
chr05	8522603	chr05_8522603_C_T	C	T	27.1924	.	.	GT:PL:DP:SP:AD:SCR:GP:GQ	0/1:66,0,133:10:0:7,3:0:4.06087e-06,0.999996,7.75029e-16:53	0/0:0,33,180:11:0:11,0:0:0.999969,3.10003e-05,9.56501e-22:45	0/0:0,33,178:11:0:11,0:0:0.999969,3.10003e-05,1.51595e-21:45	0/0:0,48,190:16:0:16,0:0:0.999999,9.80345e-07,9.5653e-23:60	0/0:0,27,163:9:0:9,0:0:0.999877,0.000123403,4.79342e-20:39	0/0:0,27,170:9:0:9,0:0:0.999877,0.000123403,9.56413e-21:39	0/0:0,30,170:10:0:10,0:0:0.999938,6.18518e-05,9.56472e-21:42	0/0:0,27,170:9:0:9,0:0:0.999877,0.000123403,9.56413e-21:39	0/0:0,54,191:18:0:18,0:0:1,2.46252e-07,7.598e-23:66	0/0:0,39,185:13:0:13,0:0:0.999992,7.78711e-06,3.02479e-22:51
chr05	8577357	chr05_8577357_T_A	T	A	12.097	.	.	GT:PL:DP:SP:AD:SCR:GP:GQ	0/0:0,48,255:16:0:16,0:30:1,2.96011e-07,2.75776e-30:65	0/0:0,69,255:23:0:23,0:40:1,2.3513e-09,2.75776e-30:86	0/0:0,81,255:27:0:27,0:52:1,1.48357e-10,2.75776e-30:98	0/0:0,78,255:26:0:26,0:52:1,2.96011e-10,2.75776e-30:95	0/0:0,48,255:16:0:16,0:30:1,2.96011e-07,2.75776e-30:65	0/1:54,0,255:22:0:20,2:42:0.000213108,0.999787,1.47623e-28:36	0/0:0,27,255:9:0:9,0:18:0.999963,3.72642e-05,2.75765e-30:44	0/0:0,48,255:16:0:16,0:28:1,2.96011e-07,2.75776e-30:65	0/0:0,42,255:14:0:14,0:28:0.999999,1.17844e-06,2.75775e-30:59	0/0:0,60,255:20:0:20,0:34:1,1.8677e-08,2.75776e-30:77
chr05	9558660	chr05_9558660_G_A	G	A	559.952	.	.	GT:PL:DP:SP:AD:SCR:GP:GQ	0/1:62,0,154:26:0:17,9:26:6.65862e-07,0.999999,9.43094e-17:61	0/1:59,0,107:12:0:7,5:12:1.32857e-06,0.999999,4.72666e-12:58	0/1:61,0,108:12:0:6,6:12:8.38271e-07,0.999999,3.75452e-12:60	0/1:83,0,155:27:0:15,12:27:5.28914e-09,1,7.49127e-17:82	./.:19,0,152:31:0:25,6:31:0.0131115,0.986888,1.47511e-16:18	0/1:68,0,136:13:0:8,5:12:1.67257e-07,1,5.95053e-15:67	0/1:78,0,131:16:0:8,8:16:1.67257e-08,1,1.88172e-14:77	0/1:70,0,159:24:0:15,9:24:1.05532e-07,1,2.98233e-17:69	0/1:52,0,120:12:0:7,5:12:6.65858e-06,0.999993,2.36893e-13:51	0/1:68,0,156:24:0:16,8:24:1.67257e-07,1,5.95052e-17:67
chr05	9586807	chr05_9586807_C_G	C	G	361.454	.	.	GT:PL:DP:SP:AD:SCR:GP:GQ	0/0:0,93,198:31:0:31,0:0:1,2.50594e-10,9.90558e-22:96	0/0:0,63,196:21:0:21,0:0:1,2.50594e-07,1.56993e-21:66	0/0:0,90,199:30:0:30,0:0:1,5e-10,7.86828e-22:93	0/0:0,105,198:35:0:35,0:0:1,1.58114e-11,9.90558e-22:99	0/0:0,75,197:25:0:25,0:0:1,1.58114e-08,1.24704e-21:78	0/0:0,126,203:42:0:42,0:0:1,1.25594e-13,3.13242e-22:99	./.:225,232,0:77:0:0,77:0:5.05964e-22,5.04766e-23,1:99	0/0:0,84,198:28:0:28,0:0:1,1.99054e-09,9.90558e-22:87	1/1:204,132,0:44:0:0,44:0:6.36971e-20,5.04766e-13,1:99	0/0:0,75,197:25:0:25,0:0:1,1.58114e-08,1.24704e-21:78
chr05	9690455	chr05_9690455_G_A	G	A	10.1761	.	.	GT:PL:DP:SP:AD:SCR:GP:GQ	0/0:0,33,180:11:0:11,0:0:0.999975,2.47917e-05,6.11736e-22:46	0/0:0,39,185:13:0:13,0:0:0.999994,6.22751e-06,1.93451e-22:52	0/0:0,66,197:22:0:22,0:0:1,1.24256e-08,1.2206e-23:79	0/0:0,65,175:34:0:33,1:0:1,1.56429e-08,1.93453e-21:78	0/0:0,24,162:8:0:8,0:0:0.999803,0.000196894,3.85913e-20:37	0/1:49,0,151:13:0:10,3:0:0.000254432,0.999746,9.8208e-18:35	0/0:0,27,170:9:0:9,0:0:0.999901,9.86903e-05,6.1169e-21:40	0/0:0,36,182:12:0:12,0:0:0.999988,1.24254e-05,3.85984e-22:49	0/0:0,27,170:9:0:9,0:0:0.999901,9.86903e-05,6.1169e-21:40	0/0:0,33,175:11:0:11,0:0:0.999975,2.47917e-05,1.93448e-21:46
chr05	9885272	chr05_9885272_A_G	A	G	6.8277	.	.	GT:PL:DP:SP:AD:SCR:GP:GQ	0/1:45,0,125:8:0:6,2:0:0.000616264,0.999384,4.0517e-15:32	0/0:0,48,192:16:0:16,0:0:0.999999,8.12765e-07,4.1483e-23:60	0/0:0,39,185:13:0:13,0:0:0.999994,6.45599e-06,2.07906e-22:51	0/0:0,69,195:23:0:23,0:0:1,6.45603e-09,2.07908e-23:81	0/0:0,36,184:12:0:12,0:0:0.999987,1.28813e-05,2.61737e-22:48	0/0:0,54,194:18:0:18,0:0:1,2.04157e-07,2.6174e-23:66	0/0:0,30,170:10:0:10,0:0:0.999949,5.12794e-05,6.57428e-21:42	0/0:0,42,188:14:0:14,0:0:0.999997,3.23567e-06,1.042e-22:54	0/0:0,75,198:25:0:25,0:0:1,1.62168e-09,1.04201e-23:87	0/0:0,45,188:15:0:15,0:0:0.999998,1.62168e-06,1.04201e-22:57
chr05	10151416	chr05_10151416_C_A	C	A	19.2303	.	.	GT:PL:DP:SP:AD:SCR:GP:GQ	0/0:0,81,196:27:0:27,0:0:1,3.13411e-10,9.77617e-24:95	0/0:0,126,200:42:0:42,0:0:1,9.91093e-15,3.89196e-24:99	0/1:59,0,159:21:0:17,4:0:3.1906e-05,0.999968,1.24177e-18:44	./.:0,154,205:51:0:51,0:0:1,1.57078e-17,1.23075e-24:99	0/0:0,78,195:26:0:26,0:0:1,6.25337e-10,1.23075e-23:92	0/0:0,75,196:25:0:25,0:0:1,1.24771e-09,9.77617e-24:89	0/0:0,75,194:25:0:25,0:0:1,1.24771e-09,1.54942e-23:89	0/0:0,138,205:46:0:46,0:0:1,6.25337e-16,1.23075e-24:99	0/0:0,105,197:35:0:35,0:0:1,1.24771e-12,7.76549e-24:99	0/0:0,69,196:23:0:23,0:0:1,4.96723e-09,9.77617e-24:83
chr05	10157086	chr05_10157086_A_T	A	T	12.0379	.	.	GT:PL:DP:SP:AD:SCR:GP:GQ	0/0:0,108,255:36:0:36,0:0:1,2.90806e-13,2.66163e-30:99	0/0:0,78,255:26:0:26,0:0:1,2.90806e-10,2.66163e-30:95	0/0:0,60,255:20:0:20,0:0:1,1.83486e-08,2.66163e-30:77	0/0:0,99,255:33:0:33,0:0:1,2.30996e-12,2.66163e-30:99	0/0:0,48,255:16:0:16,0:0:1,2.90806e-07,2.66163e-30:65	0/1:54,0,255:22:0:20,2:0:0.000216921,0.999783,1.45027e-28:36	0/0:0,75,255:25:0:25,0:0:1,5.80235e-10,2.66163e-30:92	0/0:0,69,255:23:0:23,0:0:1,2.30996e-09,2.66163e-30:86	0/0:0,105,255:35:0:35,0:0:1,5.80235e-13,2.66163e-30:99	0/0:0,126,255:42:0:42,0:0:1,4.60897e-15,2.66163e-30:99
chr05	10720141	chr05_10720141_G_A	G	A	876.799	.	.	GT:PL:DP:SP:AD:SCR:GP:GQ	1/1:197,66,0:22:0:0,22:0:1.99526e-20,5.02377e-07,1:62	1/1:195,57,0:19:0:0,19:0:3.16226e-20,3.99051e-06,0.999996:53	0/0:0,72,197:24:0:24,0:0:1,1.26191e-07,1.99526e-20:68	1/1:191,45,0:15:0:0,15:0:7.94278e-20,6.32416e-05,0.999937:41	0/0:0,30,175:10:0:10,0:0:0.998004,0.00199601,3.15597e-18:26	0/0:0,48,191:16:0:16,0:0:0.999968,3.16969e-05,7.94303e-20:44	1/1:184,36,0:12:0:0,12:0:3.97907e-19,0.000502125,0.999498:32	0/0:0,42,189:14:0:14,0:0:0.999874,0.000126176,1.25877e-19:38	1/1:194,51,0:17:0:0,17:0:3.98101e-20,1.58863e-05,0.999984:47	./.:0,21,154:7:0:7,0:0:0.984362,0.0156381,3.91882e-16:18
chr05	10785160	chr05_10785160_A_G	A	G	53.5636	.	.	GT:PL:DP:SP:AD:SCR:GP:GQ	0/0:0,33,255:11:0:11,0:15:0.999977,2.27807e-05,1.63337e-29:46	0/0:0,18,255:6:0:6,0:8:0.99928,0.000719887,1.63223e-29:31	0/1:93,0,255:9:0:7,2:12:1.10261e-08,1,3.59349e-28:79	0/0:0,27,255:9:0:9,0:12:0.999909,9.06854e-05,1.63326e-29:40	./.:0,12,210:4:0:4,0:6:0.99714,0.00285978,5.15051e-25:25	0/0:0,30,255:10:0:10,0:17:0.999955,4.54524e-05,1.63333e-29:43	0/0:0,24,255:8:0:8,0:9:0.999819,0.000180925,1.63311e-29:37	0/0:0,24,255:8:0:8,0:13:0.999819,0.000180925,1.63311e-29:37	0/0:0,21,255:7:0:7,0:9:0.999639,0.000360928,1.63281e-29:34	0/0:0,15,255:5:0:5,0:8:0.998565,0.00143533,1.63106e-29:28
chr05	10857976	chr05_10857976_T_G	T	G	727.895	.	.	GT:PL:DP:SP:AD:SCR:GP:GQ	0/1:88,0,255:18:6:13,5:5:2.76216e-09,1,4.53619e-27:85	0/1:105,0,255:18:13:12,6:6:5.51124e-11,1,4.53619e-27:99	0/1:39,0,255:10:0:8,2:2:0.000219358,0.999781,4.53519e-27:36	0/1:98,0,255:19:10:13,6:6:2.76216e-10,1,4.53619e-27:95	0/1:114,0,255:16:3:9,7:7:6.93824e-12,1,4.53619e-27:99	0/1:86,0,255:11:3:7,4:4:4.37773e-09,1,4.53619e-27:83	0/1:122,0,175:10:0:4,6:6:1.09964e-12,1,4.53619e-19:99	0/1:52,0,255:15:3:12,3:3:1.09962e-05,0.999989,4.53614e-27:49	0/1:32,0,255:22:6:19,3:3:0.00109843,0.998902,4.5312e-27:29	0/1:62,0,255:20:6:16,4:4:1.09964e-06,0.999999,4.53618e-27:59
chr05	11043359	chr05_11043359_G_A	G	A	3.37003	.	.	GT:PL:DP:SP:AD:SCR:GP:GQ	0/0:0,45,255:15:0:15,0:0:0.999999,5.64273e-07,2.5172e-30:62	0/0:0,39,255:13:0:13,0:0:0.999998,2.24641e-06,2.5172e-30:56	0/0:0,21,255:7:0:7,0:0:0.999858,0.000141719,2.51685e-30:38	./.:0,6,110:2:0:2,0:0:0.995538,0.00446218,7.92458e-16:23	0/0:0,33,255:11:0:11,0:0:0.999991,8.94304e-06,2.51718e-30:50	0/1:43,0,255:23:7:21,2:0:0.00280087,0.997199,1.40673e-28:25	0/0:0,27,255:9:0:9,0:0:0.999964,3.56019e-05,2.51711e-30:44	0/0:0,15,243:5:0:5,0:0:0.999436,0.000563955,3.98725e-29:32	0/0:0,27,255:9:0:9,0:0:0.999964,3.56019e-05,2.51711e-30:44	0/0:0,102,255:34:0:34,0:0:1,1.12587e-12,2.5172e-30:99
chr05	11064780	chr05_11064780_C_T	C	T	1190.73	.	.	GT:PL:DP:SP:AD:SCR:GP:GQ	1/1:255,90,0:30:0:0,30:0:3.20963e-26,2.01492e-09,1:86	1/1:255,108,0:36:0:0,36:0:3.20963e-26,3.19343e-11,1:99	./.:255,103,0:54:0:1,53:0:3.20963e-26,1.00985e-10,1:99	1/1:255,129,0:43:0:0,43:0:3.20963e-26,2.53663e-13,1:99	0/0:0,36,255:12:0:12,0:0:0.999502,0.000498409,3.11407e-26:33	0/0:0,30,255:10:0:10,0:0:0.998019,0.00198126,3.10945e-26:27	0/0:0,48,255:16:0:16,0:0:0.999969,3.14622e-05,3.11552e-26:45	0/0:0,57,255:19:0:19,0:0:0.999996,3.96096e-06,3.11561e-26:54	0/0:0,72,255:24:0:24,0:0:1,1.25257e-07,3.11562e-26:69	1/1:255,144,0:48:0:0,48:0:3.20963e-26,8.02154e-15,1:99
chr05	13296031	chr05_13296031_T_C	T	C	4.98598	.	.	GT:PL:DP:SP:AD:SCR:GP:GQ	0/0:0,24,146:9:0:8,0:0:0.999749,0.000250787,2.49263e-18:36	0/0:0,27,146:9:0:9,0:0:0.999874,0.000125707,2.49294e-18:39	0/0:0,21,144:7:0:7,0:0:0.9995,0.00050026,3.94956e-18:33	./.:0,9,84:3:0:3,0:0:0.99213,0.00787013,3.92044e-12:21	0/0:0,18,99:7:0:6,0:0:0.999002,0.000997653,1.24834e-13:30	0/0:0,24,113:8:0:8,0:0:0.999749,0.000250787,4.97345e-15:36	0/0:0,18,112:6:0:6,0:0:0.999002,0.000997653,6.25652e-15:30	0/0:0,15,73:5:0:5,0:0:0.998011,0.00198861,4.9648e-11:27	0/1:42,0,93:9:0:7,2:1:0.00100035,0.999,7.88712e-12:29	./.:0,9,27:3:0:3,0:0:0.992128,0.00787011,1.96487e-06:21
chr05	13621296	chr05_13621296_T_A	T	A	297.607	.	.	GT:PL:DP:SP:AD:SCR:GP:GQ	./.:0,12,106:4:0:4,0:0:0.969417,0.030583,1.52192e-12:15	0/0:0,39,187:13:0:13,0:0:0.999937,6.29423e-05,1.24696e-20:42	0/0:0,45,188:15:0:15,0:0:0.999984,1.58111e-05,9.90543e-21:48	0/0:0,66,197:22:0:22,0:0:1,1.25594e-07,1.24704e-21:69	0/0:0,66,196:22:0:22,0:0:1,1.25594e-07,1.56993e-21:69	0/0:0,66,196:22:0:22,0:0:1,1.25594e-07,1.56993e-21:69	1/1:190,48,0:16:0:0,16:0:1.5998e-18,0.000126775,0.999873:38	0/0:0,33,180:11:0:11,0:0:0.999749,0.000250531,6.24843e-20:36	1/1:175,33,0:11:0:0,11:0:5.03944e-17,0.00399349,0.996006:23	0/0:0,60,196:20:0:20,0:0:1,5e-07,1.56993e-21:63
chr05	13734620	chr05_13734620_A_T	A	T	7.16638	.	.	GT:PL:DP:SP:AD:SCR:GP:GQ	0/0:0,60,255:20:0:20,0:1:1,1.58877e-08,1.99556e-30:77	0/0:0,45,255:15:0:15,0:2:1,5.02415e-07,1.99556e-30:62	0/0:0,81,255:27:0:27,0:1:1,1.26201e-10,1.99556e-30:98	0/1:49,0,255:34:2:30,4:2:0.00079176,0.999208,1.25504e-28:31	0/0:0,108,255:36:0:36,0:4:1,2.51804e-13,1.99556e-30:99	0/0:0,63,255:21:0:21,0:1:1,7.96274e-09,1.99556e-30:80	0/0:0,90,255:30:0:30,0:2:1,1.58878e-11,1.99556e-30:99	0/0:0,51,255:17:0:17,0:0:1,1.26201e-07,1.99556e-30:68	0/0:0,81,255:27:0:27,0:8:1,1.26201e-10,1.99556e-30:98	0/0:0,81,255:27:0:27,0:2:1,1.26201e-10,1.99556e-30:98
chr05	13818210	chr05_13818210_A_G	A	G	784.739	.	.	GT:PL:DP:SP:AD:SCR:GP:GQ	0/1:42,0,134:9:0:7,2:9:4.02654e-05,0.99996,1.55945e-14:43	0/1:103,0,131:12:0:7,5:12:3.19853e-11,1,3.11165e-14:99	0/1:89,0,122:10:0:6,4:10:8.03433e-10,1,2.47167e-13:90	0/1:89,0,122:10:0:6,4:10:8.03433e-10,1,2.47167e-13:90	0/1:69,0,123:9:0:6,3:9:8.03433e-08,1,1.96332e-13:70	./.:7,0,145:10:0:9,1:10:0.112953,0.887047,1.09885e-15:9	0/1:113,0,48:7:0:2,5:7:3.19851e-12,0.999994,6.20851e-06:52	0/1:159,0,134:22:0:9,13:22:8.03434e-17,1,1.55952e-14:99	0/1:43,0,79:5:0:3,2:5:3.19842e-05,0.999968,4.93147e-09:44	0/1:125,0,16:7:0:1,6:7:1.99847e-13,0.990256,0.00974401:20
chr05	13847430	chr05_13847430_T_C	T	C	8.65773	.	.	GT:PL:DP:SP:AD:SCR:GP:GQ	./.:21,0,255:13:0:12,1:0:0.14543,0.85457,3.15341e-28:8	0/0:0,21,255:7:0:7,0:0:0.999629,0.000370622,1.72173e-29:34	0/1:39,0,255:7:0:6,1:0:0.00268991,0.99731,3.68013e-28:25	0/0:0,24,255:8:0:8,0:0:0.999814,0.000185786,1.72204e-29:37	./.:0,9,169:3:0:3,0:0:0.994158,0.00584182,6.8168e-21:22	0/0:0,36,255:12:0:12,0:0:0.999988,1.17243e-05,1.72234e-29:49	0/0:0,18,255:6:0:6,0:0:0.999261,0.000739216,1.72109e-29:31	0/0:0,48,255:16:0:16,0:0:0.999999,7.39762e-07,1.72236e-29:61	0/0:0,18,255:6:0:6,0:0:0.999261,0.000739216,1.72109e-29:31	0/0:0,21,255:7:0:7,0:0:0.999629,0.000370622,1.72173e-29:34
chr05	14531798	chr05_14531798_C_T	C	T	1144.29	.	.	GT:PL:DP:SP:AD:SCR:GP:GQ	./.:113,12,0:4:0:0,4:0:8.73317e-13,0.0513073,0.948693:12	1/1:183,39,0:13:0:0,13:0:9.20449e-20,0.000107896,0.999892:39	1/1:184,36,0:12:0:0,12:0:7.3106e-20,0.000215258,0.999785:36	1/1:194,63,0:21:0:0,21:0:7.31217e-21,4.29589e-07,1:63	0/0:0,42,189:14:0:14,0:0:0.999706,0.00029436,6.85213e-19:35	0/0:0,30,173:10:0:10,0:0:0.995355,0.00464499,2.71601e-17:23	1/1:193,54,0:18:0:0,18:0:9.20545e-21,3.41234e-06,0.999997:54	./.:0,21,154:7:0:7,0:0:0.964256,0.0357437,2.09e-15:14	1/1:162,24,0:8:0:0,8:0:1.15496e-17,0.00340074,0.996599:24	1/1:192,63,0:21:0:0,21:0:1.1589e-20,4.29589e-07,1:63
chr05	14693179	chr05_14693179_G_A	G	A	1252.87	.	.	GT:PL:DP:SP:AD:SCR:GP:GQ	1/1:188,42,0:14:0:0,14:0:2.91087e-20,5.40791e-05,0.999946:42	1/1:182,36,0:12:0:0,12:0:1.15865e-19,0.000215258,0.999785:36	1/1:192,54,0:18:0:0,18:1:1.1589e-20,3.41234e-06,0.999997:54	1/1:196,66,0:22:0:0,22:0:4.61367e-21,2.15305e-07,1:66	0/0:0,63,196:21:0:21,0:0:0.999998,2.33887e-06,1.36758e-19:56	0/0:0,84,198:28:0:28,0:0:1,1.85783e-08,8.62886e-20:77	1/1:191,48,0:16:0:0,16:0:1.45895e-20,1.35846e-05,0.999986:48	0/0:0,78,197:26:0:26,0:0:1,7.39617e-08,1.08631e-19:71	1/1:188,42,0:14:0:0,14:0:2.91087e-20,5.40791e-05,0.999946:42	1/1:193,51,0:17:0:0,17:0:9.20542e-21,6.80848e-06,0.999993:51
chr05	14694378	chr05_14694378_A_G	A	G	6.42703	.	.	GT:PL:DP:SP:AD:SCR:GP:GQ	./.:0,12,210:4:0:4,0:8:0.997431,0.00256872,4.15423e-25:25	0/0:0,15,255:5:0:5,0:10:0.998711,0.00128906,1.31537e-29:28	0/0:0,42,255:14:0:14,0:28:0.999997,2.57533e-06,1.31706e-29:55	0/0:0,27,255:9:0:9,0:18:0.999919,8.14326e-05,1.31696e-29:40	0/0:0,15,246:5:0:5,0:10:0.998711,0.00128906,1.04483e-28:28	0/1:45,0,196:5:0:4,1:10:0.000774158,0.999226,2.56117e-22:31	0/0:0,27,255:9:0:9,0:16:0.999919,8.14326e-05,1.31696e-29:40	0/0:0,30,255:10:0:10,0:18:0.999959,4.08147e-05,1.31701e-29:43	./.:0,12,184:4:0:4,0:8:0.997431,0.00256872,1.65383e-22:25	0/0:0,30,255:10:0:10,0:20:0.999959,4.08147e-05,1.31701e-29:43
chr05	14739187	chr05_14739187_G_A	G	A	464.027	.	.	GT:PL:DP:SP:AD:SCR:GP:GQ	./.:18,0,254:17:0:15,2:15:0.0260629,0.973937,5.7409e-27:15	0/1:42,0,130:9:0:7,2:8:0.000106523,0.999893,1.48048e-14:39	0/1:36,0,192:11:0:9,2:12:0.000423943,0.999576,9.33823e-21:33	0/1:85,0,161:19:0:14,5:18:5.33938e-09,1,1.17611e-17:82	./.:7,0,145:10:0:9,1:10:0.251997,0.748003,3.50229e-16:5	0/1:59,0,160:21:0:17,4:20:2.12564e-06,0.999998,1.48063e-17:56	0/1:118,0,141:12:0:6,6:12:2.67603e-12,1,1.17611e-15:99	0/1:98,0,143:14:0:9,5:14:2.67603e-10,1,7.42077e-16:95	0/1:30,0,151:13:0:11,2:12:0.00168562,0.998314,1.17413e-16:27	0/1:39,0,133:10:0:8,2:9:0.00021252,0.999788,7.41919e-15:36
chr05	14808121	chr05_14808121_T_C	T	C	54.9825	.	.	GT:PL:DP:SP:AD:SCR:GP:GQ	0/0:0,54,255:18:0:18,0:0:1,1.41904e-07,1.00446e-29:68	0/0:0,42,255:14:0:14,0:0:0.999998,2.24903e-06,1.00445e-29:56	0/0:0,48,255:16:0:16,0:0:0.999999,5.64931e-07,1.00446e-29:62	0/0:0,105,255:35:0:35,0:0:1,1.12719e-12,1.00446e-29:99	0/0:0,81,255:27:0:27,0:0:1,2.83136e-10,1.00446e-29:95	0/0:0,48,255:16:0:16,0:0:0.999999,5.64931e-07,1.00446e-29:62	0/1:94,0,255:26:0:23,3:0:1.11687e-08,1,2.81796e-28:79	0/0:0,39,255:13:0:13,0:0:0.999996,4.48739e-06,1.00445e-29:53	./.:9,0,255:17:0:16,1:0:0.77934,0.22066,6.21811e-29:6	0/0:0,114,255:38:0:38,0:0:1,1.41904e-13,1.00446e-29:99
chr05	14840043	chr05_14840043_A_G	A	G	4.47399	.	.	GT:PL:DP:SP:AD:SCR:GP:GQ	0/0:0,24,162:8:0:8,0:0:0.999819,0.000180925,3.25848e-20:37	0/0:0,21,154:7:0:7,0:0:0.999639,0.000360928,2.05559e-19:34	0/0:0,54,195:18:0:18,0:0:1,1.80958e-07,1.6334e-23:67	0/0:0,27,170:9:0:9,0:0:0.999909,9.06854e-05,5.16481e-21:40	0/0:0,15,123:5:0:5,0:0:0.998565,0.00143533,2.58506e-16:28	0/0:0,18,143:6:0:6,0:0:0.99928,0.000719887,2.58691e-18:31	0/0:0,24,159:8:0:8,0:0:0.999819,0.000180925,6.50152e-20:37	0/0:0,30,175:10:0:10,0:0:0.999955,4.54524e-05,1.63333e-21:43	0/1:42,0,134:9:0:7,2:0:0.00138618,0.998614,4.51767e-16:28	0/0:0,42,188:14:0:14,0:0:0.999997,2.86798e-06,8.18639e-23:55
chr05	14958758	chr05_14958758_T_C	T	C	127.767	.	.	GT:PL:DP:SP:AD:SCR:GP:GQ	0/0:0,24,162:8:0:8,0:0:0.999116,0.000883901,7.78271e-19:30	0/0:0,30,175:10:0:10,0:0:0.999778,0.000222173,3.90318e-20:36	0/0:0,24,162:8:0:8,0:0:0.999116,0.000883901,7.78271e-19:30	0/0:0,24,162:8:0:8,0:0:0.999116,0.000883901,7.78271e-19:30	0/0:0,27,170:9:0:9,0:0:0.999557,0.000443195,1.23402e-19:33	0/0:0,36,184:12:0:12,0:0:0.999944,5.58166e-05,4.91463e-21:42	0/0:0,24,162:8:0:8,0:0:0.999116,0.000883901,7.78271e-19:30	0/0:0,15,129:5:0:5,0:0:0.993022,0.00697825,1.54338e-15:21	0/0:0,39,183:13:0:13,0:0:0.999972,2.79753e-05,6.18732e-21:45	1/1:180,33,0:11:0:0,11:0:8.02758e-17,0.00894071,0.991059:20
chr05	15145345	chr05_15145345_C_T	C	T	277.564	.	.	GT:PL:DP:SP:AD:SCR:GP:GQ	0/0:0,45,255:15:0:15,0:0:0.999993,6.69798e-06,3.54674e-28:51	0/0:0,48,255:16:0:16,0:0:0.999997,3.35695e-06,3.54676e-28:54	0/1:43,0,255:18:7:15,3:3:0.000236565,0.999763,1.67411e-27:36	0/1:128,0,255:18:24:10,8:8:7.48262e-13,1,1.6745e-27:99	0/0:0,51,255:17:0:17,0:0:0.999998,1.68246e-06,3.54676e-28:57	0/1:59,0,255:21:6:17,4:4:5.94362e-06,0.999994,1.67449e-27:52	0/0:0,17,255:29:10:27,2:2:0.995792,0.00420838,3.53184e-28:23	0/1:43,0,255:18:14:15,3:3:0.000236565,0.999763,1.67411e-27:36	./.:0,11,255:16:0:15,1:1:0.983454,0.0165463,3.48808e-28:17	0/1:71,0,255:32:20:25,7:9:3.75019e-07,1,1.6745e-27:64
chr05	15270781	chr05_15270781_A_G	A	G	13.9831	.	.	GT:PL:DP:SP:AD:SCR:GP:GQ	0/0:0,105,255:35:0:35,0:69:1,1.09055e-12,9.40221e-30:99	0/0:0,60,255:20:0:20,0:38:1,3.44862e-08,9.40221e-30:74	0/0:0,42,255:34:0:33,1:68:0.999998,2.17593e-06,9.40219e-30:56	./.:0,163,255:54:0:54,0:106:1,1.7284e-18,9.40221e-30:99	0/0:0,99,255:33:0:33,0:66:1,4.34155e-12,9.40221e-30:99	0/0:0,123,255:41:0:41,0:80:1,1.7284e-14,9.40221e-30:99	0/0:0,123,255:41:0:41,0:81:1,1.7284e-14,9.40221e-30:99	0/0:0,120,255:40:0:40,0:80:1,3.44862e-14,9.40221e-30:99	0/0:0,27,255:29:0:28,1:57:0.999931,6.88042e-05,9.40156e-30:41	0/1:54,0,255:19:3:17,2:38:0.000115426,0.999885,2.72606e-28:39
chr05	15342638	chr05_15342638_T_C	T	C	86.3064	.	.	GT:PL:DP:SP:AD:SCR:GP:GQ	./.:0,9,170:3:0:3,0:0:0.994888,0.0051122,4.14364e-21:22	0/1:126,0,255:15:0:12,3:0:6.15412e-12,1,3.22681e-28:99	0/0:0,15,246:5:0:5,0:0:0.998711,0.00128906,1.04483e-28:28	0/0:0,33,255:11:0:11,0:0:0.99998,2.04562e-05,1.31704e-29:46	0/0:0,21,255:7:0:7,0:0:0.999676,0.000324111,1.31664e-29:34	0/0:0,27,255:9:0:9,0:0:0.999919,8.14326e-05,1.31696e-29:40	0/0:0,33,255:11:0:11,0:0:0.99998,2.04562e-05,1.31704e-29:46	0/0:0,15,255:5:0:5,0:0:0.998711,0.00128906,1.31537e-29:28	0/0:0,18,255:6:0:6,0:0:0.999354,0.000646477,1.31622e-29:31	0/0:0,33,255:11:0:11,0:0:0.99998,2.04562e-05,1.31704e-29:46
chr05	15603217	chr05_15603217_T_A	T	A	1115.25	.	.	GT:PL:DP:SP:AD:SCR:GP:GQ	1/1:240,93,0:31:0:0,31:0:1e-24,1.00237e-09,1:89	1/1:194,51,0:17:0:0,17:0:3.98101e-20,1.58863e-05,0.999984:47	1/1:255,39,0:13:0:0,13:0:3.16148e-26,0.000251722,0.999748:35	1/1:255,78,0:26:0:0,26:0:3.16228e-26,3.16979e-08,1:74	./.:0,12,106:4:0:4,0:0:0.887948,0.112052,2.23043e-11:9	0/0:0,30,193:10:0:10,0:0:0.998004,0.00199601,5.00187e-20:26	0/0:0,75,192:25:0:25,0:0:1,6.32456e-08,6.30957e-20:71	0/0:0,57,252:19:0:19,0:0:0.999996,3.99051e-06,6.30955e-26:53	0/0:0,33,234:11:0:11,0:0:0.998999,0.00100137,3.97709e-24:29	1/1:255,60,0:20:0:0,20:0:3.16227e-26,2e-06,0.999998:56
chr05	15808450	chr05_15808450_A_G	A	G	96.3531	.	.	GT:PL:DP:SP:AD:SCR:GP:GQ	0/0:0,54,255:18:0:18,0:22:1,2.13536e-07,2.27447e-29:66	0/0:0,48,255:16:0:16,0:26:0.999999,8.501e-07,2.27447e-29:60	0/0:0,57,255:19:0:19,0:30:1,1.07021e-07,2.27447e-29:69	0/0:0,120,255:40:0:40,0:48:1,5.36377e-14,2.27447e-29:99	0/0:0,24,255:28:0:27,1:46:0.999786,0.00021349,2.27399e-29:36	0/0:0,45,255:15:0:15,0:30:0.999998,1.69617e-06,2.27447e-29:57	0/0:0,57,255:19:0:19,0:24:1,1.07021e-07,2.27447e-29:69	0/0:0,63,255:21:0:21,0:38:1,2.68825e-08,2.27447e-29:75	./.:3,0,255:19:0:18,1:26:0.903325,0.096675,4.09944e-29:10	0/1:135,0,255:27:9:23,4:42:5.89562e-13,1,4.24043e-28:99
chr05	16030493	chr05_16030493_A_G	A	G	57.7954	.	.	GT:PL:DP:SP:AD:SCR:GP:GQ	0/1:96,0,156:5:0:3,2:0:3.01426e-09,1,5.2331e-18:85	0/0:0,15,250:5:0:5,0:0:0.997372,0.0026283,1.73155e-28:25	./.:0,6,110:2:0:2,0:0:0.979497,0.0205032,1.70052e-14:16	0/0:0,24,255:8:0:8,0:0:0.999668,0.000331646,5.48824e-29:34	0/0:0,15,243:5:0:5,0:0:0.997372,0.0026283,8.6783e-28:25	0/0:0,33,255:11:0:11,0:0:0.999958,4.17639e-05,5.48984e-29:43	./.:0,6,120:2:0:2,0:0:0.979497,0.0205032,1.70051e-15:16	0/0:0,24,255:8:0:8,0:0:0.999668,0.000331646,5.48824e-29:34	0/0:0,15,243:5:0:5,0:0:0.997372,0.0026283,8.6783e-28:25	0/0:0,24,255:8:0:8,0:0:0.999668,0.000331646,5.48824e-29:34
chr05	16044350	chr05_16044350_G_A	G	A	978.146	.	.	GT:PL:DP:SP:AD:SCR:GP:GQ	1/1:192,51,0:17:0:0,17:0:2.80422e-20,1.05909e-05,0.999989:49	1/1:192,48,0:16:0:0,16:0:2.8042e-20,2.11315e-05,0.999979:46	1/1:195,57,0:19:0:0,19:0:1.40545e-20,2.66034e-06,0.999997:55	1/1:194,57,0:19:0:0,19:0:1.76936e-20,2.66034e-06,0.999997:55	0/0:0,39,185:13:0:13,0:0:0.999622,0.000377535,7.11244e-19:34	0/0:0,42,189:14:0:14,0:0:0.999811,0.000189251,2.83205e-19:37	./.:92,9,0:3:0:0,3:0:2.4012e-10,0.143731,0.856269:8	0/0:0,57,195:19:0:19,0:0:0.999994,5.98575e-06,7.11508e-20:52	1/1:195,57,0:19:0:0,19:0:1.40545e-20,2.66034e-06,0.999997:55	0/0:0,51,192:17:0:17,0:0:0.999976,2.38293e-05,1.41962e-19:46
chr05	16427484	chr05_16427484_T_C	T	C	1203.87	.	.	GT:PL:DP:SP:AD:SCR:GP:GQ	./.:132,18,0:6:0:0,6:6:1.31791e-14,0.0143823,0.985618:18	0/1:125,0,35:8:0:2,6:8:7.27628e-14,0.999657,0.000343346:34	0/1:111,0,71:8:0:3,5:7:1.82835e-12,1,8.62742e-08:70	0/1:137,0,84:12:0:4,8:10:4.5926e-15,1,4.32395e-09:83	0/1:158,0,43:18:0:3,15:17:3.64784e-17,0.999946,5.44324e-05:42	0/1:86,0,93:8:0:4,4:8:5.78174e-10,1,5.44354e-10:89	0/1:111,0,125:13:0:7,6:13:1.82835e-12,1,3.43464e-13:99	0/1:98,0,40:6:0:2,4:6:3.64764e-11,0.999891,0.000108601:39	0/1:154,0,107:17:0:6,11:15:9.16345e-17,1,2.16711e-11:99	0/1:152,0,103:19:0:6,13:19:1.45231e-16,1,5.44354e-11:99
chr05	16467848	chr05_16467848_T_C	T	C	44.5494	.	.	GT:PL:DP:SP:AD:SCR:GP:GQ	0/0:0,21,255:7:0:7,0:0:0.999639,0.000360928,1.63281e-29:34	0/1:84,0,255:9:3:7,2:0:8.75837e-08,1,3.59349e-28:70	0/0:0,21,255:7:0:7,0:0:0.999639,0.000360928,1.63281e-29:34	0/0:0,75,255:25:0:25,0:5:1,1.4374e-09,1.6334e-29:88	0/0:0,21,255:7:0:7,0:0:0.999639,0.000360928,1.63281e-29:34	0/0:0,15,255:5:0:5,0:0:0.998565,0.00143533,1.63106e-29:28	0/0:0,30,255:10:0:10,0:4:0.999955,4.54524e-05,1.63333e-29:43	0/0:0,33,255:11:0:11,0:0:0.999977,2.27807e-05,1.63337e-29:46	0/0:0,36,255:12:0:12,0:4:0.999989,1.14175e-05,1.63339e-29:49	0/0:0,30,255:10:0:10,0:1:0.999955,4.54524e-05,1.63333e-29:43
chr05	16487165	chr05_16487165_T_C	T	C	12.0969	.	.	GT:PL:DP:SP:AD:SCR:GP:GQ	0/0:0,39,255:13:0:13,0:0:0.999998,2.35129e-06,2.75775e-30:56	0/1:54,0,255:22:0:20,2:0:0.000213108,0.999787,1.47623e-28:36	0/0:0,39,255:13:0:13,0:0:0.999998,2.35129e-06,2.75775e-30:56	0/0:0,72,255:24:0:24,0:0:1,1.17844e-09,2.75776e-30:89	0/0:0,54,255:18:0:18,0:0:1,7.43546e-08,2.75776e-30:71	0/0:0,63,255:21:0:21,0:1:1,9.36069e-09,2.75776e-30:80	0/0:0,36,255:12:0:12,0:0:0.999995,4.69144e-06,2.75774e-30:53	0/0:0,57,255:19:0:19,0:0:1,3.72656e-08,2.75776e-30:74	0/0:0,39,255:13:0:13,0:0:0.999998,2.35129e-06,2.75775e-30:56	0/0:0,66,255:22:0:22,0:0:1,4.69146e-09,2.75776e-30:83
chr05	16505875	chr05_16505875_A_G	A	G	11.7144	.	.	GT:PL:DP:SP:AD:SCR:GP:GQ	0/0:0,24,162:8:0:8,0:0:0.999726,0.000274481,7.50039e-20:35	0/0:0,15,129:5:0:5,0:0:0.997824,0.00217613,1.49368e-16:26	0/0:0,15,129:5:0:5,0:0:0.997824,0.00217613,1.49368e-16:26	0/1:50,0,98:6:0:4,2:0:0.000144979,0.999855,2.73217e-12:38	0/0:0,21,154:7:0:7,0:0:0.999452,0.000547512,4.73113e-19:32	0/0:0,21,154:7:0:7,0:0:0.999452,0.000547512,4.73113e-19:32	0/0:0,15,129:5:0:5,0:0:0.997824,0.00217613,1.49368e-16:26	0/0:0,21,154:7:0:7,0:0:0.999452,0.000547512,4.73113e-19:32	0/0:0,48,192:16:0:16,0:0:0.999999,1.09303e-06,7.50244e-23:59	./.:0,12,97:4:0:4,0:0:0.995667,0.00433257,2.3622e-13:23
chr05	16663037	chr05_16663037_G_T	G	T	3.98696	.	.	GT:PL:DP:SP:AD:SCR:GP:GQ	./.:0,12,220:4:0:4,0:1:0.997866,0.00213428,2.86662e-26:26	0/0:0,30,255:10:0:10,0:4:0.999966,3.38972e-05,9.08413e-30:44	0/0:0,30,255:10:0:10,0:0:0.999966,3.38972e-05,9.08413e-30:44	0/0:0,54,255:18:0:18,0:5:1,1.34952e-07,9.08444e-30:68	0/0:0,27,255:9:0:9,0:3:0.999932,6.76316e-05,9.08382e-30:41	0/0:0,36,255:12:0:12,0:4:0.999991,8.51482e-06,9.08436e-30:50	0/0:0,39,255:13:0:13,0:4:0.999996,4.26754e-06,9.0844e-30:53	0/0:0,54,255:18:0:18,0:1:1,1.34952e-07,9.08444e-30:68	0/1:42,0,243:6:0:5,1:0:0.00185786,0.998142,4.23947e-27:27	0/0:0,36,255:12:0:12,0:4:0.999991,8.51482e-06,9.08436e-30:50
chr05	16690103	chr05_16690103_T_C	T	C	25.1551	.	.	GT:PL:DP:SP:AD:SCR:GP:GQ	0/0:0,57,255:19:0:19,0:38:1,4.08585e-08,3.31516e-30:73	0/1:67,0,255:30:3:27,3:60:9.74347e-06,0.99999,1.61889e-28:50	0/0:0,96,255:32:0:32,0:64:1,5.14378e-12,3.31516e-30:99	0/0:0,87,255:29:0:29,0:56:1,4.08585e-11,3.31516e-30:99	0/0:0,138,255:46:0:46,0:90:1,3.2455e-16,3.31516e-30:99	0/0:0,84,255:28:0:28,0:56:1,8.15234e-11,3.31516e-30:99	0/0:0,132,255:44:0:44,0:88:1,1.29206e-15,3.31516e-30:99	0/0:0,102,255:34:0:34,0:68:1,1.29206e-12,3.31516e-30:99	0/0:0,123,255:41:0:41,0:82:1,1.02632e-14,3.31516e-30:99	0/0:0,72,255:24:0:24,0:48:1,1.29206e-09,3.31516e-30:88
chr05	16700415	chr05_16700415_C_T	C	T	30.7801	.	.	GT:PL:DP:SP:AD:SCR:GP:GQ	0/0:0,18,143:6:0:6,0:0:0.999206,0.000794232,3.14905e-18:31	0/0:0,33,180:11:0:11,0:0:0.999975,2.51352e-05,6.28802e-22:45	0/0:0,36,184:12:0:12,0:0:0.999987,1.25976e-05,2.50334e-22:48	0/0:0,45,187:15:0:15,0:0:0.999998,1.58596e-06,1.25465e-22:57	0/0:0,18,138:6:0:6,0:0:0.999206,0.000794232,9.95818e-18:31	0/0:0,42,189:14:0:14,0:0:0.999997,3.1644e-06,7.91632e-23:54	0/0:0,27,163:9:0:9,0:0:0.9999,0.000100057,3.15124e-20:39	0/1:70,0,155:17:0:13,4:0:1.99392e-06,0.999998,3.96489e-18:57	0/0:0,57,195:19:0:19,0:0:1,1.00067e-07,1.9885e-23:69	0/0:0,18,126:6:0:6,0:0:0.999206,0.000794232,1.57826e-16:31
chr05	16840524	chr05_16840524_T_C	T	C	21.9114	.	.	GT:PL:DP:SP:AD:SCR:GP:GQ	0/0:0,63,255:21:0:21,0:42:1,1.26883e-08,5.06694e-30:78	0/0:0,48,255:16:0:16,0:30:1,4.01239e-07,5.06694e-30:63	0/0:0,24,255:8:0:8,0:16:0.999899,0.000100776,5.06643e-30:39	0/0:0,39,255:13:0:13,0:26:0.999997,3.18714e-06,5.06692e-30:54	0/0:0,45,255:15:0:15,0:30:0.999999,8.00576e-07,5.06694e-30:60	0/0:0,39,255:13:0:13,0:26:0.999997,3.18714e-06,5.06692e-30:54	0/1:63,0,255:16:0:14,2:32:1.97965e-05,0.99998,2.0014e-28:47	./.:0,6,120:2:0:2,0:4:0.993681,0.00631902,1.59218e-16:21	0/0:0,45,255:15:0:15,0:30:0.999999,8.00576e-07,5.06694e-30:60	0/0:0,30,255:10:0:10,0:20:0.999975,2.53158e-05,5.06681e-30:45
chr05	16855042	chr05_16855042_T_G	T	G	4.37893	.	.	GT:PL:DP:SP:AD:SCR:GP:GQ	0/0:0,18,244:6:0:6,0:0:0.999328,0.000672422,1.79273e-28:31	0/1:42,0,180:9:0:7,2:0:0.00148396,0.998516,1.05981e-20:28	0/0:0,30,255:10:0:10,0:0:0.999958,4.24537e-05,1.42492e-29:43	0/0:0,27,239:9:0:9,0:0:0.999915,8.47026e-05,5.67245e-28:40	0/0:0,27,255:9:0:9,0:0:0.999915,8.47026e-05,1.42486e-29:40	0/0:0,18,143:6:0:6,0:0:0.999328,0.000672422,2.25692e-18:31	0/0:0,18,188:6:0:6,0:0:0.999328,0.000672422,7.137e-23:31	./.:0,12,113:4:0:4,0:0:0.997328,0.0026716,2.2524e-15:25	./.:0,12,106:4:0:4,0:0:0.997328,0.0026716,1.12887e-14:25	0/0:0,42,241:14:0:14,0:0:0.999997,2.67875e-06,3.57937e-28:55
chr05	17047255	chr05_17047255_C_T	C	T	134.689	.	.	GT:PL:DP:SP:AD:SCR:GP:GQ	0/0:0,60,196:20:0:20,0:0:1,2.22222e-07,3.10109e-22:66	0/0:0,54,194:18:0:18,0:0:0.999999,8.84682e-07,4.9149e-22:60	0/0:0,87,199:29:0:29,0:0:1,4.43392e-10,1.55423e-22:93	0/0:0,69,197:23:0:23,0:0:1,2.79761e-08,2.46329e-22:75	0/0:0,51,194:17:0:17,0:0:0.999998,1.76517e-06,4.9149e-22:57	0/0:0,42,189:14:0:14,0:0:0.999986,1.40211e-05,1.55421e-21:48	0/0:0,60,196:20:0:20,0:0:1,2.22222e-07,3.10109e-22:66	0/0:0,48,191:16:0:16,0:0:0.999996,3.52197e-06,9.80649e-22:54	0/0:0,60,195:20:0:20,0:0:1,2.22222e-07,3.90405e-22:66	1/1:187,39,0:13:0:0,13:0:1.61251e-17,0.00226094,0.997739:26
chr05	17052184	chr05_17052184_C_A	C	A	360.454	.	.	GT:PL:DP:SP:AD:SCR:GP:GQ	0/0:0,48,192:16:0:16,0:0:0.999992,7.9244e-06,3.94345e-21:51	0/0:0,96,197:32:0:32,0:0:1,1.25594e-10,1.24704e-21:99	1/1:202,141,0:47:0:0,47:1:1.00953e-19,6.35463e-14,1:99	./.:226,244,0:81:0:0,81:0:4.01902e-22,3.18486e-24,1:99	0/0:0,63,194:21:0:21,0:0:1,2.50594e-07,2.48817e-21:66	0/0:0,99,198:33:0:33,0:0:1,6.29463e-11,9.90558e-22:99	0/0:0,75,198:25:0:25,0:0:1,1.58114e-08,9.90558e-22:78	0/0:0,51,193:17:0:17,0:0:0.999996,3.97163e-06,3.13241e-21:54	0/0:0,51,194:17:0:17,0:0:0.999996,3.97163e-06,2.48816e-21:54	0/0:0,60,196:20:0:20,0:0:1,5e-07,1.56993e-21:63
chr05	17394146	chr05_17394146_A_G	A	G	3.98443	.	.	GT:PL:DP:SP:AD:SCR:GP:GQ	0/0:0,39,255:13:0:13,0:15:0.999996,4.26754e-06,9.0844e-30:53	0/1:42,0,243:6:0:5,1:8:0.00185786,0.998142,4.23947e-27:27	0/0:0,27,255:9:0:9,0:12:0.999932,6.76316e-05,9.08382e-30:41	0/0:0,30,255:10:0:10,0:10:0.999966,3.38972e-05,9.08413e-30:44	0/0:0,27,255:9:0:9,0:14:0.999932,6.76316e-05,9.08382e-30:41	0/0:0,48,255:16:0:16,0:17:0.999999,5.37253e-07,9.08443e-30:62	0/0:0,18,255:6:0:6,0:10:0.999463,0.000536965,9.07956e-30:32	0/0:0,18,255:6:0:6,0:6:0.999463,0.000536965,9.07956e-30:32	0/0:0,27,255:9:0:9,0:12:0.999932,6.76316e-05,9.08382e-30:41	0/0:0,36,255:12:0:12,0:18:0.999991,8.51482e-06,9.08436e-30:50
chr05	17412169	chr05_17412169_G_A	G	A	407.582	.	.	GT:PL:DP:SP:AD:SCR:GP:GQ	0/0:0,27,170:9:0:9,0:9:0.998608,0.00139231,1.21903e-18:28	./.:13,0,134:8:0:7,1:8:0.0669234,0.933077,6.48929e-15:11	./.:3,0,149:22:0:20,2:22:0.417668,0.582332,1.28071e-16:3	0/1:87,0,162:25:0:19,6:25:2.85536e-09,1,1.10225e-17:85	0/1:45,0,125:8:0:6,2:8:4.52523e-05,0.999955,5.52408e-14:43	0/1:22,0,100:5:0:4,1:5:0.00894863,0.991051,1.73131e-11:20	0/1:100,0,22:5:0:1,4:5:1.42949e-10,0.998899,0.00110104:29	0/1:37,0,157:20:0:17,3:20:0.000285454,0.999715,3.48462e-17:35	0/1:50,0,98:6:0:4,2:6:1.43105e-05,0.999986,2.76868e-11:48	0/1:112,0,145:15:0:9,6:15:9.02943e-12,1,5.52433e-16:99
chr05	17429167	chr05_17429167_A_G	A	G	6.6048	.	.	GT:PL:DP:SP:AD:SCR:GP:GQ	0/0:0,36,255:12:0:12,0:0:0.999989,1.11226e-05,1.55009e-29:49	0/1:45,0,180:5:0:4,1:0:0.000713639,0.999286,1.10622e-20:31	./.:0,6,67:2:0:2,0:0:0.989,0.0110004,9.67294e-11:19	0/0:0,30,173:10:0:10,0:0:0.999956,4.42784e-05,2.45665e-21:43	0/0:0,60,255:20:0:20,0:0:1,4.42804e-08,1.55011e-29:73	0/0:0,15,129:5:0:5,0:0:0.998602,0.00139831,6.16247e-17:28	0/0:0,27,255:9:0:9,0:0:0.999912,8.83431e-05,1.54997e-29:40	0/0:0,30,255:10:0:10,0:0:0.999956,4.42784e-05,1.55004e-29:43	0/0:0,24,255:8:0:8,0:0:0.999824,0.000176252,1.54984e-29:37	0/0:0,21,154:7:0:7,0:0:0.999648,0.000351608,1.95079e-19:34
chr05	17465829	chr05_17465829_T_A	T	A	1117.47	.	.	GT:PL:DP:SP:AD:SCR:GP:GQ	./.:211,178,0:59:0:0,59:0:3.53035e-22,2.11319e-18,1:99	./.:209,175,0:58:0:0,58:0:5.59522e-22,4.21637e-18,1:99	1/1:198,90,0:30:0:0,30:0:7.04397e-21,1.33333e-09,1:88	1/1:203,126,0:42:0:0,42:0:2.2275e-21,3.34918e-13,1:99	0/0:0,84,198:28:0:28,0:0:1,1.19432e-08,3.56601e-20:79	1/1:198,87,0:29:0:0,29:0:7.04397e-21,2.66035e-09,1:85	0/0:0,81,198:27:0:27,0:0:1,2.38298e-08,3.56601e-20:76	0/0:0,93,199:31:0:31,0:0:1,1.50356e-09,2.83258e-20:88	0/0:0,93,199:31:0:31,0:0:1,1.50356e-09,2.83258e-20:88	1/1:181,39,0:13:0:0,13:0:3.52975e-19,0.000167829,0.999832:37
chr05	17481445	chr05_17481445_C_T	C	T	716.758	.	.	GT:PL:DP:SP:AD:SCR:GP:GQ	./.:0,0,0:0:0:0,0:0:0,0,0:0	./.:0,0,0:0:0:0,0:0:0,0,0:0	1/1:197,90,0:30:0:0,30:0:1.99526e-20,2e-09,1:86	1/1:196,84,0:28:0:0,28:0:2.51189e-20,7.96214e-09,1:80	0/0:0,81,198:27:0:27,0:0:1,1.58866e-08,1.58489e-20:77	1/1:198,90,0:30:0:0,30:0:1.58489e-20,2e-09,1:86	0/0:0,54,195:18:0:18,0:0:0.999992,7.96208e-06,3.16225e-20:50	0/0:0,84,197:28:0:28,0:0:1,7.96214e-09,1.99526e-20:80	0/0:0,93,198:31:0:31,0:0:1,1.00237e-09,1.58489e-20:89	1/1:198,84,0:28:0:0,28:0:1.58489e-20,7.96214e-09,1:80
chr05	17512973	chr05_17512973_A_G	A	G	1393.51	.	.	GT:PL:DP:SP:AD:SCR:GP:GQ	1/1:163,27,0:9:0:0,9:0:3.04514e-18,0.000983151,0.999017:30	1/1:178,42,0:14:0:0,14:0:9.63876e-20,3.11196e-05,0.999969:45	1/1:181,39,0:13:0:0,13:0:4.83067e-20,6.20898e-05,0.999938:42	1/1:195,69,0:23:0:0,23:0:1.92324e-21,6.20937e-08,1:72	0/0:0,33,174:12:0:11,0:0:0.995952,0.0040481,6.51934e-17:23	1/1:193,57,0:19:0:0,19:0:3.04813e-21,9.84117e-07,0.999999:60	1/1:187,39,0:13:0:0,13:0:1.21341e-20,6.20898e-05,0.999938:42	0/0:0,45,188:15:0:15,0:0:0.999744,0.00025639,2.60528e-18:35	1/1:185,39,0:13:0:0,13:0:1.92313e-20,6.20898e-05,0.999938:42	1/1:179,39,0:13:0:0,13:0:7.6561e-20,6.20898e-05,0.999938:42
chr05	17582286	chr05_17582286_T_A	T	A	650.793	.	.	GT:PL:DP:SP:AD:SCR:GP:GQ	./.:0,0,0:0:0:0,0:0:0,0,0:0	./.:0,0,0:0:0:0,0:0:0,0,0:0	1/1:170,27,0:9:0:0,9:0:9.96025e-18,0.00397466,0.996025:24	1/1:190,45,0:15:0:0,15:0:9.99937e-20,6.32416e-05,0.999937:41	0/0:0,39,183:13:0:13,0:0:0.999748,0.000251722,5.01061e-19:35	1/1:193,51,0:17:0:0,17:0:5.01179e-20,1.58863e-05,0.999984:47	0/0:0,54,194:18:0:18,0:0:0.999992,7.96208e-06,3.98104e-20:50	0/0:0,72,197:24:0:24,0:0:1,1.26191e-07,1.99526e-20:68	0/0:0,45,190:15:0:15,0:0:0.999937,6.32416e-05,9.99937e-20:41	1/1:170,27,0:9:0:0,9:0:9.96025e-18,0.00397466,0.996025:24
chr05	17685485	chr05_17685485_C_T	C	T	1113.47	.	.	GT:PL:DP:SP:AD:SCR:GP:GQ	1/1:196,63,0:21:0:0,21:0:1.11639e-20,6.68249e-07,0.999999:61	1/1:198,75,0:25:0:0,25:0:7.04397e-21,4.21637e-08,1:73	1/1:200,99,0:33:0:0,33:0:4.44444e-21,1.67857e-10,1:97	1/1:198,81,0:27:0:0,27:0:7.04397e-21,1.0591e-08,1:79	0/0:0,90,199:30:0:30,0:0:1,3e-09,2.83258e-20:85	1/1:199,93,0:31:0:0,31:0:5.59522e-21,6.6825e-10,1:91	0/0:0,132,202:44:0:44,0:0:1,1.89287e-13,1.41965e-20:99	0/0:0,148,204:49:0:49,0:0:1,4.75468e-15,8.95741e-21:99	0/0:0,99,198:33:0:33,0:0:1,3.77678e-10,3.56601e-20:94	1/1:205,138,0:46:0:0,46:0:1.40546e-21,2.11319e-14,1:99
chr05	17775759	chr05_17775759_G_A	G	A	442.523	.	.	GT:PL:DP:SP:AD:SCR:GP:GQ	1/1:255,72,0:24:0:0,24:4:5.05964e-25,5.04766e-07,1:62	1/1:255,81,0:27:0:0,27:4:5.05964e-25,6.35463e-08,1:71	./.:0,15,242:5:0:5,0:0:0.984435,0.0155653,3.8821e-26:18	0/0:0,78,255:26:0:26,0:11:1,7.92447e-09,1.97642e-27:81	0/0:0,54,255:18:0:18,0:10:0.999998,1.99053e-06,1.97642e-27:57	0/0:0,66,255:22:0:22,0:4:1,1.25594e-07,1.97642e-27:69	0/0:0,78,255:26:0:26,0:9:1,7.92447e-09,1.97642e-27:81	0/0:0,39,255:13:0:13,0:2:0.999937,6.29423e-05,1.9763e-27:42	0/0:0,78,255:26:0:26,0:10:1,7.92447e-09,1.97642e-27:81	0/0:0,93,255:31:0:31,0:14:1,2.50594e-10,1.97642e-27:96
chr05	17797485	chr05_17797485_A_G	A	G	25.0851	.	.	GT:PL:DP:SP:AD:SCR:GP:GQ	./.:0,0,0:0:0:0,0:0:0,0,0:0	./.:0,0,0:0:0:0,0:0:0,0,0:0	0/0:0,21,144:7:0:7,0:0:0.999428,0.000572036,5.16459e-18:32	0/0:0,39,185:13:0:13,0:0:0.999991,9.07127e-06,4.10469e-22:50	0/1:63,0,141:11:0:8,3:0:6.95544e-06,0.999993,1.4309e-16:51	0/0:0,33,178:11:0:11,0:0:0.999964,3.61124e-05,2.05716e-21:44	0/0:0,54,194:18:0:18,0:1:1,2.86861e-07,5.16754e-23:65	0/0:0,36,184:12:0:12,0:0:0.999982,1.80994e-05,5.16745e-22:47	0/0:16,34,143:7:0:6,0:0:0.998859,0.00114071,2.58695e-16:29	0/0:0,33,178:11:0:11,0:0:0.999964,3.61124e-05,2.05716e-21:44
chr05	18425624	chr05_18425624_A_G	A	G	45.2605	.	.	GT:PL:DP:SP:AD:SCR:GP:GQ	./.:6,0,255:18:0:17,1:2:0.84677,0.15323,5.50629e-29:8	0/0:0,75,255:25:0:25,0:1:1,1.4374e-09,1.6334e-29:88	0/0:0,87,255:29:0:29,0:3:1,9.06936e-11,1.6334e-29:99	0/0:0,48,255:16:0:16,0:0:0.999999,7.20405e-07,1.6334e-29:61	0/0:0,57,255:19:0:19,0:0:1,9.06936e-08,1.6334e-29:70	0/0:0,48,255:16:0:16,0:0:0.999999,7.20405e-07,1.6334e-29:61	0/0:0,78,255:26:0:26,0:1:1,7.20405e-10,1.6334e-29:91	0/0:0,30,255:10:0:10,0:0:0.999955,4.54524e-05,1.63333e-29:43	0/1:84,0,255:12:0:10,2:4:8.75837e-08,1,3.59349e-28:70	0/0:0,60,255:20:0:20,0:5:1,4.54545e-08,1.6334e-29:73
chr05	18542566	chr05_18542566_A_G	A	G	442.474	.	.	GT:PL:DP:SP:AD:SCR:GP:GQ	0/0:0,36,255:12:0:12,0:0:0.999874,0.000125579,1.97618e-27:39	0/0:0,33,255:11:0:11,0:0:0.999749,0.000250531,1.97593e-27:36	0/0:0,42,255:14:0:14,0:0:0.999968,3.15469e-05,1.97636e-27:45	0/0:0,39,255:13:0:13,0:0:0.999937,6.29423e-05,1.9763e-27:42	0/0:0,45,255:15:0:15,0:0:0.999984,1.58111e-05,1.97639e-27:48	0/0:0,57,255:19:0:19,0:0:0.999999,9.9763e-07,1.97642e-27:60	1/1:255,66,0:22:0:0,22:0:5.05963e-25,2.00951e-06,0.999998:56	0/0:0,21,255:7:0:7,0:0:0.996044,0.00395593,1.96861e-27:24	1/1:255,60,0:20:0:0,20:0:5.0596e-25,7.99994e-06,0.999992:50	0/0:0,57,255:19:0:19,0:0:0.999999,9.9763e-07,1.97642e-27:60
chr05	18972740	chr05_18972740_A_G	A	G	9.94893	.	.	GT:PL:DP:SP:AD:SCR:GP:GQ	./.:9,0,255:17:0:16,1:0:0.800909,0.199091,4.92561e-29:7	0/0:0,45,255:15:0:15,0:0:0.999999,9.89619e-07,7.74241e-30:60	0/0:0,51,255:17:0:17,0:0:1,2.48581e-07,7.74242e-30:66	0/0:0,45,255:15:0:15,0:0:0.999999,9.89619e-07,7.74241e-30:60	0/0:0,69,255:23:0:23,0:0:1,3.93975e-09,7.74242e-30:84	0/0:0,36,255:12:0:12,0:0:0.999992,7.86077e-06,7.74236e-30:51	0/0:0,60,255:20:0:20,0:0:1,3.12945e-08,7.74242e-30:75	0/0:0,72,255:24:0:24,0:0:1,1.97455e-09,7.74242e-30:87	0/0:0,66,255:22:0:22,0:0:1,7.86083e-09,7.74242e-30:81	0/1:49,0,255:21:3:19,2:0:0.000402121,0.999598,2.47305e-28:33
chr05	19077417	chr05_19077417_G_A	G	A	30.1618	.	.	GT:PL:DP:SP:AD:SCR:GP:GQ	0/0:0,18,143:6:0:6,0:0:0.995464,0.00453646,1.03122e-16:23	0/0:0,51,189:17:0:17,0:0:0.999998,2.28397e-06,2.60209e-21:56	0/0:0,21,134:7:0:7,0:0:0.997721,0.00227877,8.20981e-16:26	0/0:0,45,220:15:0:15,0:0:0.999991,9.0926e-06,2.0669e-24:50	0/0:0,18,155:7:0:6,0:0:0.995464,0.00453646,6.50653e-18:23	./.:37,3,0:1:0:0,1:0:0.00120941,0.873506,0.125285:8	./.:0,12,129:4:0:4,0:0:0.982181,0.017819,2.55573e-15:17	0/0:0,30,173:10:0:10,0:0:0.999713,0.000287453,1.03562e-19:35	0/0:0,24,159:8:0:8,0:0:0.998857,0.00114339,2.59912e-18:29	0/1:42,0,120:9:0:7,2:0:0.000219388,0.999781,7.18682e-14:36
chr05	19299908	chr05_19299908_A_G	A	G	1382.61	.	.	GT:PL:DP:SP:AD:SCR:GP:GQ	1/1:191,45,0:15:0:0,15:0:4.96447e-21,1.58111e-05,0.999984:48	./.:113,12,0:4:0:0,4:0:3.03662e-13,0.030583,0.969417:15	1/1:197,66,0:22:0:0,22:0:1.24704e-21,1.25594e-07,1:69	1/1:196,72,0:24:0:0,24:0:1.56993e-21,3.15479e-08,1:75	0/0:0,36,184:12:0:12,0:0:0.997995,0.00200548,6.35694e-18:26	1/1:188,42,0:14:0:0,14:0:9.90527e-21,3.15469e-05,0.999968:45	1/1:191,45,0:15:0:0,15:0:4.96447e-21,1.58111e-05,0.999984:48	0/0:0,45,191:15:0:15,0:0:0.999747,0.000252918,1.2706e-18:35	1/1:194,51,0:17:0:0,17:0:2.48816e-21,3.97163e-06,0.999996:54	1/1:180,36,0:12:0:0,12:0:6.24922e-20,0.000125579,0.999874:39
chr05	19340550	chr05_19340550_C_G	C	G	1075.7	.	.	GT:PL:DP:SP:AD:SCR:GP:GQ	./.:51,6,0:2:0:0,2:0:4.13197e-09,0.0113925,0.988607:19	1/1:110,18,0:6:0:0,6:0:5.25796e-15,0.000726576,0.999273:31	1/1:106,18,0:6:0:0,6:1:1.32074e-14,0.000726576,0.999273:31	1/1:109,21,0:7:0:0,7:2:6.62178e-15,0.000364282,0.999636:34	0/1:109,0,36:11:0:2,9:0:1.43604e-13,0.994555,0.00544543:22	1/1:110,18,0:6:0:0,6:0:5.25796e-15,0.000726576,0.999273:31	1/1:133,30,0:10:0:0,10:0:2.63702e-17,4.5875e-05,0.999954:43	1/1:120,21,0:7:0:0,7:0:5.25987e-16,0.000364282,0.999636:34	1/1:134,27,0:9:0:0,9:0:2.09456e-17,9.15286e-05,0.999908:40	1/1:133,30,0:10:0:0,10:0:2.63702e-17,4.5875e-05,0.999954:43
chr05	19439662	chr05_19439662_T_C	T	C	20.4681	.	.	GT:PL:DP:SP:AD:SCR:GP:GQ	0/0:0,24,255:8:0:8,0:16:0.999782,0.000218094,2.37313e-29:36	0/1:42,0,243:6:0:5,1:12:0.00115017,0.99885,6.85769e-27:29	0/0:0,24,255:8:0:8,0:16:0.999782,0.000218094,2.37313e-29:36	0/0:0,21,255:7:0:7,0:14:0.999565,0.00043506,2.37261e-29:33	0/0:0,36,255:12:0:12,0:22:0.999986,1.37636e-05,2.37361e-29:48	0/0:0,39,255:13:0:13,0:26:0.999993,6.89818e-06,2.37363e-29:51	./.:30,0,255:10:0:9,1:20:0.0179229,0.982077,4.25425e-28:17	0/0:0,30,255:10:0:10,0:20:0.999945,5.47916e-05,2.37351e-29:42	0/0:0,27,255:9:0:9,0:18:0.999891,0.000109318,2.37339e-29:39	0/0:0,57,255:19:0:19,0:38:1,1.0933e-07,2.37364e-29:69
chr05	19657464	chr05_19657464_A_G	A	G	15.3328	.	.	GT:PL:DP:SP:AD:SCR:GP:GQ	0/1:56,0,255:12:8:10,2:0:8.89827e-05,0.999911,2.2313e-28:40	0/0:0,33,255:11:0:11,0:0:0.999986,1.41465e-05,6.29862e-30:48	0/0:0,39,255:13:0:13,0:0:0.999996,3.55348e-06,6.29869e-30:54	0/0:0,60,255:20:0:20,0:0:1,2.82264e-08,6.29871e-30:75	0/0:0,57,255:19:0:19,0:0:1,5.63191e-08,6.29871e-30:72	0/0:0,36,255:12:0:12,0:0:0.999993,7.09011e-06,6.29867e-30:51	0/0:0,27,255:9:0:9,0:0:0.999944,5.63159e-05,6.29836e-30:42	0/0:0,36,255:12:0:12,0:0:0.999993,7.09011e-06,6.29867e-30:51	0/0:0,36,255:12:0:12,0:0:0.999993,7.09011e-06,6.29867e-30:51	0/0:0,57,255:19:0:19,0:0:1,5.63191e-08,6.29871e-30:72
chr05	19712796	chr05_19712796_A_G	A	G	11.7147	.	.	GT:PL:DP:SP:AD:SCR:GP:GQ	0/0:0,15,116:5:0:5,0:0:0.997824,0.00217613,2.98028e-15:26	0/0:0,21,154:7:0:7,0:0:0.999452,0.000547512,4.73113e-19:32	0/0:0,30,175:10:0:10,0:0:0.999931,6.89607e-05,3.75987e-21:41	0/0:0,33,175:11:0:11,0:0:0.999965,3.45634e-05,3.76e-21:44	0/0:0,27,170:9:0:9,0:0:0.999862,0.000137585,1.18889e-20:38	0/0:0,27,170:9:0:9,0:0:0.999862,0.000137585,1.18889e-20:38	0/0:0,36,184:12:0:12,0:0:0.999983,1.7323e-05,4.73364e-22:47	0/0:0,18,143:6:0:6,0:0:0.998908,0.00109183,5.9529e-18:29	0/1:50,0,98:6:0:4,2:1:0.000144979,0.999855,2.73217e-12:38	./.:0,9,92:3:0:3,0:0:0.991392,0.0086075,7.43787e-13:20
chr05	20046308	chr05_20046308_T_A	T	A	27.9734	.	.	GT:PL:DP:SP:AD:SCR:GP:GQ	0/0:0,75,255:25:0:25,0:0:1,8.28542e-10,5.42712e-30:90	0/1:69,0,255:17:0:15,2:0:4.80489e-06,0.999995,2.07135e-28:53	0/0:0,60,255:20:0:20,0:0:1,2.62008e-08,5.42712e-30:75	0/0:0,57,255:19:0:19,0:0:1,5.22775e-08,5.42712e-30:72	0/0:0,66,255:22:0:22,0:0:1,6.58134e-09,5.42712e-30:81	0/0:0,90,255:30:0:30,0:0:1,2.62008e-11,5.42712e-30:99	0/0:0,51,255:17:0:17,0:0:1,2.0812e-07,5.42712e-30:66	0/0:0,51,255:17:0:17,0:0:1,2.0812e-07,5.42712e-30:66	0/0:0,72,255:24:0:24,0:0:1,1.65316e-09,5.42712e-30:87	0/0:0,102,255:34:0:34,0:0:1,1.65316e-12,5.42712e-30:99
chr05	20117041	chr05_20117041_A_T	A	T	63.4877	.	.	GT:PL:DP:SP:AD:SCR:GP:GQ	./.:0,6,110:2:0:2,0:0:0.982972,0.0170283,1.16881e-14:17	0/0:0,18,252:6:0:6,0:0:0.998908,0.00109183,7.49425e-29:29	0/0:0,21,255:7:0:7,0:0:0.999452,0.000547512,3.75807e-29:32	0/0:0,36,255:12:0:12,0:0:0.999983,1.7323e-05,3.76006e-29:47	0/0:0,30,255:10:0:10,0:0:0.999931,6.89607e-05,3.75987e-29:41	0/0:0,30,255:10:0:10,0:0:0.999931,6.89607e-05,3.75987e-29:41	0/0:0,21,255:7:0:7,0:0:0.999452,0.000547512,3.75807e-29:32	0/1:102,0,203:6:0:4,2:0:9.14889e-10,1,8.64115e-23:90	0/0:0,15,207:5:0:5,0:0:0.997824,0.00217613,2.36732e-24:26	./.:0,9,148:3:0:3,0:0:0.991392,0.0086075,1.86831e-18:20
chr05	20122158	chr05_20122158_T_C	T	C	4.05342	.	.	GT:PL:DP:SP:AD:SCR:GP:GQ	0/0:0,15,255:5:0:5,0:10:0.998892,0.00110834,9.72231e-30:29	0/0:0,15,255:5:0:5,0:10:0.998892,0.00110834,9.72231e-30:29	0/1:42,0,220:6:0:5,1:12:0.001795,0.998205,8.75619e-25:27	0/0:0,15,255:5:0:5,0:10:0.998892,0.00110834,9.72231e-30:29	0/0:0,15,246:5:0:5,0:10:0.998892,0.00110834,7.7227e-29:29	0/0:0,30,255:10:0:10,0:19:0.999965,3.50865e-05,9.73275e-30:44	0/0:0,21,255:7:0:7,0:14:0.999721,0.000278634,9.73038e-30:35	0/0:0,24,255:8:0:8,0:16:0.99986,0.000139667,9.73174e-30:38	0/0:0,42,255:14:0:14,0:28:0.999998,2.21388e-06,9.73307e-30:56	0/0:0,33,255:11:0:11,0:22:0.999982,1.75852e-05,9.73293e-30:47
chr05	20183976	chr05_20183976_A_G	A	G	4.53158	.	.	GT:PL:DP:SP:AD:SCR:GP:GQ	0/1:42,0,130:9:0:7,2:0:0.00133516,0.998665,1.17827e-15:28	0/0:0,69,197:23:0:23,0:0:1,5.94137e-09,1.111e-23:82	0/0:0,39,187:13:0:13,0:0:0.999994,5.94133e-06,1.11099e-22:52	0/0:0,48,191:16:0:16,0:0:0.999999,7.47973e-07,4.42296e-23:61	0/0:0,33,180:11:0:11,0:0:0.999976,2.36525e-05,5.56804e-22:46	0/0:0,60,196:20:0:20,0:0:1,4.7194e-08,1.39866e-23:73	./.:0,12,113:4:0:4,0:0:0.997031,0.0029689,2.78241e-15:25	0/0:0,33,180:11:0:11,0:0:0.999976,2.36525e-05,5.56804e-22:46	0/0:0,36,184:12:0:12,0:0:0.999988,1.18544e-05,2.2167e-22:49	0/0:0,33,180:11:0:11,0:0:0.999976,2.36525e-05,5.56804e-22:46
chr05	20522968	chr05_20522968_C_T	C	T	41.3128	.	.	GT:PL:DP:SP:AD:SCR:GP:GQ	0/0:0,30,255:10:0:10,0:16:0.999958,4.15208e-05,1.36298e-29:43	0/0:0,36,255:12:0:12,0:18:0.99999,1.04299e-05,1.36302e-29:49	0/0:0,39,255:13:0:13,0:24:0.999995,5.22735e-06,1.36303e-29:52	0/0:0,30,255:10:0:10,0:13:0.999958,4.15208e-05,1.36298e-29:43	0/0:0,45,255:15:0:15,0:23:0.999999,1.31306e-06,1.36304e-29:58	0/1:81,0,255:13:4:11,2:20:1.91301e-07,1,3.28264e-28:67	0/0:0,66,255:22:0:22,0:32:1,1.043e-08,1.36304e-29:79	0/0:0,42,255:14:0:14,0:18:0.999997,2.61989e-06,1.36303e-29:55	0/0:0,39,255:13:0:13,0:20:0.999995,5.22735e-06,1.36303e-29:52	0/0:0,51,255:17:0:17,0:28:1,3.29825e-07,1.36304e-29:64
chr05	20844880	chr05_20844880_T_C	T	C	34.5021	.	.	GT:PL:DP:SP:AD:SCR:GP:GQ	0/0:0,33,255:11:0:11,0:22:0.999984,1.55605e-05,7.62072e-30:48	0/0:0,39,255:13:0:13,0:18:0.999996,3.90867e-06,7.6208e-30:54	0/0:0,54,255:18:0:18,0:30:1,1.23604e-07,7.62083e-30:69	0/0:0,54,255:18:0:18,0:24:1,1.23604e-07,7.62083e-30:69	0/0:0,18,255:6:0:6,0:10:0.999508,0.000491833,7.61709e-30:33	0/1:75,0,255:15:0:13,2:20:1.01852e-06,0.999999,2.45454e-28:59	0/0:0,39,255:13:0:13,0:16:0.999996,3.90867e-06,7.6208e-30:54	0/0:0,42,255:14:0:14,0:18:0.999998,1.95898e-06,7.62082e-30:57	0/0:0,18,246:6:0:6,0:8:0.999508,0.000491833,6.05047e-29:33	0/0:0,39,255:13:0:13,0:16:0.999996,3.90867e-06,7.6208e-30:54
chr05	20895252	chr05_20895252_T_C	T	C	6.9148	.	.	GT:PL:DP:SP:AD:SCR:GP:GQ	0/0:0,18,143:6:0:6,0:0:0.999153,0.000847307,3.58418e-18:30	0/0:0,21,154:7:0:7,0:0:0.999575,0.000424839,2.84822e-19:33	0/0:0,18,138:6:0:6,0:0:0.999153,0.000847307,1.13342e-17:30	0/0:0,30,175:10:0:10,0:0:0.999946,5.35039e-05,2.26326e-21:42	0/0:0,24,162:8:0:8,0:0:0.999787,0.000212969,4.51507e-20:36	0/0:0,33,180:11:0:11,0:0:0.999973,2.68162e-05,7.15724e-22:45	0/0:0,33,178:11:0:11,0:0:0.999973,2.68162e-05,1.13435e-21:45	0/1:45,0,120:8:0:6,2:0:0.000590656,0.999409,1.33688e-14:32	0/0:0,15,129:5:0:5,0:0:0.998311,0.00168917,8.99546e-17:27	0/0:0,21,154:7:0:7,0:0:0.999575,0.000424839,2.84822e-19:33
chr05	21103357	chr05_21103357_G_A	G	A	17.1544	.	.	GT:PL:DP:SP:AD:SCR:GP:GQ	0/0:0,33,255:11:0:11,0:0:0.999971,2.87411e-05,2.59992e-29:45	0/0:0,30,255:10:0:10,0:0:0.999943,5.73445e-05,2.59985e-29:42	0/0:0,21,255:7:0:7,0:0:0.999545,0.000455322,2.59881e-29:33	0/0:0,18,244:6:0:6,0:0:0.999092,0.000908076,3.27023e-28:30	0/1:56,0,172:6:3:4,2:0:4.3799e-05,0.999956,9.0456e-20:43	0/0:0,39,255:13:0:13,0:0:0.999993,7.2196e-06,2.59998e-29:51	0/0:0,36,255:12:0:12,0:0:0.999986,1.44049e-05,2.59996e-29:48	./.:0,12,196:4:0:4,0:0:0.996395,0.00360535,2.05781e-23:24	0/0:0,27,255:9:0:9,0:0:0.999886,0.000114411,2.5997e-29:39	0/0:0,18,255:6:0:6,0:0:0.999092,0.000908076,2.59764e-29:30
chr05	21345199	chr05_21345199_T_C	T	C	6.55189	.	.	GT:PL:DP:SP:AD:SCR:GP:GQ	0/0:0,42,255:14:0:14,0:0:0.999999,1.06641e-06,2.25832e-30:59	0/0:0,39,255:13:0:13,0:0:0.999998,2.12776e-06,2.25832e-30:56	0/1:48,0,255:24:0:22,2:0:0.00093685,0.999063,1.33492e-28:30	0/0:0,66,255:22:0:22,0:0:1,4.24544e-09,2.25832e-30:83	0/0:0,78,255:26:0:26,0:0:1,2.67869e-10,2.25832e-30:95	0/0:0,105,255:35:0:35,0:0:1,5.3447e-13,2.25832e-30:99	0/0:0,96,255:32:0:32,0:0:1,4.24544e-12,2.25832e-30:99	0/0:0,87,255:29:0:29,0:0:1,3.37228e-11,2.25832e-30:99	0/0:0,27,255:9:0:9,0:0:0.999966,3.37216e-05,2.25825e-30:44	0/0:0,51,255:17:0:17,0:0:1,1.34253e-07,2.25832e-30:68
chr05	21438912	chr05_21438912_A_G	A	G	6.85077	.	.	GT:PL:DP:SP:AD:SCR:GP:GQ	0/0:0,45,191:15:0:15,0:0:0.999998,1.62168e-06,5.2224e-23:57	0/0:0,42,189:14:0:14,0:0:0.999997,3.23567e-06,8.27693e-23:54	0/0:0,45,191:15:0:15,0:0:0.999998,1.62168e-06,5.2224e-23:57	0/0:0,27,160:9:0:9,0:0:0.999898,0.000102311,6.57395e-20:39	0/0:0,33,180:11:0:11,0:0:0.999974,2.57012e-05,6.57445e-22:45	0/0:0,57,195:19:0:19,0:0:1,1.02321e-07,2.07908e-23:69	./.:0,9,92:3:0:3,0:0:0.993585,0.00641461,4.1217e-13:21	0/0:0,24,234:8:0:8,0:0:0.999796,0.000204116,2.61687e-27:36	0/1:45,0,125:8:0:6,2:0:0.000616264,0.999384,4.0517e-15:32	0/0:0,45,190:15:0:15,0:0:0.999998,1.62168e-06,6.57461e-23:57
chr05	21555954	chr05_21555954_A_G	A	G	41.269	.	.	GT:PL:DP:SP:AD:SCR:GP:GQ	0/0:0,30,255:10:0:10,0:12:0.999959,4.08147e-05,1.31701e-29:43	0/0:0,30,255:10:0:10,0:20:0.999959,4.08147e-05,1.31701e-29:43	0/0:0,45,255:15:0:15,0:30:0.999999,1.29072e-06,1.31707e-29:58	0/0:0,69,255:23:0:23,0:40:1,5.13847e-09,1.31707e-29:82	0/1:81,0,255:10:0:8,2:20:1.9461e-07,1,3.22681e-28:67	0/0:0,54,255:18:0:18,0:36:1,1.62493e-07,1.31707e-29:67	0/0:0,24,255:8:0:8,0:16:0.999838,0.000162466,1.31685e-29:37	0/0:0,66,255:22:0:22,0:36:1,1.02526e-08,1.31707e-29:79	0/0:0,36,255:12:0:12,0:22:0.99999,1.02525e-05,1.31705e-29:49	0/0:0,48,255:16:0:16,0:20:0.999999,6.46895e-07,1.31707e-29:61
chr05	21560749	chr05_21560749_C_T	C	T	6.40586	.	.	GT:PL:DP:SP:AD:SCR:GP:GQ	0/0:0,24,255:8:0:8,0:14:0.999838,0.000162466,1.31685e-29:37	0/0:0,39,255:13:0:13,0:26:0.999995,5.13844e-06,1.31706e-29:52	0/0:0,33,255:11:0:11,0:22:0.99998,2.04562e-05,1.31704e-29:46	0/0:0,39,255:13:0:13,0:26:0.999995,5.13844e-06,1.31706e-29:52	0/0:0,21,255:7:0:7,0:14:0.999676,0.000324111,1.31664e-29:34	0/1:45,0,205:5:0:4,1:10:0.000774158,0.999226,3.22432e-23:31	0/0:0,21,255:7:0:7,0:14:0.999676,0.000324111,1.31664e-29:34	0/0:0,24,255:8:0:8,0:16:0.999838,0.000162466,1.31685e-29:37	0/0:0,39,255:13:0:13,0:25:0.999995,5.13844e-06,1.31706e-29:52	0/0:0,18,255:6:0:6,0:12:0.999354,0.000646477,1.31622e-29:31
chr05	21697416	chr05_21697416_C_T	C	T	66.0213	.	.	GT:PL:DP:SP:AD:SCR:GP:GQ	0/1:79,0,255:40:24:32,8:72:1.44936e-07,1,6.86695e-28:68	./.:0,89,255:63:6:60,3:123:1,1.09351e-10,5.96469e-29:99	0/0:0,111,255:37:0:37,0:74:1,6.8996e-13,5.96469e-29:99	./.:0,95,255:55:6:53,2:108:1,2.74678e-11,5.96469e-29:99	0/1:36,0,255:29:10:25,4:54:0.00288351,0.997117,6.84715e-28:25	0/0:0,141,255:47:0:47,0:94:1,6.8996e-16,5.96469e-29:99	0/0:0,25,255:50:9:46,4:96:0.999725,0.000274603,5.96305e-29:35	0/0:0,16,255:47:6:43,4:90:0.997823,0.0021771,5.9517e-29:26	0/0:0,56,255:49:6:46,3:95:1,2.18184e-07,5.96469e-29:66	0/0:0,87,255:29:0:29,0:58:1,1.7331e-10,5.96469e-29:97
chr05	21996122	chr05_21996122_A_G	A	G	21.3066	.	.	GT:PL:DP:SP:AD:SCR:GP:GQ	0/0:0,33,255:11:0:11,0:0:0.999989,1.06634e-05,3.57881e-30:49	0/0:0,24,255:8:0:8,0:0:0.999915,8.46963e-05,3.57854e-30:40	0/1:63,0,255:19:0:17,2:0:2.35553e-05,0.999976,1.68202e-28:46	0/0:0,66,255:22:0:22,0:0:1,5.34443e-09,3.57884e-30:82	0/0:0,48,255:16:0:16,0:0:1,3.37211e-07,3.57884e-30:64	0/0:0,45,255:15:0:15,0:0:0.999999,6.72823e-07,3.57884e-30:61	0/0:0,36,255:12:0:12,0:0:0.999995,5.3444e-06,3.57883e-30:52	0/0:0,27,255:9:0:9,0:0:0.999958,4.24505e-05,3.57869e-30:43	0/0:0,54,255:18:0:18,0:0:1,8.47035e-08,3.57884e-30:70	0/0:0,54,255:18:0:18,0:0:1,8.47035e-08,3.57884e-30:70
chr05	22021349	chr05_22021349_A_G	A	G	951.728	.	.	GT:PL:DP:SP:AD:SCR:GP:GQ	1/1:162,24,0:8:0:0,8:0:2.78945e-17,0.00528007,0.99472:22	1/1:162,24,0:8:0:0,8:0:2.78945e-17,0.00528007,0.99472:22	1/1:190,51,0:17:0:0,17:0:4.4444e-20,1.05909e-05,0.999989:49	1/1:198,81,0:27:0:0,27:0:7.04397e-21,1.0591e-08,1:79	0/0:0,33,180:11:0:11,0:0:0.998499,0.0015013,2.24662e-18:28	0/0:0,45,191:15:0:15,0:0:0.999905,9.48593e-05,1.78707e-19:40	0/0:0,27,167:9:0:9,0:0:0.99405,0.00595017,4.46263e-17:22	0/0:0,39,187:13:0:13,0:0:0.999622,0.000377535,4.48765e-19:34	./.:129,15,0:5:0:0,5:0:5.36885e-14,0.0404578,0.959542:13	1/1:193,51,0:17:0:0,17:0:2.22747e-20,1.05909e-05,0.999989:49
chr05	22300020	chr05_22300020_A_G	A	G	6.43982	.	.	GT:PL:DP:SP:AD:SCR:GP:GQ	./.:0,6,120:2:0:2,0:4:0.989851,0.0101485,4.12266e-16:19	0/0:0,21,255:7:0:7,0:14:0.999676,0.000324111,1.31664e-29:34	0/1:45,0,171:5:0:4,1:10:0.000774158,0.999226,8.09911e-20:31	0/0:0,48,255:16:0:16,0:24:0.999999,6.46895e-07,1.31707e-29:61	0/0:0,24,255:8:0:8,0:16:0.999838,0.000162466,1.31685e-29:37	0/0:0,30,255:10:0:10,0:19:0.999959,4.08147e-05,1.31701e-29:43	0/0:0,30,255:10:0:10,0:14:0.999959,4.08147e-05,1.31701e-29:43	0/0:0,18,255:6:0:6,0:12:0.999354,0.000646477,1.31622e-29:31	0/0:0,21,255:7:0:7,0:14:0.999676,0.000324111,1.31664e-29:34	0/0:0,30,255:10:0:10,0:20:0.999959,4.08147e-05,1.31701e-29:43
chr05	22496526	chr05_22496526_A_G	A	G	15.1909	.	.	GT:PL:DP:SP:AD:SCR:GP:GQ	0/0:0,27,255:9:0:9,0:1:0.99996,3.98704e-05,3.15689e-30:43	0/1:57,0,255:21:0:19,2:0:9.98362e-05,0.9999,1.57967e-28:40	0/0:0,66,255:22:0:22,0:0:1,5.01959e-09,3.15702e-30:82	0/0:0,48,255:16:0:16,0:0:1,3.16715e-07,3.15702e-30:64	0/0:0,63,255:21:0:21,0:0:1,1.00154e-08,3.15702e-30:79	0/0:0,72,255:24:0:24,0:0:1,1.26086e-09,3.15702e-30:88	0/0:0,36,255:12:0:12,0:0:0.999995,5.01957e-06,3.157e-30:52	0/0:0,36,255:12:0:12,0:0:0.999995,5.01957e-06,3.157e-30:52	0/0:0,54,255:18:0:18,0:0:1,7.95552e-08,3.15702e-30:70	0/0:0,66,255:22:0:22,0:0:1,5.01959e-09,3.15702e-30:82
chr05	22642645	chr05_22642645_A_G	A	G	6.43163	.	.	GT:PL:DP:SP:AD:SCR:GP:GQ	./.:0,12,220:4:0:4,0:8:0.997431,0.00256872,4.15423e-26:25	0/0:0,15,236:5:0:5,0:10:0.998711,0.00128906,1.04483e-27:28	0/0:0,42,255:14:0:14,0:26:0.999997,2.57533e-06,1.31706e-29:55	0/0:0,57,255:19:0:19,0:38:1,8.14393e-08,1.31707e-29:70	0/0:0,45,255:15:0:15,0:28:0.999999,1.29072e-06,1.31707e-29:58	./.:0,12,209:4:0:4,0:8:0.997431,0.00256872,5.22987e-25:25	0/0:0,15,255:5:0:5,0:10:0.998711,0.00128906,1.31537e-29:28	0/1:45,0,196:5:0:4,1:10:0.000774158,0.999226,2.56117e-22:31	0/0:0,15,243:5:0:5,0:10:0.998711,0.00128906,2.08472e-28:28	0/0:0,21,255:7:0:7,0:14:0.999676,0.000324111,1.31664e-29:34
chr05	22680455	chr05_22680455_C_T	C	T	18.1834	.	.	GT:PL:DP:SP:AD:SCR:GP:GQ	./.:0,6,120:2:0:2,0:0:0.994951,0.0050489,1.01515e-16:22	0/0:0,45,255:15:0:15,0:0:0.999999,6.38844e-07,3.22648e-30:61	0/0:0,84,255:28:0:28,0:0:1,8.04257e-11,3.22648e-30:99	0/0:0,75,255:25:0:25,0:0:1,6.38844e-10,3.22648e-30:91	0/0:0,63,255:21:0:21,0:0:1,1.0125e-08,3.22648e-30:79	0/0:0,87,255:29:0:29,0:0:1,4.03083e-11,3.22648e-30:99	0/0:0,72,255:24:0:24,0:0:1,1.27466e-09,3.22648e-30:88	0/0:0,45,255:15:0:15,0:0:0.999999,6.38844e-07,3.22648e-30:61	0/0:0,48,255:16:0:16,0:0:1,3.2018e-07,3.22648e-30:64	0/1:60,0,255:20:0:18,2:0:4.94975e-05,0.999951,1.59703e-28:43
chr05	22764630	chr05_22764630_T_C	T	C	9.89493	.	.	GT:PL:DP:SP:AD:SCR:GP:GQ	0/1:48,0,107:7:0:5,2:0:0.000221275,0.999779,3.57121e-13:36	0/0:0,42,188:14:0:14,0:0:0.999995,4.51825e-06,2.03181e-22:53	0/0:0,18,143:6:0:6,0:0:0.998866,0.00113365,6.41788e-18:29	0/0:0,60,195:20:0:20,0:0:1,7.16097e-08,4.054e-23:71	0/0:0,32,169:23:0:22,1:0:0.999955,4.51806e-05,1.61386e-20:43	0/0:0,27,167:9:0:9,0:0:0.999857,0.00014286,2.55754e-20:38	0/0:0,42,189:14:0:14,0:0:0.999995,4.51825e-06,1.61392e-22:53	0/0:0,24,159:8:0:8,0:0:0.999715,0.000285002,1.61347e-19:35	0/0:0,15,129:5:0:5,0:0:0.997741,0.00225938,1.61028e-16:26	0/0:0,48,191:16:0:16,0:0:0.999999,1.13494e-06,1.01832e-22:59
chr05	22799207	chr05_22799207_A_G	A	G	67.349	.	.	GT:PL:DP:SP:AD:SCR:GP:GQ	0/0:0,51,255:17:0:17,0:41:1,2.3024e-07,6.64203e-30:66	0/0:0,45,255:15:0:15,0:38:0.999999,9.16601e-07,6.64203e-30:60	0/0:0,45,255:15:0:15,0:37:0.999999,9.16601e-07,6.64203e-30:60	0/0:0,78,255:26:0:26,0:65:1,4.59389e-10,6.64204e-30:93	0/0:0,66,255:22:0:22,0:44:1,7.28083e-09,6.64204e-30:81	0/0:0,60,255:20:0:20,0:48:1,2.89855e-08,6.64204e-30:75	0/0:0,45,255:15:0:15,0:41:0.999999,9.16601e-07,6.64203e-30:60	0/0:0,60,255:20:0:20,0:51:1,2.89855e-08,6.64204e-30:75	./.:0,3,60:1:0:1,0:20:0.985681,0.0143191,2.07032e-10:18	0/1:108,0,255:21:0:18,3:48:5.46789e-10,1,2.2915e-28:92
chr05	22919536	chr05_22919536_C_T	C	T	127.719	.	.	GT:PL:DP:SP:AD:SCR:GP:GQ	0/0:0,30,173:10:0:10,0:0:0.999778,0.000222173,6.18612e-20:36	1/1:180,33,0:11:0:0,11:0:8.02758e-17,0.00894071,0.991059:20	0/0:0,42,189:14:0:14,0:0:0.999986,1.40211e-05,1.55421e-21:48	0/0:0,72,197:24:0:24,0:0:1,1.40213e-08,2.46329e-22:78	0/0:0,54,194:18:0:18,0:0:0.999999,8.84682e-07,4.9149e-22:60	0/0:0,45,188:15:0:15,0:0:0.999993,7.02723e-06,1.95664e-21:51	0/0:0,48,191:16:0:16,0:0:0.999996,3.52197e-06,9.80649e-22:54	0/0:0,39,187:13:0:13,0:0:0.999972,2.79753e-05,2.46322e-21:45	0/0:0,57,194:19:0:19,0:0:1,4.43391e-07,4.9149e-22:63	0/0:0,33,179:11:0:11,0:0:0.999889,0.000111363,1.55406e-20:39
chr05	23281679	chr05_23281679_A_G	A	G	11.8475	.	.	GT:PL:DP:SP:AD:SCR:GP:GQ	0/1:50,0,82:6:0:4,2:0:0.000127416,0.999873,1.23767e-10:38	0/0:0,27,209:9:0:9,0:0:0.999843,0.00015655,1.93781e-24:38	./.:0,12,113:4:0:4,0:0:0.995073,0.00492691,7.67777e-15:23	0/0:0,42,220:14:0:14,0:0:0.999995,4.95128e-06,1.53949e-25:53	0/0:0,30,175:10:0:10,0:0:0.999922,7.84668e-05,4.86795e-21:41	0/0:0,33,178:11:0:11,0:0:0.999961,3.93281e-05,2.43985e-21:44	0/0:0,24,184:8:0:8,0:0:0.999688,0.000312309,6.12695e-22:35	0/0:0,63,251:21:0:21,0:0:1,3.93296e-08,1.22287e-28:74	0/0:0,15,129:5:0:5,0:0:0.997525,0.00247539,1.93332e-16:26	0/0:0,27,198:9:0:9,0:0:0.999843,0.00015655,2.43956e-23:38
chr05	23517589	chr05_23517589_T_C	T	C	9.77614	.	.	GT:PL:DP:SP:AD:SCR:GP:GQ	./.:0,3,37:1:0:1,0:0:0.971363,0.0286373,1.67657e-07:15	./.:0,6,57:2:0:2,0:0:0.985439,0.0145606,1.70087e-09:18	0/0:0,30,175:10:0:10,0:0:0.999941,5.882e-05,2.73537e-21:42	0/0:0,51,193:17:0:17,0:0:1,4.67251e-07,4.33552e-23:63	0/0:0,24,162:8:0:8,0:0:0.999766,0.000234126,5.45682e-20:36	0/0:0,30,175:10:0:10,0:0:0.999941,5.882e-05,2.73537e-21:42	0/0:0,18,143:6:0:6,0:0:0.999069,0.00093142,4.33148e-18:30	0/0:0,24,162:8:0:8,0:0:0.999766,0.000234126,5.45682e-20:36	0/0:0,18,138:6:0:6,0:0:0.999069,0.00093142,1.36973e-17:30	0/1:48,0,113:7:0:5,2:0:0.00026936,0.999731,7.3684e-14:35
chr05	23713773	chr05_23713773_A_G	A	G	7.55274	.	.	GT:PL:DP:SP:AD:SCR:GP:GQ	0/0:0,117,255:39:0:39,0:0:1,3.61433e-14,2.59415e-30:99	0/0:0,72,255:24:0:24,0:0:1,1.14295e-09,2.59415e-30:89	0/0:0,99,255:33:0:33,0:0:1,2.28049e-12,2.59415e-30:99	0/0:0,117,255:39:0:39,0:0:1,3.61433e-14,2.59415e-30:99	0/1:49,0,255:27:6:24,3:1:0.000694497,0.999305,1.43109e-28:31	./.:0,160,255:53:0:53,0:0:1,1.81146e-18,2.59415e-30:99	0/0:0,117,255:39:0:39,0:0:1,3.61433e-14,2.59415e-30:99	0/0:0,75,255:25:0:25,0:0:1,5.72833e-10,2.59415e-30:92	0/0:0,81,255:27:0:27,0:0:1,1.43889e-10,2.59415e-30:98	0/0:0,78,255:26:0:26,0:0:1,2.87096e-10,2.59415e-30:95
chr05	23853089	chr05_23853089_G_A	G	A	11.7167	.	.	GT:PL:DP:SP:AD:SCR:GP:GQ	0/0:0,15,129:5:0:5,0:0:0.997824,0.00217613,1.49368e-16:26	./.:0,12,113:4:0:4,0:0:0.995667,0.00433257,5.93358e-15:23	0/0:0,18,138:6:0:6,0:0:0.998908,0.00109183,1.88247e-17:29	0/0:0,18,143:6:0:6,0:0:0.998908,0.00109183,5.9529e-18:29	0/0:0,33,180:11:0:11,0:0:0.999965,3.45634e-05,1.18902e-21:44	0/0:0,51,194:17:0:17,0:0:0.999999,5.47812e-07,4.73372e-23:62	0/0:0,24,162:8:0:8,0:0:0.999726,0.000274481,7.50039e-20:35	0/1:50,0,98:6:0:4,2:0:0.000144979,0.999855,2.73217e-12:38	./.:0,12,113:4:0:4,0:0:0.995667,0.00433257,5.93358e-15:23	0/0:0,39,185:13:0:13,0:0:0.999991,8.68216e-06,3.7601e-22:50
chr05	23869796	chr05_23869796_C_A	C	A	142.347	.	.	GT:PL:DP:SP:AD:SCR:GP:GQ	0/0:0,45,243:15:0:15,0:0:0.999994,6.23109e-06,4.86487e-27:52	0/0:0,45,255:15:0:15,0:0:0.999994,6.23109e-06,3.06952e-28:52	0/1:36,0,146:11:0:9,2:0:0.00127315,0.998727,1.23582e-16:28	0/0:0,27,190:42:0:39,3:0:0.999607,0.000393003,9.70293e-22:34	0/1:49,0,158:16:0:13,3:1:6.3886e-05,0.999936,7.80691e-18:41	0/1:87,0,175:37:0:29,8:0:1.01259e-08,1,1.55778e-19:79	0/0:0,57,218:19:0:19,0:0:1,3.93158e-07,1.53842e-24:64	0/0:0,45,213:15:0:15,0:0:0.999994,6.23109e-06,4.86487e-24:52	./.:0,0,223:23:0:21,2:0:0.83539,0.16461,4.06409e-25:7	0/1:30,0,153:13:0:11,2:0:0.00504934,0.994951,2.45645e-17:22
chr05	23941033	chr05_23941033_A_G	A	G	21.9025	.	.	GT:PL:DP:SP:AD:SCR:GP:GQ	0/0:0,39,255:13:0:13,0:26:0.999997,3.18714e-06,5.06692e-30:54	./.:0,9,170:3:0:3,0:6:0.996823,0.00317703,1.59722e-21:24	0/0:0,42,255:14:0:14,0:28:0.999998,1.59736e-06,5.06693e-30:57	0/0:0,57,255:19:0:19,0:38:1,5.0513e-08,5.06694e-30:72	0/0:0,18,255:6:0:6,0:12:0.999599,0.000401078,5.06491e-30:33	0/0:0,33,255:11:0:11,0:22:0.999987,1.26881e-05,5.06688e-30:48	0/0:0,45,255:15:0:15,0:30:0.999999,8.00576e-07,5.06694e-30:60	0/0:0,18,255:6:0:6,0:12:0.999599,0.000401078,5.06491e-30:33	0/1:63,0,255:16:3:14,2:32:1.97965e-05,0.99998,2.0014e-28:47	0/0:0,18,255:6:0:6,0:12:0.999599,0.000401078,5.06491e-30:33
chr05	23980352	chr05_23980352_G_A	G	A	38.896	.	.	GT:PL:DP:SP:AD:SCR:GP:GQ	0/0:0,18,143:6:0:6,0:0:0.998215,0.00178486,1.59194e-17:27	./.:16,0,125:7:0:6,1:0:0.182103,0.817897,7.2949e-15:7	0/0:0,36,180:12:0:12,0:0:0.999972,2.83379e-05,3.18192e-21:45	0/0:0,66,192:22:0:22,0:0:1,2.83387e-08,2.00771e-22:75	0/0:0,51,194:17:0:17,0:0:0.999999,8.96149e-07,1.26678e-22:60	0/0:0,66,193:22:0:22,0:0:1,2.83387e-08,1.59478e-22:75	0/0:0,48,192:16:0:16,0:0:0.999998,1.78805e-06,2.00771e-22:57	0/0:0,45,187:15:0:15,0:0:0.999996,3.56762e-06,6.34892e-22:54	./.:21,0,151:16:0:14,2:1:0.0657764,0.934224,2.09301e-17:11	0/1:58,0,139:13:0:10,3:0:1.4048e-05,0.999986,3.5507e-16:48
chr05	24064021	chr05_24064021_T_C	T	C	27.1904	.	.	GT:PL:DP:SP:AD:SCR:GP:GQ	0/0:0,69,197:23:0:23,0:0:1,7.78717e-09,1.90853e-23:81	0/0:0,84,198:28:0:28,0:0:1,2.46252e-10,1.516e-23:96	0/0:0,60,196:20:0:20,0:0:1,6.18557e-08,2.4027e-23:72	0/0:0,60,195:20:0:20,0:0:1,6.18557e-08,3.02482e-23:72	0/0:0,66,196:22:0:22,0:0:1,1.55374e-08,2.4027e-23:78	0/0:0,72,197:24:0:24,0:0:1,3.90283e-09,1.90853e-23:84	0/0:0,75,198:25:0:25,0:0:1,1.95605e-09,1.516e-23:87	0/0:0,45,191:15:0:15,0:0:0.999998,1.95604e-06,7.59798e-23:57	0/0:0,33,180:11:0:11,0:0:0.999969,3.10003e-05,9.56501e-22:45	0/1:66,0,133:10:0:7,3:0:4.06087e-06,0.999996,7.75029e-16:53
chr05	24096793	chr05_24096793_G_A	G	A	36.2588	.	.	GT:PL:DP:SP:AD:SCR:GP:GQ	0/0:0,18,143:6:0:6,0:0:0.998285,0.00171538,1.4703e-17:27	0/1:74,0,96:7:0:4,3:0:3.67193e-07,1,6.80841e-12:64	0/0:0,57,195:19:0:19,0:0:1,2.16325e-07,9.29291e-23:66	0/0:0,39,187:13:0:13,0:0:0.999986,1.3649e-05,5.86335e-22:48	0/0:0,39,187:13:0:13,0:0:0.999986,1.3649e-05,5.86335e-22:48	0/0:0,15,129:5:0:5,0:0:0.996583,0.0034168,3.68693e-16:24	./.:1,0,149:12:0:11,1:0:0.879901,0.120099,4.09813e-18:9	0/0:0,36,184:12:0:12,0:0:0.999973,2.72329e-05,1.16988e-21:45	0/0:0,48,192:16:0:16,0:0:0.999998,1.71832e-06,1.85418e-22:57	0/0:0,51,192:17:0:17,0:0:0.999999,8.61203e-07,1.85418e-22:60
chr05	24154397	chr05_24154397_A_G	A	G	9.60015	.	.	GT:PL:DP:SP:AD:SCR:GP:GQ	0/0:0,33,180:11:0:11,0:0:0.999981,1.91533e-05,3.65119e-22:47	0/1:49,0,158:16:0:13,3:0:0.00032931,0.999671,1.51373e-18:34	0/0:0,45,191:15:0:15,0:0:0.999999,1.20851e-06,2.9003e-23:59	0/0:0,27,167:9:0:9,0:0:0.999924,7.62463e-05,7.28467e-21:41	0/0:0,24,162:8:0:8,0:0:0.999848,0.00015212,2.30344e-20:38	0/0:0,45,191:15:0:15,0:0:0.999999,1.20851e-06,2.9003e-23:59	0/0:0,27,170:9:0:9,0:0:0.999924,7.62463e-05,3.65099e-21:41	0/0:0,33,180:11:0:11,0:0:0.999981,1.91533e-05,3.65119e-22:47	0/0:0,30,170:10:0:10,0:0:0.999962,3.82151e-05,3.65112e-21:44	0/0:0,24,159:8:0:8,0:0:0.999848,0.00015212,4.59597e-20:38
chr05	24334825	chr05_24334825_T_C	T	C	812.09	.	.	GT:PL:DP:SP:AD:SCR:GP:GQ	0/1:132,0,86:11:0:4,7:11:4.091e-14,1,9.68524e-10:90	0/1:107,0,107:10:0:5,5:10:1.29369e-11,1,7.69326e-12:99	0/1:66,0,133:10:0:7,3:9:1.62866e-07,1,1.93246e-14:67	0/1:80,0,162:21:0:16,5:19:6.4838e-09,1,2.43282e-17:81	0/1:109,0,91:9:0:4,5:8:8.16262e-12,1,3.06274e-10:95	0/1:120,0,92:11:0:5,6:8:6.4838e-13,1,2.43282e-10:96	0/1:50,0,98:6:0:4,2:3:6.48376e-06,0.999994,6.11094e-11:51	0/1:98,0,50:6:0:2,4:6:1.02761e-10,0.999996,3.85575e-06:54	0/1:55,0,133:49:0:41,8:31:2.05035e-06,0.999998,1.93246e-14:56	0/1:50,0,82:6:0:4,2:4:6.48376e-06,0.999994,2.43281e-09:51
chr05	24416087	chr05_24416087_A_G	A	G	4.09728	.	.	GT:PL:DP:SP:AD:SCR:GP:GQ	./.:0,3,60:1:0:1,0:2:0.982718,0.0172816,3.02468e-10:17	0/0:0,15,255:5:0:5,0:10:0.998892,0.00110834,9.72231e-30:29	0/0:0,24,255:8:0:8,0:16:0.99986,0.000139667,9.73174e-30:38	0/0:0,36,255:12:0:12,0:24:0.999991,8.81357e-06,9.73301e-30:50	0/0:0,18,255:6:0:6,0:12:0.999444,0.000555794,9.72769e-30:32	0/0:0,30,255:10:0:10,0:20:0.999965,3.50865e-05,9.73275e-30:44	0/0:0,15,255:5:0:5,0:10:0.998892,0.00110834,9.72231e-30:29	0/0:0,18,255:6:0:6,0:12:0.999444,0.000555794,9.72769e-30:32	0/1:42,0,235:6:0:5,1:12:0.001795,0.998205,2.76895e-26:27	0/0:0,18,255:6:0:6,0:12:0.999444,0.000555794,9.72769e-30:32
chr05	24599055	chr05_24599055_A_G	A	G	4.47489	.	.	GT:PL:DP:SP:AD:SCR:GP:GQ	./.:0,12,113:4:0:4,0:0:0.99714,0.00285978,2.58137e-15:25	0/0:0,42,189:14:0:14,0:0:0.999997,2.86798e-06,6.50268e-23:55	0/0:0,24,162:8:0:8,0:0:0.999819,0.000180925,3.25848e-20:37	0/0:0,42,189:14:0:14,0:0:0.999997,2.86798e-06,6.50268e-23:55	0/0:0,39,187:13:0:13,0:0:0.999994,5.72235e-06,1.0306e-22:52	0/0:0,36,184:12:0:12,0:0:0.999989,1.14175e-05,2.05631e-22:49	0/0:0,27,167:9:0:9,0:0:0.999909,9.06854e-05,1.03051e-20:40	0/1:42,0,134:9:0:7,2:0:0.00138618,0.998614,4.51767e-16:28	0/0:0,42,186:14:0:14,0:0:0.999997,2.86798e-06,1.29746e-22:55	0/0:0,24,162:8:0:8,0:0:0.999819,0.000180925,3.25848e-20:37
chr05	24644654	chr05_24644654_T_C	T	C	4.77201	.	.	GT:PL:DP:SP:AD:SCR:GP:GQ	0/0:0,24,159:8:0:8,0:0:0.999798,0.000201532,8.0671e-20:36	./.:0,0,0:0:0:0,0:0:0,0,0:0	0/1:42,0,134:9:0:7,2:0:0.00124459,0.998755,5.03305e-16:29	0/0:0,84,198:28:0:28,0:0:1,2.01573e-10,1.01579e-23:96	0/0:0,63,196:21:0:21,0:0:1,2.53765e-08,1.60992e-23:75	0/0:0,81,198:27:0:27,0:0:1,4.02191e-10,1.01579e-23:93	0/0:0,87,198:29:0:29,0:0:1,1.01026e-10,1.01579e-23:99	0/0:0,48,191:16:0:16,0:0:0.999999,8.02476e-07,5.09102e-23:60	0/0:0,21,154:7:0:7,0:0:0.999598,0.000402029,2.55053e-19:33	0/0:0,39,187:13:0:13,0:0:0.999994,6.37426e-06,1.2788e-22:51
chr05	24716453	chr05_24716453_T_G	T	G	1350.2	.	.	GT:PL:DP:SP:AD:SCR:GP:GQ	1/1:129,15,0:5:0:0,5:5:1.10863e-16,0.00187506,0.998125:27	./.:113,12,0:4:0:0,4:4:4.40531e-15,0.00373427,0.996266:24	./.:92,9,0:3:0:0,3:3:5.52542e-13,0.00742326,0.992577:21	1/1:173,30,0:10:0:0,10:10:4.42156e-21,5.94025e-05,0.999941:42	1/1:159,24,0:8:0:0,8:8:1.11045e-19,0.000236444,0.999764:36	1/1:170,27,0:9:0:0,9:9:8.82164e-21,0.000118517,0.999882:39	1/1:167,27,0:9:0:0,9:9:1.76015e-20,0.000118517,0.999882:39	1/1:143,18,0:6:0:0,6:6:4.41766e-18,0.000940636,0.999059:30	1/1:143,18,0:6:0:0,6:6:4.41766e-18,0.000940636,0.999059:30	0/1:100,0,45:5:0:1,4:6:1.48436e-12,0.999468,0.000532033:32
chr05	25019511	chr05_25019511_G_C	G	C	37.5937	.	.	GT:PL:DP:SP:AD:SCR:GP:GQ	0/0:0,51,194:17:0:17,0:17:1,3.69455e-07,2.1531e-23:64	0/0:0,51,194:17:0:17,0:17:1,3.69455e-07,2.1531e-23:64	0/0:0,33,180:11:0:11,0:11:0.999977,2.33105e-05,5.40821e-22:46	0/0:0,33,180:11:0:11,0:11:0.999977,2.33105e-05,5.40821e-22:46	0/0:0,51,192:17:0:17,0:17:1,3.69455e-07,3.41243e-23:64	0/0:0,39,187:13:0:13,0:13:0.999994,5.85544e-06,1.0791e-22:52	0/0:0,42,186:14:0:14,0:14:0.999997,2.93468e-06,1.35851e-22:55	0/1:77,0,161:22:0:17,5:22:4.28981e-07,1,9.23638e-19:63	0/0:0,48,192:16:0:16,0:16:0.999999,7.3716e-07,3.41243e-23:61	0/0:0,54,218:18:0:18,0:18:1,1.85166e-07,8.57164e-26:67
chr05	25190887	chr05_25190887_A_G	A	G	31.5498	.	.	GT:PL:DP:SP:AD:SCR:GP:GQ	0/0:0,30,255:10:0:10,0:20:0.999969,3.1249e-05,7.72015e-30:45	0/0:0,30,255:10:0:10,0:20:0.999969,3.1249e-05,7.72015e-30:45	0/0:0,27,255:9:0:9,0:18:0.999938,6.2348e-05,7.71991e-30:42	0/1:72,0,255:13:11:11,2:26:2.01906e-06,0.999998,2.47052e-28:56	0/0:0,24,255:8:0:8,0:16:0.999876,0.000124393,7.71943e-30:39	0/0:0,36,255:12:0:12,0:24:0.999992,7.84958e-06,7.72033e-30:51	./.:0,12,220:4:0:4,0:8:0.998032,0.00196786,2.4366e-26:27	0/0:0,15,255:5:0:5,0:10:0.999013,0.000987235,7.71277e-30:30	0/0:0,33,255:11:0:11,0:22:0.999984,1.56618e-05,7.72027e-30:48	./.:0,9,169:3:0:3,0:6:0.996081,0.00391872,3.0615e-21:24
chr05	25936368	chr05_25936368_A_C	A	C	1158.92	.	.	GT:PL:DP:SP:AD:SCR:GP:GQ	./.:31,0,31:2:0:1,1:0:0.000183098,0.998957,0.000859706:29	./.:114,0,19:6:0:1,5:0:9.06261e-13,0.986544,0.0134561:18	1/1:155,24,0:8:0:0,8:0:6.71028e-17,0.00366104,0.996339:24	0/1:163,0,120:22:0:7,15:0:1.15648e-17,1,1.08344e-12:99	0/1:122,0,89:10:0:4,6:0:1.45592e-13,1,1.36397e-09:88	0/1:150,0,110:16:0:6,10:0:2.30747e-16,1,1.08344e-11:99	0/1:53,0,79:5:0:3,2:0:1.15648e-06,0.999999,1.36396e-08:59	0/1:157,0,43:18:0:3,15:0:4.60377e-17,0.999946,5.42975e-05:42	0/1:128,0,71:11:0:4,7:0:3.6571e-14,1,8.60604e-08:70	0/1:146,0,81:13:0:4,9:0:5.79611e-16,1,8.60604e-09:80
chr05	25939711	chr05_25939711_T_C	T	C	15.1108	.	.	GT:PL:DP:SP:AD:SCR:GP:GQ	./.:0,12,220:4:0:4,0:0:0.998776,0.00122366,9.41441e-27:29	0/0:0,33,255:11:0:11,0:0:0.99999,9.73169e-06,2.98072e-30:50	0/0:0,27,255:9:0:9,0:0:0.999961,3.87414e-05,2.98063e-30:44	0/1:57,0,255:21:0:19,2:0:0.000102746,0.999897,1.53493e-28:39	0/0:0,42,255:14:0:14,0:0:0.999999,1.22516e-06,2.98074e-30:59	0/0:0,30,255:10:0:10,0:0:0.999981,1.94171e-05,2.98069e-30:47	0/0:0,27,255:9:0:9,0:0:0.999961,3.87414e-05,2.98063e-30:44	0/0:0,18,255:6:0:6,0:0:0.999692,0.000307651,2.97983e-30:35	./.:0,9,149:3:0:3,0:0:0.997561,0.00243855,1.18376e-19:26	0/0:0,24,255:8:0:8,0:0:0.999923,7.72963e-05,2.98051e-30:41
chr05	25997096	chr05_25997096_C_T	C	T	818.643	.	.	GT:PL:DP:SP:AD:SCR:GP:GQ	./.:91,0,1:12:0:1,11:0:3.22233e-11,0.361232,0.638768:4	0/1:51,0,53:5:0:2,3:0:8.92027e-07,0.999988,1.11571e-05:49	0/1:77,0,89:10:0:4,6:0:2.2407e-09,1,2.80257e-09:82	1/1:118,30,0:10:0:0,10:0:7.99155e-14,0.000449002,0.999551:33	1/1:118,30,0:10:0:0,10:0:7.99155e-14,0.000449002,0.999551:33	./.:64,9,0:3:0:0,3:0:1.9008e-08,0.0535245,0.946476:12	1/1:106,21,0:7:0:0,7:0:1.26264e-12,0.00355546,0.996445:24	0/1:63,0,50:6:0:2,4:0:5.62825e-08,0.999978,2.22611e-05:46	1/1:105,21,0:7:0:0,7:0:1.58957e-12,0.00355546,0.996445:24	0/1:80,0,45:8:0:2,6:0:1.12293e-09,0.99993,7.03925e-05:41
chr05	26019978	chr05_26019978_T_A	T	A	1074.12	.	.	GT:PL:DP:SP:AD:SCR:GP:GQ	0/1:107,0,255:27:20:12,15:15:1.48534e-11,1,1.06197e-26:99	0/1:123,0,255:47:64:18,29:29:3.73101e-13,1,1.06197e-26:99	./.:113,0,255:56:56:23,33:33:3.73101e-12,1,1.06197e-26:99	0/1:120,0,255:46:56:18,28:28:7.44434e-13,1,1.06197e-26:99	0/1:112,0,255:42:32:14,28:28:4.69706e-12,1,1.06197e-26:99	0/1:109,0,255:44:38:15,29:29:9.37187e-12,1,1.06197e-26:99	0/1:121,0,255:29:17:12,17:17:5.91325e-13,1,1.06197e-26:99	0/1:106,0,253:32:22:7,25:25:1.86993e-11,1,1.68311e-26:99	0/1:102,0,255:48:27:26,22:23:4.69706e-11,1,1.06197e-26:99	0/1:117,0,255:37:23:11,26:27:1.48534e-12,1,1.06197e-26:99
chr05	26103692	chr05_26103692_T_C	T	C	4.68493	.	.	GT:PL:DP:SP:AD:SCR:GP:GQ	0/0:0,54,195:18:0:18,0:0:1,1.40531e-07,9.85112e-24:68	0/0:0,18,143:6:0:6,0:0:0.999441,0.000559152,1.56042e-18:32	0/0:0,36,184:12:0:12,0:0:0.999991,8.86684e-06,1.24017e-22:50	0/0:0,48,192:16:0:16,0:0:0.999999,5.59464e-07,1.96556e-23:62	0/0:0,60,194:20:0:20,0:0:1,3.52998e-08,1.24018e-23:74	0/1:43,0,156:18:0:15,3:0:0.00141779,0.998582,2.21359e-18:28	0/0:0,45,190:15:0:15,0:0:0.999999,1.11628e-06,3.11519e-23:59	0/0:0,57,195:19:0:19,0:0:1,7.04324e-08,9.85112e-24:71	0/0:0,60,195:20:0:20,0:0:1,3.52998e-08,9.85112e-24:74	0/0:0,42,189:14:0:14,0:0:0.999998,2.22726e-06,3.92179e-23:56
chr05	26120186	chr05_26120186_T_C	T	C	15.6373	.	.	GT:PL:DP:SP:AD:SCR:GP:GQ	./.:0,12,210:4:0:4,0:0:0.998568,0.00143195,1.28948e-25:28	0/0:0,30,255:10:0:10,0:0:0.999977,2.27268e-05,4.08346e-30:46	0/0:0,33,255:11:0:11,0:2:0.999989,1.13905e-05,4.08351e-30:49	0/1:57,0,255:18:3:16,2:6:8.77835e-05,0.999912,1.7966e-28:40	0/0:0,18,255:6:0:6,0:2:0.99964,0.000360075,4.08208e-30:34	0/0:0,18,255:6:0:6,0:2:0.99964,0.000360075,4.08208e-30:34	0/0:0,15,255:5:0:5,0:0:0.999282,0.000718186,4.08062e-30:31	0/0:0,30,255:10:0:10,0:2:0.999977,2.27268e-05,4.08346e-30:46	0/0:0,33,255:11:0:11,0:0:0.999989,1.13905e-05,4.08351e-30:49	./.:0,12,220:4:0:4,0:2:0.998568,0.00143195,1.28948e-26:28
chr05	26259205	chr05_26259205_C_G	C	G	143.682	.	.	GT:PL:DP:SP:AD:SCR:GP:GQ	0/0:0,45,191:15:0:15,0:1:0.999993,7.02723e-06,9.80645e-22:51	0/0:0,27,170:9:0:9,0:0:0.999557,0.000443195,1.23402e-19:33	0/0:0,51,194:17:0:17,0:0:0.999998,1.76517e-06,4.9149e-22:57	0/0:0,69,197:23:0:23,0:0:1,2.79761e-08,2.46329e-22:75	0/0:0,36,184:12:0:12,0:0:0.999944,5.58166e-05,4.91463e-21:42	0/0:0,60,196:20:0:20,0:0:1,2.22222e-07,3.10109e-22:66	0/0:0,42,189:14:0:14,0:1:0.999986,1.40211e-05,1.55421e-21:48	0/0:0,60,196:20:0:20,0:0:1,2.22222e-07,3.10109e-22:66	1/1:196,60,0:20:0:0,20:0:2.03459e-18,1.79997e-05,0.999982:47	0/0:0,36,184:12:0:12,0:0:0.999944,5.58166e-05,4.91463e-21:42
chr05	26403333	chr05_26403333_C_T	C	T	522.064	.	.	GT:PL:DP:SP:AD:SCR:GP:GQ	0/1:78,0,151:14:0:10,4:2:2.87272e-08,1,1.09559e-16:75	0/1:137,0,152:20:0:11,9:9:3.61655e-14,1,8.70254e-17:99	0/1:53,0,155:23:0:19,4:7:9.08427e-06,0.999991,4.36156e-17:50	./.:1,0,151:12:0:11,1:6:0.590126,0.409874,4.49052e-17:3	0/1:92,0,162:23:0:17,6:8:1.14365e-09,1,8.70254e-18:89	0/1:49,0,158:16:0:13,3:6:2.28183e-05,0.999977,2.18593e-17:46	0/1:100,0,160:20:0:14,6:1:1.81257e-10,1,1.37926e-17:97	0/1:27,0,155:14:0:12,2:3:0.00360351,0.996396,4.34589e-17:24	0/1:37,0,157:20:0:17,3:5:0.000361524,0.999638,2.75099e-17:34	./.:15,0,155:18:0:16,2:8:0.0542111,0.945789,4.12516e-17:12
chr05	26660138	chr05_26660138_T_C	T	C	139.68	.	.	GT:PL:DP:SP:AD:SCR:GP:GQ	0/0:0,66,239:22:0:22,0:0:1,5.58197e-08,1.55423e-26:72	0/0:0,69,251:23:0:23,0:1:1,2.79761e-08,9.80652e-28:75	0/0:0,78,198:26:0:26,0:0:1,3.52198e-09,1.95666e-22:84	0/0:0,151,230:50:0:50,0:1:1,1.76517e-16,1.23457e-25:99	0/0:0,102,255:34:0:34,0:0:1,1.40213e-11,3.90405e-28:99	0/0:0,66,250:22:0:22,0:1:1,5.58197e-08,1.23457e-27:72	0/0:0,105,252:35:0:35,0:0:1,7.02728e-12,7.7896e-28:99	0/0:0,87,221:29:0:29,0:2:1,4.43392e-10,9.80652e-25:93	1/1:192,48,0:16:0:0,16:0:5.1093e-18,0.000285199,0.999715:35	0/0:0,87,199:29:0:29,0:0:1,4.43392e-10,1.55423e-22:93
chr05	26674216	chr05_26674216_C_T	C	T	12.5298	.	.	GT:PL:DP:SP:AD:SCR:GP:GQ	0/0:0,27,170:9:0:9,0:0:0.999919,8.14326e-05,4.16459e-21:40	0/0:0,39,187:13:0:13,0:0:0.999995,5.13844e-06,8.31009e-23:52	0/0:0,33,180:11:0:11,0:0:0.99998,2.04562e-05,4.16485e-22:46	0/0:0,36,182:12:0:12,0:0:0.99999,1.02525e-05,2.62787e-22:49	0/0:0,30,173:10:0:10,0:0:0.999959,4.08147e-05,2.08733e-21:43	0/0:0,27,170:9:0:9,0:0:0.999919,8.14326e-05,4.16459e-21:40	0/0:0,39,185:13:0:13,0:0:0.999995,5.13844e-06,1.31706e-22:52	./.:0,12,113:4:0:4,0:0:0.997431,0.00256872,2.08205e-15:25	0/0:0,33,180:11:0:11,0:0:0.99998,2.04562e-05,4.16485e-22:46	0/1:52,0,156:15:0:12,3:0:0.000154561,0.999845,2.56275e-18:38
chr05	27388933	chr05_27388933_A_G	A	G	13.0256	.	.	GT:PL:DP:SP:AD:SCR:GP:GQ	0/0:0,33,201:11:0:11,0:0:0.999966,3.39984e-05,9.13845e-24:44	./.:27,0,153:14:0:12,2:0:0.0285718,0.971428,8.25704e-18:15	0/0:0,42,186:14:0:14,0:0:0.999996,4.28028e-06,2.88992e-22:53	0/0:0,18,138:6:0:6,0:0:0.998926,0.00107401,1.82146e-17:29	0/0:0,18,126:6:0:6,0:0:0.998926,0.00107401,2.88683e-16:29	0/0:0,45,188:15:0:15,0:0:0.999998,2.14522e-06,1.82342e-22:56	0/0:0,18,143:6:0:6,0:0:0.998926,0.00107401,5.75998e-18:29	0/0:0,24,155:8:0:8,0:0:0.99973,0.000269995,3.63722e-19:35	0/1:36,0,146:11:0:9,2:0:0.00368911,0.996311,4.24432e-17:24	0/0:0,27,160:9:0:9,0:0:0.999865,0.000135336,1.15035e-19:38
chr05	27683220	chr05_27683220_A_G	A	G	8.50784	.	.	GT:PL:DP:SP:AD:SCR:GP:GQ	0/0:0,60,193:20:0:20,0:0:1,3.49799e-08,1.53312e-23:74	0/0:0,33,180:11:0:11,0:0:0.999982,1.75312e-05,3.05892e-22:47	0/0:0,63,196:21:0:21,0:0:1,1.75315e-08,7.68381e-24:77	0/0:0,54,193:18:0:18,0:0:1,1.39257e-07,1.53312e-23:68	0/1:48,0,151:25:0:21,4:0:0.000452882,0.999547,6.94323e-18:33	0/0:0,99,199:33:0:33,0:0:1,4.4037e-12,3.85103e-24:99	0/0:0,45,187:15:0:15,0:0:0.999999,1.10616e-06,6.10346e-23:59	0/0:0,51,193:17:0:17,0:0:1,2.77855e-07,1.53312e-23:65	0/0:0,63,193:21:0:21,0:0:1,1.75315e-08,1.53312e-23:77	0/0:0,54,194:18:0:18,0:0:1,1.39257e-07,1.2178e-23:68
chr05	27703390	chr05_27703390_G_A	G	A	202.68	.	.	GT:PL:DP:SP:AD:SCR:GP:GQ	0/0:0,33,255:11:0:11,0:0:0.999889,0.000111363,3.90361e-28:39	0/0:0,99,255:33:0:33,0:0:1,2.79761e-11,3.90405e-28:99	0/0:0,105,255:35:0:35,0:0:1,7.02728e-12,3.90405e-28:99	0/0:0,81,255:27:0:27,0:0:1,1.76517e-09,3.90405e-28:87	0/0:0,69,255:23:0:23,0:0:1,2.79761e-08,3.90405e-28:75	0/0:0,72,255:24:0:24,0:0:1,1.40213e-08,3.90405e-28:78	0/0:0,69,255:23:0:23,0:0:1,2.79761e-08,3.90405e-28:75	1/1:255,60,0:20:0:0,20:0:2.5614e-24,1.79997e-05,0.999982:47	0/0:0,51,255:17:0:17,0:0:0.999998,1.76517e-06,3.90404e-28:57	0/0:0,69,255:23:0:23,0:0:1,2.79761e-08,3.90405e-28:75
chr05	27708516	chr05_27708516_T_C	T	C	34.1793	.	.	GT:PL:DP:SP:AD:SCR:GP:GQ	0/0:0,36,255:12:0:12,0:24:0.999993,7.0262e-06,6.18564e-30:51	0/0:0,45,255:15:0:15,0:30:0.999999,8.84552e-07,6.18568e-30:60	0/0:0,69,255:23:0:23,0:46:1,3.52147e-09,6.18568e-30:84	0/0:0,60,255:20:0:20,0:40:1,2.7972e-08,6.18568e-30:75	0/0:0,21,255:7:0:7,0:14:0.999778,0.00022214,6.18431e-30:36	0/0:0,21,255:7:0:7,0:14:0.999778,0.00022214,6.18431e-30:36	0/0:0,36,255:12:0:12,0:24:0.999993,7.0262e-06,6.18564e-30:51	0/0:0,21,255:7:0:7,0:14:0.999778,0.00022214,6.18431e-30:36	0/1:75,0,255:15:0:13,2:30:1.13051e-06,0.999999,2.21138e-28:59	0/0:0,54,255:18:0:18,0:36:1,1.11359e-07,6.18568e-30:69
chr05	27805268	chr05_27805268_C_T	C	T	202.68	.	.	GT:PL:DP:SP:AD:SCR:GP:GQ	0/0:0,33,255:11:0:11,0:0:0.999889,0.000111363,3.90361e-28:39	0/0:0,81,255:27:0:27,0:1:1,1.76517e-09,3.90405e-28:87	0/0:0,51,255:17:0:17,0:0:0.999998,1.76517e-06,3.90404e-28:57	0/0:0,78,255:26:0:26,0:0:1,3.52198e-09,3.90405e-28:84	0/0:0,75,255:25:0:25,0:0:1,7.02728e-09,3.90405e-28:81	0/0:0,48,255:16:0:16,0:0:0.999996,3.52197e-06,3.90403e-28:54	0/0:0,84,255:28:0:28,0:0:1,8.84683e-10,3.90405e-28:90	1/1:255,84,0:28:0:0,28:0:2.56144e-24,7.16593e-08,1:71	0/0:0,54,255:18:0:18,0:0:0.999999,8.84682e-07,3.90404e-28:60	0/0:0,57,255:19:0:19,0:0:1,4.43391e-07,3.90404e-28:63
chr05	27849616	chr05_27849616_A_G	A	G	6.69886	.	.	GT:PL:DP:SP:AD:SCR:GP:GQ	0/0:0,15,129:5:0:5,0:0:0.998511,0.001489,6.98842e-17:28	0/0:0,24,146:8:0:8,0:0:0.999812,0.000187699,1.39619e-18:37	0/0:0,24,162:8:0:8,0:0:0.999812,0.000187699,3.50707e-20:37	0/0:0,33,175:11:0:11,0:0:0.999976,2.36338e-05,1.75799e-21:46	0/1:45,0,137:11:0:8,3:0:0.000670141,0.99933,2.35067e-16:31	0/0:0,30,170:10:0:10,0:0:0.999953,4.71544e-05,5.55911e-21:43	0/0:0,21,154:7:0:7,0:0:0.999626,0.000374438,2.2124e-19:34	0/0:0,15,129:5:0:5,0:0:0.998511,0.001489,6.98842e-17:28	0/0:0,18,138:6:0:6,0:0:0.999253,0.000746824,8.80443e-18:31	0/0:0,15,129:5:0:5,0:0:0.998511,0.001489,6.98842e-17:28
chr05	27994785	chr05_27994785_T_C	T	C	11.7188	.	.	GT:PL:DP:SP:AD:SCR:GP:GQ	0/0:0,36,182:12:0:12,0:0:0.999992,7.59252e-06,1.44117e-22:51	0/0:0,24,255:8:0:8,0:0:0.99988,0.00012032,7.22215e-30:39	0/0:0,66,255:22:0:22,0:2:1,7.59258e-09,7.22302e-30:81	0/0:0,45,191:15:0:15,0:0:0.999999,9.55849e-07,1.81434e-23:60	0/0:0,42,235:14:0:14,0:1:0.999998,1.90717e-06,7.22301e-28:57	0/0:0,60,195:20:0:20,0:0:1,3.02266e-08,7.22302e-24:75	0/0:0,33,227:11:0:11,0:0:0.999985,1.5149e-05,4.55735e-27:48	0/0:0,48,255:16:0:16,0:0:1,4.79059e-07,7.22302e-30:63	0/1:52,0,227:20:0:18,2:3:0.000208699,0.999791,1.50744e-25:36	0/0:0,87,255:29:0:29,0:0:1,6.031e-11,7.22302e-30:99
chr05	28044089	chr05_28044089_T_C	T	C	6.40633	.	.	GT:PL:DP:SP:AD:SCR:GP:GQ	0/0:0,48,255:16:0:16,0:0:0.999999,6.46895e-07,1.31707e-29:61	0/0:0,15,212:5:0:5,0:0:0.998711,0.00128906,2.62451e-25:28	0/0:0,36,255:12:0:12,0:0:0.99999,1.02525e-05,1.31705e-29:49	0/0:0,27,255:9:0:9,0:0:0.999919,8.14326e-05,1.31696e-29:40	0/0:0,24,255:8:0:8,0:0:0.999838,0.000162466,1.31685e-29:37	0/0:0,48,255:16:0:16,0:0:0.999999,6.46895e-07,1.31707e-29:61	0/1:45,0,196:5:0:4,1:0:0.000774158,0.999226,2.56117e-22:31	0/0:0,24,255:8:0:8,0:0:0.999838,0.000162466,1.31685e-29:37	0/0:0,39,255:13:0:13,0:0:0.999995,5.13844e-06,1.31706e-29:52	0/0:0,27,255:9:0:9,0:0:0.999919,8.14326e-05,1.31696e-29:40
chr05	28200861	chr05_28200861_C_T	C	T	7.17654	.	.	GT:PL:DP:SP:AD:SCR:GP:GQ	./.:0,3,37:1:0:1,0:0:0.971087,0.0289127,1.70946e-07:15	0/0:0,18,143:6:0:6,0:0:0.999059,0.000940636,4.41766e-18:30	0/0:0,39,185:13:0:13,0:0:0.999993,7.47872e-06,2.78996e-22:51	0/1:45,0,100:5:0:4,1:2:0.000532033,0.999468,1.48436e-12:32	0/0:0,27,163:9:0:9,0:0:0.999882,0.000118517,4.4213e-20:39	0/0:0,30,175:10:0:10,0:0:0.999941,5.94025e-05,2.78981e-21:42	0/0:0,27,163:9:0:9,0:0:0.999882,0.000118517,4.4213e-20:39	0/0:0,15,129:5:0:5,0:0:0.998125,0.00187506,1.10863e-16:27	0/0:0,39,185:13:0:13,0:0:0.999993,7.47872e-06,2.78996e-22:51	0/0:0,33,170:11:0:11,0:0:0.99997,2.97727e-05,8.82243e-21:45
chr05	28283439	chr05_28283439_T_C	T	C	9.60347	.	.	GT:PL:DP:SP:AD:SCR:GP:GQ	0/0:0,27,170:9:0:9,0:0:0.999883,0.000117354,8.64948e-21:39	0/1:48,0,113:7:0:5,2:0:0.00026936,0.999731,7.3684e-14:35	0/0:0,39,187:13:0:13,0:0:0.999993,7.40538e-06,1.72599e-22:51	0/0:0,48,192:16:0:16,0:0:0.999999,9.32288e-07,5.45809e-23:60	0/0:0,36,184:12:0:12,0:0:0.999985,1.47756e-05,3.44377e-22:48	0/0:0,21,154:7:0:7,0:0:0.999533,0.000467033,3.44222e-19:33	0/0:0,45,191:15:0:15,0:0:0.999998,1.86016e-06,6.87132e-23:57	0/0:0,33,180:11:0:11,0:0:0.99997,2.94807e-05,8.65024e-22:45	0/0:0,30,175:10:0:10,0:0:0.999941,5.882e-05,2.73537e-21:42	0/0:0,18,143:6:0:6,0:0:0.999069,0.00093142,4.33148e-18:30
chr05	28317220	chr05_28317220_T_C	T	C	113.899	.	.	GT:PL:DP:SP:AD:SCR:GP:GQ	0/0:0,21,255:7:0:7,0:0:0.998945,0.00105472,1.39532e-28:29	0/0:0,18,211:6:0:6,0:0:0.997898,0.00210224,3.50122e-24:26	0/0:0,24,255:8:0:8,0:0:0.999471,0.000528892,1.39606e-28:32	0/1:70,0,255:17:0:13,4:4:7.52321e-07,0.999999,1.05084e-27:61	./.:0,9,92:3:0:3,0:0:0.983542,0.0164585,2.74111e-12:17	0/0:0,18,143:6:0:6,0:0:0.997898,0.00210224,2.20912e-17:26	0/0:0,30,255:10:0:10,0:0:0.999867,0.000132904,1.39661e-28:38	0/1:91,0,126:9:0:5,4:4:5.9759e-09,1,8.34712e-15:82	0/0:0,24,255:8:0:8,0:0:0.999471,0.000528892,1.39606e-28:32	0/0:0,27,255:9:0:9,0:0:0.999735,0.000265144,1.39643e-28:35
chr05	28338957	chr05_28338957_A_G	A	G	9.65944	.	.	GT:PL:DP:SP:AD:SCR:GP:GQ	0/0:0,21,154:7:0:7,0:0:0.999533,0.000467033,3.44222e-19:33	0/0:0,27,163:9:0:9,0:1:0.999883,0.000117354,4.33501e-20:39	./.:0,9,92:3:0:3,0:0:0.992649,0.007351,5.41797e-13:21	./.:0,12,113:4:0:4,0:0:0.996302,0.00369778,4.31949e-15:24	0/0:0,24,162:8:0:8,0:0:0.999766,0.000234126,5.45682e-20:36	0/0:0,21,154:7:0:7,0:0:0.999533,0.000467033,3.44222e-19:33	0/1:48,0,113:7:0:5,2:0:0.00026936,0.999731,7.3684e-14:35	0/0:0,18,143:6:0:6,0:0:0.999069,0.00093142,4.33148e-18:30	0/0:0,15,129:5:0:5,0:0:0.998143,0.00185671,1.08701e-16:27	0/0:0,18,182:6:0:6,0:2:0.999069,0.00093142,5.45301e-22:30
chr05	28419533	chr05_28419533_T_A	T	A	11.6633	.	.	GT:PL:DP:SP:AD:SCR:GP:GQ	0/1:50,0,98:6:0:4,2:0:0.000144979,0.999855,2.73217e-12:38	0/0:0,45,191:15:0:15,0:0:0.999998,2.18087e-06,9.445e-23:56	0/0:0,33,178:11:0:11,0:0:0.999965,3.45634e-05,1.88446e-21:44	0/0:0,63,196:21:0:21,0:0:1,3.45646e-08,2.98678e-23:74	0/0:0,36,184:12:0:12,0:0:0.999983,1.7323e-05,4.73364e-22:47	0/0:0,39,187:13:0:13,0:0:0.999991,8.68216e-06,2.37246e-22:50	0/0:0,36,184:12:0:12,0:0:0.999983,1.7323e-05,4.73364e-22:47	0/0:0,42,189:14:0:14,0:0:0.999996,4.35141e-06,1.49693e-22:53	0/0:0,33,175:11:0:11,0:0:0.999965,3.45634e-05,3.76e-21:44	0/0:0,33,180:11:0:11,0:0:0.999965,3.45634e-05,1.18902e-21:44
chr05	28426161	chr05_28426161_G_A	G	A	1339.89	.	.	GT:PL:DP:SP:AD:SCR:GP:GQ	1/1:200,102,0:34:0:0,34:0:1.83673e-21,5.40821e-11,1:99	1/1:205,141,0:47:0:0,47:0:5.80827e-22,6.80853e-15,1:99	1/1:201,111,0:37:0:0,37:0:1.45897e-21,6.80853e-12,1:99	1/1:204,132,0:44:0:0,44:0:7.31217e-22,5.40821e-14,1:99	0/0:0,30,175:10:0:10,0:0:0.995355,0.00464499,1.71369e-17:23	0/0:0,60,196:20:0:20,0:0:0.999995,4.66664e-06,1.36758e-19:53	0/0:0,60,196:20:0:20,0:0:0.999995,4.66664e-06,1.36758e-19:53	1/1:202,120,0:40:0:0,40:0:1.1589e-21,8.57143e-13,1:99	1/1:203,129,0:43:0:0,43:0:9.20548e-22,1.07908e-13,1:99	1/1:202,120,0:40:0:0,40:0:1.1589e-21,8.57143e-13,1:99
chr05	28489005	chr05_28489005_G_A	G	A	10.0337	.	.	GT:PL:DP:SP:AD:SCR:GP:GQ	./.:0,9,92:3:0:3,0:3:0.99055,0.00945029,8.97333e-13:20	0/1:42,0,134:9:0:7,2:9:0.000831898,0.999168,7.53611e-16:30	0/0:0,15,129:5:0:5,0:5:0.997609,0.00239072,1.80318e-16:26	0/0:0,48,192:16:0:16,0:16:0.999999,1.20107e-06,9.05893e-23:59	0/0:0,24,162:8:0:8,0:8:0.999698,0.000301604,9.05621e-20:35	0/0:0,33,180:11:0:11,0:11:0.999962,3.79798e-05,1.43569e-21:44	0/0:0,18,143:6:0:6,0:6:0.9988,0.00119963,7.18714e-18:29	0/0:0,45,191:15:0:15,0:15:0.999998,2.39645e-06,1.14045e-22:56	0/0:0,45,191:15:0:15,0:15:0.999998,2.39645e-06,1.14045e-22:56	./.:16,0,125:7:0:6,1:7:0.248945,0.751055,4.49967e-15:6
chr05	28638565	chr05_28638565_T_C	T	C	42.2174	.	.	GT:PL:DP:SP:AD:SCR:GP:GQ	0/0:0,36,255:32:0:31,1:0:0.999993,7.12157e-06,6.3547e-30:51	0/0:0,66,255:22:0:22,0:0:1,7.12163e-09,6.35475e-30:81	0/0:0,72,255:24:0:24,0:0:1,1.78887e-09,6.35475e-30:87	0/0:0,81,255:27:0:27,0:0:1,2.25206e-10,6.35475e-30:96	0/0:0,84,255:28:0:28,0:0:1,1.1287e-10,6.35475e-30:99	0/0:0,108,255:36:0:36,0:0:1,4.49344e-13,6.35475e-30:99	0/0:0,69,255:23:0:23,0:0:1,3.56927e-09,6.35475e-30:84	0/1:83,0,255:26:0:23,3:0:1.76775e-07,1,2.2414e-28:67	0/0:0,45,255:15:0:15,0:0:0.999999,8.96559e-07,6.35474e-30:60	0/0:0,75,255:25:0:25,0:0:1,8.96559e-10,6.35475e-30:90
chr05	28650070	chr05_28650070_A_G	A	G	3.77876	.	.	GT:PL:DP:SP:AD:SCR:GP:GQ	0/0:0,69,197:23:0:23,0:0:1,3.78624e-09,4.51186e-24:84	0/0:0,45,190:15:0:15,0:0:0.999999,9.51059e-07,2.26129e-23:60	0/0:0,69,195:23:0:23,0:0:1,3.78624e-09,7.15082e-24:84	0/0:0,51,194:17:0:17,0:0:1,2.38895e-07,9.00235e-24:66	0/0:0,51,194:17:0:17,0:0:1,2.38895e-07,9.00235e-24:66	0/1:42,0,152:27:0:23,4:0:0.00209354,0.997906,4.7341e-18:26	0/0:0,24,162:8:0:8,0:0:0.99988,0.000119717,1.42661e-20:39	./.:0,12,113:4:0:4,0:0:0.998106,0.00189402,1.13118e-15:27	0/0:0,42,188:14:0:14,0:0:0.999998,1.89761e-06,3.58389e-23:57	0/0:0,15,129:5:0:5,0:0:0.99905,0.000950157,2.84409e-17:30
chr05	28675794	chr05_28675794_G_A	G	A	14.8166	.	.	GT:PL:DP:SP:AD:SCR:GP:GQ	0/0:0,21,149:7:0:7,0:1:0.999339,0.000661502,2.18419e-18:31	0/0:0,21,201:7:0:7,0:1:0.999339,0.000661502,1.37813e-23:31	0/0:0,21,149:7:0:7,0:0:0.999339,0.000661502,2.18419e-18:31	0/0:0,18,138:6:0:6,0:0:0.998681,0.001319,2.74792e-17:28	0/0:0,30,173:10:0:10,0:1:0.999917,8.33264e-05,8.70044e-21:40	0/0:0,30,175:10:0:10,0:0:0.999917,8.33264e-05,5.48961e-21:40	./.:0,12,106:4:0:4,0:0:0.99477,0.00523048,4.3381e-14:22	0/1:53,0,79:5:0:3,2:3:6.01389e-05,0.99994,2.6226e-10:42	0/0:0,15,129:5:0:5,0:0:0.997372,0.0026283,2.17989e-16:25	./.:0,9,92:3:0:3,0:1:0.989618,0.0103821,1.08404e-12:19
chr05	28681624	chr05_28681624_G_A	G	A	50.6071	.	.	GT:PL:DP:SP:AD:SCR:GP:GQ	./.:0,12,113:4:0:4,0:0:0.99477,0.00523048,8.65565e-15:22	0/0:0,27,170:9:0:9,0:0:0.999834,0.000166244,1.73582e-20:37	0/0:0,36,180:12:0:12,0:0:0.999979,2.09319e-05,1.73607e-21:46	0/0:0,36,184:12:0:12,0:0:0.999979,2.09319e-05,6.91144e-22:46	0/0:0,27,167:9:0:9,0:0:0.999834,0.000166244,3.46342e-20:37	0/0:0,39,187:13:0:13,0:0:0.99999,1.04909e-05,3.46396e-22:49	0/0:0,33,178:11:0:11,0:0:0.999958,4.17639e-05,2.75144e-21:43	0/0:0,18,138:6:0:6,0:0:0.998681,0.001319,2.74792e-17:28	0/1:89,0,122:10:0:6,4:0:1.51071e-08,1,1.31449e-14:78	0/0:0,33,180:11:0:11,0:0:0.999958,4.17639e-05,1.73604e-21:43
chr05	28692807	chr05_28692807_C_G	C	G	84.3918	.	.	GT:PL:DP:SP:AD:SCR:GP:GQ	0/0:0,60,194:20:0:20,0:0:1,6.98876e-08,4.86116e-23:71	0/0:0,51,194:17:0:17,0:0:0.999999,5.55136e-07,4.86115e-23:62	0/0:0,78,198:26:0:26,0:0:1,1.10764e-09,1.93526e-23:89	0/0:0,120,201:40:0:40,0:0:1,6.98876e-14,9.69928e-24:99	0/0:0,78,196:26:0:26,0:0:1,1.10764e-09,3.06718e-23:89	0/0:0,123,199:42:0:41,0:0:1,3.50268e-14,1.53723e-23:99	0/0:0,99,196:33:0:33,0:0:1,8.79832e-12,3.06718e-23:99	0/0:0,105,200:35:0:35,0:0:1,2.21004e-12,1.22107e-23:99	0/1:123,0,164:27:0:18,9:0:7.17134e-12,1,6.95568e-19:99	0/0:0,123,202:41:0:41,0:0:1,3.50268e-14,7.70442e-24:99
chr05	28894769	chr05_28894769_A_G	A	G	37.298	.	.	GT:PL:DP:SP:AD:SCR:GP:GQ	0/0:0,36,255:12:0:12,0:24:0.999993,7.28077e-06,6.64199e-30:51	0/0:0,48,255:16:0:16,0:32:1,4.59389e-07,6.64203e-30:63	0/0:0,30,255:10:0:10,0:20:0.999971,2.89846e-05,6.64184e-30:45	0/0:0,72,255:24:0:24,0:48:1,1.82886e-09,6.64204e-30:87	0/0:0,30,255:10:0:10,0:20:0.999971,2.89846e-05,6.64184e-30:45	0/0:0,18,255:6:0:6,0:11:0.999541,0.000459178,6.63899e-30:33	./.:0,12,220:4:0:4,0:8:0.998174,0.00182552,2.09656e-26:27	0/0:0,24,255:8:0:8,0:16:0.999885,0.00011538,6.64127e-30:39	0/1:78,0,255:14:0:12,2:28:5.46788e-07,0.999999,2.2915e-28:62	0/0:0,24,255:8:0:8,0:16:0.999885,0.00011538,6.64127e-30:39
chr05	28907395	chr05_28907395_T_C	T	C	47.1317	.	.	GT:PL:DP:SP:AD:SCR:GP:GQ	0/1:87,0,255:11:0:9,2:0:5.38721e-08,1,2.92803e-28:72	./.:0,3,60:1:0:1,0:0:0.981776,0.0182242,3.36685e-10:17	0/0:0,33,255:11:0:11,0:0:0.999981,1.85621e-05,1.08444e-29:47	0/0:0,24,255:8:0:8,0:0:0.999853,0.000147425,1.0843e-29:38	0/0:0,42,255:14:0:14,0:0:0.999998,2.33687e-06,1.08445e-29:56	0/0:0,36,255:12:0:12,0:0:0.999991,9.30319e-06,1.08445e-29:50	0/0:0,27,255:9:0:9,0:0:0.999926,7.38931e-05,1.08438e-29:41	0/0:0,18,255:6:0:6,0:0:0.999413,0.000586653,1.08382e-29:32	./.:0,6,120:2:0:2,0:0:0.990782,0.00921752,3.39774e-16:20	0/0:0,21,255:7:0:7,0:0:0.999706,0.000294109,1.08414e-29:35
chr05	28913742	chr05_28913742_G_C	G	C	787.823	.	.	GT:PL:DP:SP:AD:SCR:GP:GQ	0/1:33,0,150:12:0:10,2:12:0.000461759,0.999538,2.71096e-16:33	0/1:107,0,154:17:0:11,6:17:1.83914e-11,1,1.07975e-16:99	0/1:35,0,125:8:0:6,2:8:0.0002914,0.999709,8.57428e-14:35	0/1:138,0,158:23:0:13,10:23:1.46088e-14,1,4.29857e-17:99	0/1:77,0,161:20:0:15,5:20:1.83914e-08,1,2.15439e-17:77	0/1:118,0,118:12:0:6,6:12:1.46088e-12,1,4.29857e-13:99	0/1:53,0,79:5:0:3,2:5:4.6197e-06,0.999995,3.41446e-09:53	0/1:127,0,127:14:0:7,7:14:1.83914e-13,1,5.41158e-14:99	0/1:74,0,96:7:0:4,3:7:3.66957e-08,1,6.81278e-11:74	0/1:84,0,156:17:0:12,5:17:3.66957e-09,1,6.81278e-17:84
chr05	28961159	chr05_28961159_A_G	A	G	14.8523	.	.	GT:PL:DP:SP:AD:SCR:GP:GQ	0/0:0,15,129:5:0:5,0:0:0.997182,0.00281823,2.50679e-16:25	0/1:53,0,71:5:0:3,2:0:5.60756e-05,0.999944,1.77467e-09:42	0/0:0,27,220:9:0:9,0:0:0.999822,0.000178289,1.99649e-25:37	0/0:0,15,123:5:0:5,0:0:0.997182,0.00281823,9.97972e-16:25	0/0:0,27,170:9:0:9,0:0:0.999822,0.000178289,1.99649e-20:37	0/0:0,21,177:7:0:7,0:0:0.999291,0.000709404,3.9814e-21:31	./.:0,9,84:3:0:3,0:0:0.988874,0.0111261,7.86113e-12:19	0/0:0,27,163:9:0:9,0:0:0.999822,0.000178289,1.00061e-19:37	0/0:0,30,175:10:0:10,0:0:0.999911,8.93641e-05,6.31401e-21:40	0/0:0,33,178:11:0:11,0:0:0.999955,4.47901e-05,3.16464e-21:43
chr05	28974457	chr05_28974457_A_G	A	G	21.3438	.	.	GT:PL:DP:SP:AD:SCR:GP:GQ	0/0:0,21,255:7:0:7,0:0:0.999829,0.000170794,3.65561e-30:37	0/1:63,0,255:19:0:17,2:0:2.33047e-05,0.999977,1.70011e-28:46	0/0:0,51,255:17:0:17,0:1:1,1.70823e-07,3.65623e-30:67	0/0:0,63,255:21:0:21,0:0:1,1.07782e-08,3.65624e-30:79	0/0:0,21,255:7:0:7,0:0:0.999829,0.000170794,3.65561e-30:37	0/0:0,51,255:17:0:17,0:0:1,1.70823e-07,3.65623e-30:67	0/0:0,45,255:15:0:15,0:0:0.999999,6.80059e-07,3.65623e-30:61	0/0:0,51,255:17:0:17,0:0:1,1.70823e-07,3.65623e-30:67	0/0:0,51,255:17:0:17,0:2:1,1.70823e-07,3.65623e-30:67	0/0:0,39,255:13:0:13,0:0:0.999997,2.70736e-06,3.65623e-30:55
chr05	29024570	chr05_29024570_A_T	A	T	32.8925	.	.	GT:PL:DP:SP:AD:SCR:GP:GQ	0/0:0,66,255:22:0:22,0:0:1,4.76437e-09,2.84414e-30:83	0/0:0,84,255:28:0:28,0:0:1,7.55101e-11,2.84414e-30:99	0/0:0,63,255:21:0:21,0:0:1,9.50616e-09,2.84414e-30:80	0/0:0,123,255:41:0:41,0:0:1,9.50616e-15,2.84414e-30:99	0/0:0,93,255:31:0:31,0:0:1,9.50616e-12,2.84414e-30:99	0/1:75,0,255:32:0:29,3:0:1.66722e-06,0.999998,1.49949e-28:57	0/0:0,48,255:16:0:16,0:0:1,3.00611e-07,2.84414e-30:65	0/0:0,99,255:33:0:33,0:0:1,2.38784e-12,2.84414e-30:99	0/0:0,39,255:13:0:13,0:0:0.999998,2.38783e-06,2.84413e-30:56	0/0:0,114,255:39:0:38,0:0:1,7.55101e-14,2.84414e-30:99
chr05	29152496	chr05_29152496_G_A	G	A	1050.15	.	.	GT:PL:DP:SP:AD:SCR:GP:GQ	1/1:196,63,0:21:0:0,21:0:1.81635e-20,8.52373e-07,0.999999:60	1/1:195,69,0:23:0:0,23:0:2.28665e-20,2.14107e-07,1:66	0/0:0,141,205:47:0:47,0:0:1,1.86823e-14,4.37321e-21:99	1/1:201,114,0:38:0:0,38:0:5.74381e-21,6.77064e-12,1:99	0/0:0,45,190:15:0:15,0:0:0.999926,7.437e-05,1.38283e-19:41	0/0:0,132,204:44:0:44,0:0:1,1.48399e-13,5.50554e-21:99	0/0:0,102,199:34:0:34,0:0:1,1.48399e-10,1.74101e-20:98	1/1:202,123,0:41:0:0,41:0:4.56247e-21,8.52374e-13,1:99	0/1:143,0,164:30:0:18,12:0:2.13093e-15,1,2.34083e-17:99	1/1:194,51,0:17:0:0,17:0:2.87868e-20,1.3509e-05,0.999986:48
chr05	29199747	chr05_29199747_T_C	T	C	3.9828	.	.	GT:PL:DP:SP:AD:SCR:GP:GQ	0/0:0,42,255:14:0:14,0:28:0.999998,2.13884e-06,9.08442e-30:56	0/0:0,24,255:8:0:8,0:16:0.999865,0.000134934,9.08321e-30:38	0/0:0,48,255:16:0:16,0:32:0.999999,5.37253e-07,9.08443e-30:62	0/0:0,63,255:21:0:21,0:38:1,1.69894e-08,9.08444e-30:77	0/1:42,0,230:6:0:5,1:12:0.00185786,0.998142,8.45885e-26:27	0/0:0,21,255:7:0:7,0:14:0.999731,0.000269192,9.08199e-30:35	0/0:0,21,255:7:0:7,0:14:0.999731,0.000269192,9.08199e-30:35	0/0:0,33,255:11:0:11,0:22:0.999983,1.69891e-05,9.08428e-30:47	0/0:0,42,255:14:0:14,0:28:0.999998,2.13884e-06,9.08442e-30:56	0/0:0,39,255:13:0:13,0:26:0.999996,4.26754e-06,9.0844e-30:53
chr05	29304829	chr05_29304829_T_C	T	C	18.8666	.	.	GT:PL:DP:SP:AD:SCR:GP:GQ	0/0:0,42,255:14:0:14,0:0:0.999998,1.57411e-06,4.9205e-30:58	0/0:0,27,255:9:0:9,0:0:0.99995,4.97752e-05,4.92027e-30:43	0/1:60,0,255:17:3:15,2:0:4.00818e-05,0.99996,1.97223e-28:43	0/0:0,27,255:9:0:9,0:0:0.99995,4.97752e-05,4.92027e-30:43	0/0:0,24,255:8:0:8,0:0:0.999901,9.93098e-05,4.92002e-30:40	0/0:0,24,255:8:0:8,0:0:0.999901,9.93098e-05,4.92002e-30:40	0/0:0,21,255:7:0:7,0:0:0.999802,0.000198129,4.91954e-30:37	0/0:0,33,255:11:0:11,0:0:0.999987,1.25034e-05,4.92045e-30:49	0/0:0,66,255:22:0:22,0:0:1,6.26664e-09,4.92051e-30:82	0/0:0,27,255:9:0:9,0:0:0.99995,4.97752e-05,4.92027e-30:43
chr05	29328965	chr05_29328965_T_C	T	C	10.5012	.	.	GT:PL:DP:SP:AD:SCR:GP:GQ	0/0:0,135,255:45:0:45,0:48:1,6.38844e-16,3.22648e-30:99	0/0:0,75,255:25:0:25,0:26:1,6.38844e-10,3.22648e-30:91	0/0:0,96,255:32:0:32,0:40:1,5.07452e-12,3.22648e-30:99	0/0:0,108,255:36:0:36,0:32:1,3.2018e-13,3.22648e-30:99	0/0:0,90,255:30:0:30,0:22:1,2.0202e-11,3.22648e-30:99	0/0:0,69,255:23:0:23,0:22:1,2.54328e-09,3.22648e-30:85	0/1:52,0,255:20:0:18,2:18:0.000312226,0.999688,1.59661e-28:35	0/0:0,117,255:39:0:39,0:38:1,4.03083e-14,3.22648e-30:99	0/0:0,102,255:34:0:34,0:28:1,1.27466e-12,3.22648e-30:99	0/0:0,51,255:17:0:17,0:16:1,1.6047e-07,3.22648e-30:67
chr05	29341417	chr05_29341417_A_G	A	G	5.79886	.	.	GT:PL:DP:SP:AD:SCR:GP:GQ	0/0:0,36,255:12:0:12,0:0:0.999994,5.65524e-06,4.00723e-30:52	0/0:0,18,255:6:0:6,0:0:0.999643,0.000356696,4.00582e-30:34	0/0:0,54,255:18:0:18,0:0:1,8.96299e-08,4.00725e-30:70	0/0:0,45,255:15:0:15,0:0:0.999999,7.11955e-07,4.00725e-30:61	0/0:0,21,255:7:0:7,0:0:0.999821,0.000178803,4.00653e-30:37	0/0:0,69,255:23:0:23,0:0:1,2.83435e-09,4.00725e-30:85	0/1:46,0,255:22:0:20,2:0:0.00111446,0.998886,1.77791e-28:29	0/0:0,69,255:23:0:23,0:0:1,2.83435e-09,4.00725e-30:85	0/0:0,78,255:26:0:26,0:0:1,3.56823e-10,4.00725e-30:94	0/0:0,75,255:25:0:25,0:0:1,7.11956e-10,4.00725e-30:91
chr05	29626410	chr05_29626410_T_A	T	A	6.56699	.	.	GT:PL:DP:SP:AD:SCR:GP:GQ	0/0:0,42,255:14:0:14,0:20:0.999999,1.06621e-06,2.25748e-30:59	0/0:0,27,255:9:0:9,0:18:0.999966,3.37153e-05,2.2574e-30:44	0/0:3,57,255:19:0:18,0:36:1,6.72731e-08,4.50426e-30:71	0/1:48,0,255:24:0:22,2:48:0.000937025,0.999063,1.33467e-28:30	0/0:0,60,255:20:0:20,0:36:1,1.68983e-08,2.25748e-30:77	0/0:0,108,255:36:0:36,0:60:1,2.67819e-13,2.25748e-30:99	0/0:0,57,255:19:0:19,0:38:1,3.37164e-08,2.25748e-30:74	0/0:0,27,255:9:0:9,0:14:0.999966,3.37153e-05,2.2574e-30:44	0/0:0,57,255:19:0:19,0:38:1,3.37164e-08,2.25748e-30:74	0/0:0,81,255:27:0:27,0:48:1,1.34228e-10,2.25748e-30:98
chr05	29794494	chr05_29794494_G_A	G	A	10.0216	.	.	GT:PL:DP:SP:AD:SCR:GP:GQ	0/0:0,105,255:35:0:35,0:0:1,5.49961e-13,2.39114e-30:99	0/0:0,93,255:31:0:31,0:0:1,8.7163e-12,2.39114e-30:99	0/0:0,60,255:20:0:20,0:0:1,1.73913e-08,2.39114e-30:77	0/0:0,114,255:38:0:38,0:0:1,6.92361e-14,2.39114e-30:99	0/1:52,0,255:35:6:32,3:0:0.000362669,0.999637,1.37441e-28:34	0/0:0,72,255:24:0:24,0:0:1,1.09732e-09,2.39114e-30:89	0/0:0,129,255:43:0:43,0:0:1,2.18944e-15,2.39114e-30:99	0/0:0,102,255:34:0:34,0:0:1,1.09732e-12,2.39114e-30:99	0/0:0,129,255:43:0:43,0:0:1,2.18944e-15,2.39114e-30:99	0/0:0,84,255:28:0:28,0:0:1,6.92361e-11,2.39114e-30:99
chr05	29801825	chr05_29801825_A_C	A	C	610.749	.	.	GT:PL:DP:SP:AD:SCR:GP:GQ	0/1:19,0,73:8:0:6,2:0:0.00713541,0.992865,2.17922e-08:21	0/1:30,0,53:7:0:4,3:0:0.000570532,0.999427,2.19363e-06:32	./.:29,0,41:4:0:2,2:0:0.000718127,0.999247,3.47604e-05:31	./.:118,0,2:9:0:1,8:0:7.08874e-13,0.783503,0.216497:6	0/1:84,0,86:9:0:5,4:0:2.27263e-09,1,1.10005e-09:84	0/1:93,0,96:8:0:4,4:0:2.86107e-10,1,1.10005e-10:94	0/1:20,0,90:9:0:6,3:0:0.00567618,0.994324,4.35451e-10:22	0/1:51,0,97:12:0:6,6:0:4.53447e-06,0.999995,8.73795e-11:53	0/1:93,0,56:9:0:4,5:0:2.86107e-10,0.999999,1.10005e-06:59	0/1:127,0,111:14:0:7,7:0:1.13901e-13,1,3.47866e-12:99
chr06	93441	chr06_93441_A_G	A	G	30.9385	.	.	GT:PL:DP:SP:AD:SCR:GP:GQ	0/0:0,72,255:24:0:24,0:28:1,1.63707e-09,5.32203e-30:87	0/0:0,39,255:13:0:13,0:11:0.999997,3.26638e-06,5.32201e-30:54	0/0:0,54,255:18:0:18,0:19:1,1.03292e-07,5.32203e-30:69	0/0:0,69,255:23:0:23,0:21:1,3.26639e-09,5.32203e-30:84	0/1:72,0,255:16:0:14,2:15:2.43181e-06,0.999998,2.0512e-28:56	0/0:0,72,255:24:0:24,0:23:1,1.63707e-09,5.32203e-30:87	0/0:0,51,255:17:0:17,0:17:1,2.06095e-07,5.32203e-30:66	0/0:0,45,255:15:0:15,0:15:0.999999,8.2048e-07,5.32202e-30:60	0/0:0,69,255:23:0:23,0:24:1,3.26639e-09,5.32203e-30:84	0/0:0,60,255:20:0:20,0:20:1,2.59459e-08,5.32203e-30:75
chr06	271873	chr06_271873_G_A	G	A	12.6739	.	.	GT:PL:DP:SP:AD:SCR:GP:GQ	./.:0,12,113:4:0:4,0:0:0.997373,0.00262652,2.17693e-15:25	0/0:0,39,187:13:0:13,0:0:0.999995,5.25437e-06,8.68929e-23:52	0/1:52,0,155:15:0:12,3:0:0.000151151,0.999849,3.29912e-18:38	0/0:0,45,191:15:0:15,0:0:0.999999,1.31984e-06,3.45928e-23:58	0/0:0,45,191:15:0:15,0:0:0.999999,1.31984e-06,3.45928e-23:58	0/0:0,39,185:13:0:13,0:0:0.999995,5.25437e-06,1.37716e-22:52	0/0:0,51,194:17:0:17,0:0:1,3.3153e-07,1.73375e-23:64	./.:0,3,37:1:0:1,0:0:0.97951,0.0204895,8.51129e-08:16	0/0:0,15,129:5:0:5,0:0:0.998682,0.00131811,5.47537e-17:28	0/0:0,39,187:13:0:13,0:0:0.999995,5.25437e-06,8.68929e-23:52
chr06	845835	chr06_845835_A_G	A	G	27.6617	.	.	GT:PL:DP:SP:AD:SCR:GP:GQ	0/0:0,27,255:9:0:9,0:18:0.999952,4.7504e-05,4.48147e-30:43	0/0:0,33,255:11:0:11,0:22:0.999988,1.19329e-05,4.48163e-30:49	0/0:0,24,255:8:0:8,0:16:0.999905,9.47784e-05,4.48126e-30:40	0/0:0,39,255:13:0:13,0:26:0.999997,2.99743e-06,4.48167e-30:55	0/0:0,30,255:10:0:10,0:20:0.999976,2.3809e-05,4.48158e-30:46	0/0:0,33,255:11:0:11,0:22:0.999988,1.19329e-05,4.48163e-30:49	0/0:0,45,255:15:0:15,0:30:0.999999,7.52923e-07,4.48168e-30:61	0/0:0,39,255:13:0:13,0:26:0.999997,2.99743e-06,4.48167e-30:55	0/1:69,0,255:17:0:15,2:34:5.28746e-06,0.999995,1.8823e-28:52	0/0:0,39,255:13:0:13,0:26:0.999997,2.99743e-06,4.48167e-30:55
chr06	974626	chr06_974626_T_C	T	C	1447.48	.	.	GT:PL:DP:SP:AD:SCR:GP:GQ	1/1:255,99,0:33:0:0,33:0:1.40546e-26,1.67857e-10,1:97	1/1:255,51,0:17:0:0,17:0:1.40544e-26,1.05909e-05,0.999989:49	1/1:255,51,0:17:0:0,17:0:1.40544e-26,1.05909e-05,0.999989:49	1/1:255,93,0:31:0:0,31:0:1.40546e-26,6.6825e-10,1:91	0/0:0,63,255:21:0:21,0:2:0.999999,1.50356e-06,7.11511e-26:58	0/0:0,63,255:21:0:21,0:0:0.999999,1.50356e-06,7.11511e-26:58	0/0:0,36,255:12:0:12,0:0:0.999247,0.000752999,7.10977e-26:31	1/1:255,108,0:36:0:0,36:0:1.40546e-26,2.11319e-11,1:99	0/0:0,42,255:14:0:14,0:0:0.999811,0.000189251,7.11378e-26:37	1/1:255,102,0:34:0:0,34:0:1.40546e-26,8.41276e-11,1:99
chr06	1305794	chr06_1305794_G_A	G	A	20.8515	.	.	GT:PL:DP:SP:AD:SCR:GP:GQ	0/0:0,57,195:19:0:19,0:0:1,1.02321e-07,2.07908e-23:69	0/1:60,0,147:12:0:9,3:0:1.94996e-05,0.999981,2.55798e-17:47	0/0:0,66,196:22:0:22,0:0:1,1.28815e-08,1.65147e-23:78	0/0:0,42,189:14:0:14,0:0:0.999997,3.23567e-06,8.27693e-23:54	0/0:0,33,180:11:0:11,0:0:0.999974,2.57012e-05,6.57445e-22:45	0/0:0,42,189:14:0:14,0:0:0.999997,3.23567e-06,8.27693e-23:54	0/0:0,27,170:9:0:9,0:0:0.999898,0.000102311,6.57395e-21:39	0/0:0,30,175:10:0:10,0:0:0.999949,5.12794e-05,2.07897e-21:42	0/0:0,54,195:18:0:18,0:0:1,2.04157e-07,2.07908e-23:66	0/0:0,27,170:9:0:9,0:0:0.999898,0.000102311,6.57395e-21:39
chr06	1316035	chr06_1316035_A_G	A	G	44.9058	.	.	GT:PL:DP:SP:AD:SCR:GP:GQ	0/0:0,87,255:29:0:29,0:57:1,7.4932e-11,1.115e-29:99	0/0:0,63,255:21:0:21,0:42:1,1.88221e-08,1.115e-29:77	0/0:0,42,255:14:0:14,0:27:0.999998,2.36955e-06,1.115e-29:56	0/0:0,69,255:23:0:23,0:44:1,4.72789e-09,1.115e-29:83	0/0:0,51,255:17:0:17,0:34:1,2.9831e-07,1.115e-29:65	0/0:0,51,255:17:0:17,0:34:1,2.9831e-07,1.115e-29:65	0/1:69,0,255:17:0:15,2:34:3.35221e-06,0.999997,2.96897e-28:54	./.:30,0,255:30:0:28,2:58:0.025937,0.974063,2.89198e-28:15	0/0:0,75,255:25:0:25,0:49:1,1.18759e-09,1.115e-29:89	0/0:0,72,255:24:0:24,0:47:1,2.36956e-09,1.115e-29:86
chr06	1368675	chr06_1368675_T_C	T	C	24.5132	.	.	GT:PL:DP:SP:AD:SCR:GP:GQ	0/0:0,75,255:25:0:25,0:0:1,7.18702e-10,4.08355e-30:91	0/0:0,78,255:26:0:26,0:0:1,3.60204e-10,4.08355e-30:94	0/1:66,0,255:18:0:16,2:0:1.10521e-05,0.999989,1.79674e-28:49	0/0:0,81,255:27:0:27,0:0:1,1.8053e-10,4.08355e-30:97	0/0:0,108,255:36:0:36,0:0:1,3.60204e-13,4.08355e-30:99	0/0:0,87,255:29:0:29,0:0:1,4.53471e-11,4.08355e-30:99	0/0:0,75,255:25:0:25,0:0:1,7.18702e-10,4.08355e-30:91	0/0:0,87,255:29:0:29,0:0:1,4.53471e-11,4.08355e-30:99	0/0:0,102,255:34:0:34,0:0:1,1.434e-12,4.08355e-30:99	0/0:0,123,255:41:0:41,0:0:1,1.13907e-14,4.08355e-30:99
chr06	1400351	chr06_1400351_T_G	T	G	9.89902	.	.	GT:PL:DP:SP:AD:SCR:GP:GQ	0/0:0,54,193:18:0:18,0:0:1,1.71848e-07,2.3347e-23:67	0/0:0,75,197:25:0:25,0:0:1,1.36504e-09,9.29461e-24:88	0/0:0,60,196:20:0:20,0:0:1,4.31664e-08,1.17012e-23:73	0/0:0,102,198:35:0:34,0:0:1,2.72361e-12,7.38297e-24:99	0/0:0,99,199:33:0:33,0:0:1,5.43432e-12,5.8645e-24:99	0/0:0,72,197:24:0:24,0:0:1,2.72361e-09,9.29461e-24:85	0/0:0,90,197:30:0:30,0:0:1,4.31664e-11,9.29461e-24:99	0/1:49,0,151:13:0:10,3:0:0.00029156,0.999708,8.56957e-18:35	0/0:0,90,198:30:0:30,0:0:1,4.31664e-11,7.38297e-24:99	0/0:0,78,196:26:0:26,0:0:1,6.84141e-10,1.17012e-23:91
chr06	1497108	chr06_1497108_A_G	A	G	3.98379	.	.	GT:PL:DP:SP:AD:SCR:GP:GQ	0/0:0,36,255:12:0:12,0:0:0.999991,8.51482e-06,9.08436e-30:50	0/0:0,30,255:10:0:10,0:0:0.999966,3.38972e-05,9.08413e-30:44	0/0:0,27,255:9:0:9,0:0:0.999932,6.76316e-05,9.08382e-30:41	0/0:0,45,255:15:0:15,0:0:0.999999,1.07196e-06,9.08443e-30:59	0/0:0,18,255:6:0:6,0:0:0.999463,0.000536965,9.07956e-30:32	0/0:0,33,255:11:0:11,0:0:0.999983,1.69891e-05,9.08428e-30:47	0/0:0,21,255:7:0:7,0:0:0.999731,0.000269192,9.08199e-30:35	0/0:0,36,255:12:0:12,0:0:0.999991,8.51482e-06,9.08436e-30:50	0/0:0,24,255:8:0:8,0:0:0.999865,0.000134934,9.08321e-30:38	0/1:42,0,243:6:0:5,1:0:0.00185786,0.998142,4.23947e-27:27
chr06	1525420	chr06_1525420_T_C	T	C	9.65329	.	.	GT:PL:DP:SP:AD:SCR:GP:GQ	0/0:0,18,125:6:0:6,0:0:0.999069,0.00093142,2.73298e-16:30	./.:0,9,92:3:0:3,0:0:0.992649,0.007351,5.41797e-13:21	0/0:0,18,143:6:0:6,0:0:0.999069,0.00093142,4.33148e-18:30	0/0:0,27,163:9:0:9,0:0:0.999883,0.000117354,4.33501e-20:39	0/0:0,15,123:5:0:5,0:0:0.998143,0.00185671,4.32747e-16:27	0/0:0,21,144:7:0:7,0:0:0.999533,0.000467033,3.44222e-18:33	0/0:0,18,119:6:0:6,0:0:0.999069,0.00093142,1.08802e-15:30	0/0:0,33,178:11:0:11,0:0:0.99997,2.94807e-05,1.37097e-21:45	0/1:48,0,113:7:0:5,2:0:0.00026936,0.999731,7.3684e-14:35	0/0:0,15,129:5:0:5,0:0:0.998143,0.00185671,1.08701e-16:27
chr06	1608783	chr06_1608783_T_C	T	C	11.1274	.	.	GT:PL:DP:SP:AD:SCR:GP:GQ	./.:0,0,0:0:0:0,0:0:0,0,0:0	./.:0,3,255:34:10:31,3:0:0.978144,0.0218555,1.53695e-29:16	0/0:0,78,255:26:0:26,0:0:1,7.06575e-10,1.57129e-29:91	0/0:0,44,255:27:0:26,1:0:0.999998,1.77483e-06,1.57129e-29:57	0/0:0,84,255:28:0:28,0:0:1,1.77484e-10,1.57129e-29:97	0/0:0,66,255:22:0:22,0:0:1,1.11985e-08,1.57129e-29:79	0/0:0,102,255:34:0:34,0:0:1,2.81293e-12,1.57129e-29:99	0/0:0,105,255:35:0:35,0:0:1,1.4098e-12,1.57129e-29:99	0/0:0,105,255:35:0:35,0:0:1,1.4098e-12,1.57129e-29:99	0/1:50,0,255:24:9:20,4:0:0.000224256,0.999776,3.52372e-28:36
chr06	1808134	chr06_1808134_A_G	A	G	102.202	.	.	GT:PL:DP:SP:AD:SCR:GP:GQ	0/0:0,18,255:6:0:6,0:0:0.999021,0.000979386,3.02185e-29:30	0/0:0,18,255:6:0:6,0:0:0.999021,0.000979386,3.02185e-29:30	0/0:0,18,255:6:0:6,0:0:0.999021,0.000979386,3.02185e-29:30	0/0:0,42,255:14:0:14,0:0:0.999996,3.90281e-06,3.02481e-29:54	0/0:0,27,255:9:0:9,0:0:0.999877,0.000123403,3.02444e-29:39	0/1:141,0,255:10:7:7,3:0:1.28416e-13,1,4.89012e-28:99	0/0:0,27,255:9:0:9,0:0:0.999877,0.000123403,3.02444e-29:39	0/0:0,24,255:8:0:8,0:0:0.999754,0.000246191,3.02407e-29:36	0/0:0,21,255:7:0:7,0:0:0.999509,0.000491096,3.02333e-29:33	0/0:0,21,255:7:0:7,0:0:0.999509,0.000491096,3.02333e-29:33
chr06	2026150	chr06_2026150_A_G	A	G	46.6932	.	.	GT:PL:DP:SP:AD:SCR:GP:GQ	./.:0,9,169:3:0:3,0:0:0.994002,0.00599788,7.18702e-21:22	0/0:0,21,255:7:0:7,0:0:0.999619,0.000380579,1.8155e-29:34	0/0:0,30,255:10:0:10,0:0:0.999952,4.79281e-05,1.8161e-29:43	0/0:0,72,255:24:0:24,0:0:1,3.0242e-09,1.81619e-29:85	0/0:0,36,255:12:0:12,0:0:0.999988,1.20394e-05,1.81617e-29:49	0/1:86,0,255:8:0:6,2:0:5.2407e-08,1,3.78923e-28:72	0/0:0,42,255:14:0:14,0:0:0.999997,3.02419e-06,1.81619e-29:55	0/0:0,30,255:10:0:10,0:0:0.999952,4.79281e-05,1.8161e-29:43	0/0:0,36,255:12:0:12,0:0:0.999988,1.20394e-05,1.81617e-29:49	0/0:0,21,255:7:0:7,0:0:0.999619,0.000380579,1.8155e-29:34
chr06	2578215	chr06_2578215_T_C	T	C	56.9653	.	.	GT:PL:DP:SP:AD:SCR:GP:GQ	0/0:0,18,255:6:0:6,0:0:0.999188,0.000812106,2.07739e-29:30	0/0:0,24,255:8:0:8,0:0:0.999796,0.000204116,2.07865e-29:36	0/1:96,0,255:8:0:6,2:0:4.89818e-09,1,4.0542e-28:83	0/0:0,21,255:7:0:7,0:0:0.999593,0.000407182,2.07823e-29:33	./.:0,3,60:1:0:1,0:0:0.974942,0.0250579,6.40988e-10:16	0/0:0,24,255:8:0:8,0:0:0.999796,0.000204116,2.07865e-29:36	0/0:0,21,255:7:0:7,0:0:0.999593,0.000407182,2.07823e-29:33	0/0:0,21,255:7:0:7,0:0:0.999593,0.000407182,2.07823e-29:33	./.:0,9,169:3:0:3,0:0:0.993585,0.00641461,8.22386e-21:21	0/0:0,21,255:7:0:7,0:0:0.999593,0.000407182,2.07823e-29:33
chr06	2691270	chr06_2691270_A_T	A	T	11.663	.	.	GT:PL:DP:SP:AD:SCR:GP:GQ	0/0:0,39,187:13:0:13,0:0:0.999991,8.68216e-06,2.37246e-22:50	0/0:0,48,192:16:0:16,0:0:0.999999,1.09303e-06,7.50244e-23:59	0/0:0,48,190:16:0:16,0:0:0.999999,1.09303e-06,1.18906e-22:59	0/0:0,66,197:22:0:22,0:0:1,1.73233e-08,2.37248e-23:77	0/0:0,39,187:13:0:13,0:0:0.999991,8.68216e-06,2.37246e-22:50	0/1:50,0,98:6:0:4,2:0:0.000144979,0.999855,2.73217e-12:38	0/0:0,33,180:11:0:11,0:0:0.999965,3.45634e-05,1.18902e-21:44	0/0:0,39,185:13:0:13,0:0:0.999991,8.68216e-06,3.7601e-22:50	0/0:0,33,180:11:0:11,0:0:0.999965,3.45634e-05,1.18902e-21:44	0/0:0,42,189:14:0:14,0:0:0.999996,4.35141e-06,1.49693e-22:53
chr06	2756859	chr06_2756859_G_A	G	A	1105.47	.	.	GT:PL:DP:SP:AD:SCR:GP:GQ	1/1:198,105,0:35:0:0,35:0:7.04397e-21,4.21637e-11,1:99	1/1:196,72,0:24:0:0,24:0:1.11639e-20,8.41276e-08,1:70	1/1:197,75,0:25:0:0,25:0:8.86783e-21,4.21637e-08,1:73	1/1:200,105,0:35:0:0,35:0:4.44444e-21,4.21637e-11,1:99	0/0:0,99,198:33:0:33,0:0:1,3.77678e-10,3.56601e-20:94	0/0:0,102,199:34:0:34,0:0:1,1.89287e-10,2.83258e-20:97	0/0:0,105,199:35:0:35,0:0:1,9.48683e-11,2.83258e-20:99	1/1:202,132,0:44:0:0,44:0:2.80425e-21,8.41277e-14,1:99	./.:0,181,213:60:0:60,0:0:1,2.38298e-18,1.12767e-21:99	1/1:195,72,0:24:0:0,24:0:1.40546e-20,8.41276e-08,1:70
chr06	3318457	chr06_3318457_T_C	T	C	968.871	.	.	GT:PL:DP:SP:AD:SCR:GP:GQ	1/1:188,45,0:15:0:0,15:0:7.04367e-20,4.21619e-05,0.999958:43	1/1:191,48,0:16:0:0,16:0:3.53027e-20,2.11315e-05,0.999979:46	./.:154,21,0:7:0:0,7:0:1.75082e-16,0.01048,0.98952:19	1/1:194,51,0:17:0:0,17:0:1.76935e-20,1.05909e-05,0.999989:49	0/0:0,39,187:13:0:13,0:0:0.999622,0.000377535,4.48765e-19:34	0/0:0,45,191:15:0:15,0:0:0.999905,9.48593e-05,1.78707e-19:40	0/0:0,54,195:18:0:18,0:0:0.999988,1.19431e-05,7.11504e-20:49	1/1:211,33,0:11:0:0,11:1:3.52799e-22,0.000667803,0.999332:31	0/0:0,48,192:16:0:16,0:0:0.999952,4.75445e-05,1.41959e-19:43	./.:113,12,0:4:0:0,4:0:2.05465e-12,0.0775994,0.922401:11
chr06	3885873	chr06_3885873_C_T	C	T	56.8338	.	.	GT:PL:DP:SP:AD:SCR:GP:GQ	0/0:0,24,255:8:0:8,0:16:0.999796,0.000204116,2.07865e-29:36	0/0:0,24,255:8:0:8,0:16:0.999796,0.000204116,2.07865e-29:36	0/1:96,0,254:8:3:6,2:16:4.89818e-09,1,5.10394e-28:83	0/0:0,57,255:19:0:19,0:38:1,1.02321e-07,2.07908e-29:69	0/0:0,30,255:10:0:10,0:20:0.999949,5.12794e-05,2.07897e-29:42	0/0:0,33,255:11:0:11,0:21:0.999974,2.57012e-05,2.07902e-29:45	./.:0,12,220:4:0:4,0:8:0.996775,0.00322524,6.55342e-26:24	0/0:0,24,255:8:0:8,0:16:0.999796,0.000204116,2.07865e-29:36	0/0:0,30,255:10:0:10,0:20:0.999949,5.12794e-05,2.07897e-29:42	0/0:0,21,255:7:0:7,0:14:0.999593,0.000407182,2.07823e-29:33
chr06	4043778	chr06_4043778_T_C	T	C	1438.39	.	.	GT:PL:DP:SP:AD:SCR:GP:GQ	0/1:161,0,100:20:0:6,14:20:2.75528e-17,1,7.20733e-11:99	0/1:161,0,93:21:0:7,14:21:2.75528e-17,1,3.61222e-10:94	0/1:157,0,67:18:0:4,14:18:6.92095e-17,1,1.43805e-07:68	0/1:125,0,154:21:0:12,9:21:1.0969e-13,1,2.86929e-16:99	0/1:141,0,161:26:0:15,11:26:2.75528e-15,1,5.72499e-17:99	0/1:155,0,142:22:0:10,12:22:1.0969e-16,1,4.54752e-15:99	0/1:126,0,133:15:0:8,7:15:8.71296e-14,1,3.61222e-14:99	0/1:165,0,123:27:0:9,18:27:1.0969e-17,1,3.61222e-13:99	0/1:149,0,71:14:0:4,10:14:4.36682e-16,1,5.72498e-08:72	0/1:154,0,158:27:0:14,13:28:1.38091e-16,1,1.14228e-16:99
chr06	4215063	chr06_4215063_A_G	A	G	1139.27	.	.	GT:PL:DP:SP:AD:SCR:GP:GQ	./.:138,18,0:6:0:0,6:0:2.01302e-15,0.0112331,0.988767:19	./.:129,15,0:5:0:0,5:0:1.58132e-14,0.0221653,0.977835:16	1/1:170,30,0:10:0:0,10:0:1.28364e-18,0.000716302,0.999284:31	1/1:195,54,0:18:0:0,18:0:4.06213e-21,2.85369e-06,0.999997:55	0/0:0,30,175:10:0:10,0:0:0.994451,0.00554927,2.4481e-17:22	0/0:0,33,180:11:0:11,0:0:0.997211,0.00278894,7.76305e-18:25	0/1:69,0,113:9:0:6,3:0:2.25604e-08,1,6.99186e-12:76	1/1:170,27,0:9:0:0,9:0:1.28273e-18,0.00142819,0.998572:28	1/1:184,36,0:12:0:0,12:0:5.11301e-20,0.000180023,0.99982:37	1/1:154,21,0:7:0:0,7:0:5.08498e-17,0.00566163,0.994338:22
chr06	4318418	chr06_4318418_T_G	T	G	1521.53	.	.	GT:PL:DP:SP:AD:SCR:GP:GQ	./.:153,0,9:20:0:2,18:18:4.49541e-17,0.784209,0.215791:6	0/1:158,0,65:19:0:4,15:19:1.81275e-17,0.999999,6.91198e-07:61	1/1:171,29,0:22:0:1,21:22:4.15417e-19,0.000575635,0.999424:32	0/1:165,0,121:28:0:9,19:26:3.61691e-18,1,1.73621e-12:99	0/1:150,0,54:25:0:3,22:24:1.14376e-16,0.999991,8.70159e-06:50	0/1:161,0,69:23:0:5,18:19:9.08526e-18,1,2.75171e-07:65	0/1:162,0,93:21:0:6,15:17:7.21668e-18,1,1.09548e-09:89	0/1:158,0,46:17:0:3,14:17:1.81265e-17,0.999945,5.49008e-05:42	0/1:158,0,46:23:0:4,19:22:1.81265e-17,0.999945,5.49008e-05:42	0/1:157,0,58:16:0:4,12:14:2.28211e-17,0.999997,3.46419e-06:54
chr06	5033011	chr06_5033011_A_G	A	G	57.7216	.	.	GT:PL:DP:SP:AD:SCR:GP:GQ	0/0:0,27,255:9:0:9,0:18:0.999819,0.00018067,6.48324e-29:37	0/0:0,15,255:5:0:5,0:10:0.997144,0.00285577,6.46589e-29:25	0/0:0,42,255:14:0:14,0:28:0.999994,5.7143e-06,6.48437e-29:52	0/0:0,18,255:6:0:6,0:10:0.998567,0.00143332,6.47512e-29:28	0/1:96,0,121:5:0:3,2:9:2.77354e-09,1,1.79848e-14:85	0/0:0,21,255:7:0:7,0:13:0.999281,0.000718874,6.47975e-29:31	./.:0,12,202:4:0:4,0:8:0.994318,0.00568186,1.28646e-23:22	0/0:0,15,243:5:0:5,0:10:0.997144,0.00285577,1.02477e-27:25	0/0:0,15,255:5:0:5,0:10:0.997144,0.00285577,6.46589e-29:25	0/0:0,15,243:5:0:5,0:10:0.997144,0.00285577,1.02477e-27:25
chr06	5117206	chr06_5117206_T_C	T	C	13.1516	.	.	GT:PL:DP:SP:AD:SCR:GP:GQ	0/0:0,18,143:6:0:6,0:0:0.999439,0.000560709,1.56913e-18:32	0/0:0,33,180:11:0:11,0:0:0.999982,1.77408e-05,3.13253e-22:47	0/0:0,39,187:13:0:13,0:0:0.999996,4.45635e-06,6.2503e-23:53	0/0:0,27,170:9:0:9,0:0:0.999929,7.06237e-05,3.13236e-21:41	./.:0,12,113:4:0:4,0:0:0.997772,0.0022285,1.56651e-15:26	0/0:0,15,129:5:0:5,0:0:0.998882,0.00111814,3.93928e-17:29	0/1:53,0,158:23:0:19,4:0:0.000141565,0.999858,1.40236e-18:38	./.:0,6,67:2:0:2,0:0:0.991187,0.00881326,6.19524e-11:20	0/0:0,30,175:10:0:10,0:0:0.999965,3.5397e-05,9.90575e-22:44	0/0:0,36,184:12:0:12,0:0:0.999991,8.89155e-06,1.24709e-22:50
chr06	5208806	chr06_5208806_C_T	C	T	10.1935	.	.	GT:PL:DP:SP:AD:SCR:GP:GQ	0/0:0,45,190:15:0:15,0:0:0.999999,1.07196e-06,2.87275e-23:59	0/0:0,45,191:15:0:15,0:0:0.999999,1.07196e-06,2.2819e-23:59	0/0:0,36,184:12:0:12,0:0:0.999991,8.51482e-06,1.14365e-22:50	0/0:0,81,196:27:0:27,0:0:1,2.69264e-10,7.21602e-24:95	0/1:50,0,157:24:0:20,4:0:0.000294912,0.999705,1.69041e-18:35	0/0:0,90,199:30:0:30,0:0:1,3.38984e-11,3.61658e-24:99	0/0:0,63,195:21:0:21,0:0:1,1.69894e-08,9.08444e-24:77	0/0:0,45,187:15:0:15,0:0:0.999999,1.07196e-06,5.73189e-23:59	0/0:0,39,185:13:0:13,0:0:0.999996,4.26754e-06,9.0844e-23:53	0/0:0,42,188:14:0:14,0:0:0.999998,2.13884e-06,4.55299e-23:56
chr06	5227756	chr06_5227756_A_G	A	G	5.86317	.	.	GT:PL:DP:SP:AD:SCR:GP:GQ	0/0:0,48,255:16:0:16,0:0:0.999999,1.05538e-06,3.50557e-29:59	./.:7,0,145:10:0:9,1:0:0.749771,0.250229,1.31731e-17:6	0/0:0,48,215:16:0:16,0:2:0.999999,1.05538e-06,3.50557e-25:59	0/0:0,48,255:16:0:16,0:1:0.999999,1.05538e-06,3.50557e-29:59	0/1:42,0,134:9:0:7,2:0:0.000946628,0.999053,6.62122e-16:30	0/0:0,48,246:16:0:16,0:4:0.999999,1.05538e-06,2.78457e-28:59	0/0:0,42,255:14:0:14,0:0:0.999996,4.20153e-06,3.50556e-29:53	0/0:0,24,162:8:0:8,0:2:0.999735,0.00026503,6.99268e-20:35	0/0:0,24,234:8:0:8,0:0:0.999735,0.00026503,4.41208e-27:35	0/0:0,36,184:12:0:12,0:2:0.999983,1.67264e-05,4.41318e-22:47
chr06	5246436	chr06_5246436_A_G	A	G	6.78429	.	.	GT:PL:DP:SP:AD:SCR:GP:GQ	./.:0,12,106:4:0:4,0:0:0.995464,0.0045357,3.25989e-14:23	0/1:36,0,146:11:0:9,2:0:0.00346636,0.996534,4.51908e-17:24	./.:19,0,114:6:0:5,1:0:0.148453,0.851547,6.12022e-14:8	0/0:0,21,154:7:0:7,0:0:0.999427,0.000573283,5.18714e-19:32	0/0:0,30,175:10:0:10,0:0:0.999928,7.22083e-05,4.12236e-21:41	0/0:0,27,170:9:0:9,0:0:0.999856,0.000144064,1.30351e-20:38	0/0:0,15,129:5:0:5,0:0:0.997722,0.00227839,1.63752e-16:26	0/0:0,24,162:8:0:8,0:0:0.999713,0.000287404,8.22341e-20:35	0/0:0,18,143:6:0:6,0:0:0.998857,0.0011432,6.52649e-18:29	0/0:0,18,138:6:0:6,0:0:0.998857,0.0011432,2.06386e-17:29
chr06	5287738	chr06_5287738_A_G	A	G	27.6669	.	.	GT:PL:DP:SP:AD:SCR:GP:GQ	0/0:0,21,149:7:0:7,0:0:0.999638,0.000361575,6.5237e-19:34	0/0:0,27,170:9:0:9,0:0:0.999909,9.08482e-05,5.18337e-21:40	0/1:67,0,160:18:0:14,4:0:4.3817e-06,0.999996,1.1384e-18:53	0/0:0,51,190:18:0:17,0:0:1,3.61706e-07,5.18384e-23:64	0/0:0,33,180:11:0:11,0:0:0.999977,2.28216e-05,5.18372e-22:46	0/0:0,27,170:9:0:9,0:0:0.999909,9.08482e-05,5.18337e-21:40	0/0:0,27,170:9:0:9,0:0:0.999909,9.08482e-05,5.18337e-21:40	0/0:0,30,175:10:0:10,0:0:0.999954,4.5534e-05,1.6392e-21:43	./.:0,3,37:1:0:1,0:0:0.977687,0.0223129,1.01123e-07:16	0/0:0,36,184:12:0:12,0:0:0.999989,1.1438e-05,2.0637e-22:49
chr06	5384317	chr06_5384317_A_G	A	G	490.084	.	.	GT:PL:DP:SP:AD:SCR:GP:GQ	0/1:163,0,156:34:0:16,18:0:7.38133e-17,1,4.26389e-17:99	1/1:195,57,0:19:0:0,19:0:2.74362e-19,1.17541e-05,0.999988:49	0/0:0,54,195:18:0:18,0:0:0.999997,2.70311e-06,3.64477e-21:55	0/0:0,90,199:30:0:30,0:0:1,6.78994e-10,1.45101e-21:91	0/0:0,57,195:19:0:19,0:0:0.999999,1.35477e-06,3.64478e-21:58	0/0:0,39,187:13:0:13,0:0:0.999915,8.54729e-05,2.2995e-20:40	0/0:0,60,196:20:0:20,0:0:0.999999,6.78993e-07,2.89515e-21:61	1/1:202,126,0:42:0:0,42:0:5.4743e-20,1.47977e-12,1:99	0/0:0,96,199:32:0:32,0:0:1,1.70555e-10,1.45101e-21:97	0/0:0,72,197:24:0:24,0:0:1,4.28416e-08,2.2997e-21:73
chr06	5481304	chr06_5481304_A_C	A	C	485.052	.	.	GT:PL:DP:SP:AD:SCR:GP:GQ	0/1:45,0,196:5:0:4,1:0:5.60554e-05,0.999944,3.54221e-21:42	0/0:0,30,255:10:0:10,0:0:0.999436,0.000563785,2.51427e-27:32	./.:255,24,0:8:0:0,8:0:3.86593e-25,0.0274544,0.972546:15	1/1:255,69,0:23:0:0,23:0:3.97506e-25,8.92692e-07,0.999999:60	0/0:0,18,255:6:0:6,0:0:0.991139,0.0088612,2.49339e-27:20	0/0:0,66,255:22:0:22,0:0:1,1.41696e-07,2.51568e-27:68	0/0:0,30,255:10:0:10,0:0:0.999436,0.000563785,2.51427e-27:32	0/0:0,33,255:11:0:11,0:0:0.999717,0.000282641,2.51497e-27:35	0/0:0,33,255:11:0:11,0:0:0.999717,0.000282641,2.51497e-27:35	0/0:0,21,252:7:0:7,0:0:0.995539,0.00446084,4.99706e-27:23
chr06	5785968	chr06_5785968_A_G	A	G	6.8275	.	.	GT:PL:DP:SP:AD:SCR:GP:GQ	0/1:45,0,125:8:0:6,2:0:0.000616264,0.999384,4.0517e-15:32	0/0:0,48,169:16:0:16,0:0:0.999999,8.12765e-07,8.27695e-21:60	0/0:0,63,180:21:0:21,0:0:1,2.57019e-08,6.57462e-22:75	0/0:0,36,185:12:0:12,0:0:0.999987,1.28813e-05,2.07905e-22:48	0/0:0,96,255:32:0:32,0:0:1,1.28815e-11,2.07908e-29:99	0/0:0,63,204:21:0:21,0:0:1,2.57019e-08,2.6174e-24:75	0/0:0,66,181:22:0:22,0:0:1,1.28815e-08,5.22241e-22:78	0/0:0,48,169:16:0:16,0:0:0.999999,8.12765e-07,8.27695e-21:60	0/0:0,60,167:20:0:20,0:0:1,5.1282e-08,1.31181e-20:72	0/0:0,45,175:15:0:15,0:0:0.999998,1.62168e-06,2.07907e-21:57
chr06	5918821	chr06_5918821_A_G	A	G	57.1835	.	.	GT:PL:DP:SP:AD:SCR:GP:GQ	0/0:0,51,255:17:0:17,0:0:1,3.14002e-07,1.2354e-29:65	0/1:97,0,255:25:10:22,3:0:5.04739e-09,1,3.12517e-28:82	0/0:0,102,255:34:0:34,0:0:1,2.49421e-12,1.2354e-29:99	0/0:0,108,255:36:0:36,0:0:1,6.26517e-13,1.2354e-29:99	0/0:0,123,255:41:0:41,0:0:1,1.98122e-14,1.2354e-29:99	0/0:0,99,255:33:0:33,0:0:1,4.97661e-12,1.2354e-29:99	0/0:0,69,255:23:0:23,0:0:1,4.9766e-09,1.2354e-29:83	0/0:0,45,255:35:0:34,1:0:0.999999,1.25007e-06,1.23539e-29:59	0/0:0,81,255:27:0:27,0:0:1,3.14003e-10,1.2354e-29:95	0/0:0,84,255:28:0:28,0:0:1,1.57374e-10,1.2354e-29:98
chr06	6194301	chr06_6194301_T_C	T	C	895.838	.	.	GT:PL:DP:SP:AD:SCR:GP:GQ	0/1:73,0,148:20:0:12,8:9:3.84865e-08,1,5.15979e-16:74	0/1:98,0,155:26:0:13,13:13:1.21705e-10,1,1.02951e-16:99	0/1:77,0,158:20:0:13,7:7:1.53217e-08,1,5.15979e-17:78	0/1:122,0,157:31:0:15,16:16:4.84516e-13,1,6.49579e-17:99	0/1:89,0,141:21:0:10,11:11:9.66736e-10,1,2.58602e-15:90	0/1:67,0,155:16:0:11,5:5:1.53217e-07,1,1.02951e-16:68	0/1:95,0,152:21:0:12,9:9:2.42833e-10,1,2.05415e-16:96	0/1:131,0,121:23:0:8,15:14:6.09969e-14,1,2.58602e-13:99	0/1:125,0,139:24:0:10,14:14:2.42833e-13,1,4.09857e-15:99	0/1:75,0,127:14:0:7,7:7:2.42833e-08,1,6.49579e-14:76
chr06	6254655	chr06_6254655_A_T	A	T	29.7521	.	.	GT:PL:DP:SP:AD:SCR:GP:GQ	0/0:0,21,154:7:0:7,0:0:0.999215,0.000785375,9.73724e-19:31	0/0:0,42,188:14:0:14,0:0:0.999994,6.24332e-06,3.87949e-22:52	0/0:0,36,184:12:0:12,0:0:0.999975,2.48547e-05,9.74465e-22:46	0/0:0,30,175:10:0:10,0:0:0.999901,9.89408e-05,7.73988e-21:40	0/0:0,42,189:14:0:14,0:0:0.999994,6.24332e-06,3.08159e-22:52	./.:0,9,92:3:0:3,0:0:0.987696,0.0123039,1.52546e-12:19	0/0:0,15,129:5:0:5,0:0:0.996881,0.00311933,3.07199e-16:25	0/0:0,27,163:9:0:9,0:0:0.999803,0.000197393,1.22657e-19:37	0/1:68,0,77:6:0:3,3:0:1.6017e-06,0.999998,4.9358e-10:57	0/0:0,24,162:8:0:8,0:0:0.999606,0.000393774,1.54385e-19:34
chr06	6312279	chr06_6312279_T_C	T	C	472.073	.	.	GT:PL:DP:SP:AD:SCR:GP:GQ	0/1:160,0,136:24:0:10,14:0:1.42952e-16,1,4.39289e-15:99	0/0:0,132,202:44:0:44,0:0:1,4.41378e-14,7.71899e-22:99	0/0:0,96,198:32:0:32,0:0:1,1.75716e-10,1.93892e-21:97	0/0:0,108,200:36:0:36,0:0:1,1.10869e-11,1.22338e-21:99	0/0:0,66,196:22:0:22,0:0:1,1.75716e-07,3.07298e-21:67	0/0:0,99,196:33:0:33,0:0:1,8.80664e-11,3.07299e-21:99	0/0:0,105,199:35:0:35,0:0:1,2.21213e-11,1.54014e-21:99	1/1:200,117,0:39:0:0,39:0:8.17409e-20,1.14091e-11,1:99	0/0:0,66,197:22:0:22,0:0:1,1.75716e-07,2.44096e-21:67	1/1:182,36,0:12:0:0,12:0:5.15011e-18,0.00143426,0.998566:28
chr06	6392259	chr06_6392259_C_T	C	T	416.446	.	.	GT:PL:DP:SP:AD:SCR:GP:GQ	0/1:100,0,136:13:0:8,5:0:1.58815e-10,1,3.9541e-15:97	0/0:0,21,149:7:0:7,0:0:0.995023,0.00497669,1.24162e-16:23	./.:0,12,113:4:0:4,0:0:0.961789,0.0382109,4.77788e-13:14	0/0:0,33,180:11:0:11,0:0:0.999685,0.000315479,9.90873e-20:35	./.:0,12,113:4:0:4,0:0:0.961789,0.0382109,4.77788e-13:14	0/0:0,21,144:7:0:7,0:0:0.995023,0.00497669,3.92634e-16:23	0/0:0,30,170:10:0:10,0:0:0.999371,0.000629266,9.90562e-19:32	1/1:192,48,0:16:0:0,16:0:6.36504e-19,0.000100672,0.999899:39	0/0:0,39,187:13:0:13,0:0:0.999921,7.92635e-05,1.97752e-20:41	1/1:194,54,0:18:0:0,18:0:4.01637e-19,2.52896e-05,0.999975:45
chr06	6682022	chr06_6682022_C_T	C	T	899.045	.	.	GT:PL:DP:SP:AD:SCR:GP:GQ	0/1:211,0,181:11:3:4,7:20:7.23044e-22,1,2.1816e-19:99	1/1:255,75,0:25:0:0,25:38:1.04807e-25,1.1514e-07,1:69	1/1:255,126,0:42:0:0,42:64:1.04807e-25,9.14586e-13,1:99	1/1:255,114,0:38:0:0,38:52:1.04807e-25,1.44952e-11,1:99	0/0:0,21,255:7:0:7,0:8:0.991349,0.00865091,9.45883e-27:20	0/0:0,78,255:26:0:26,0:9:1,1.74115e-08,9.54137e-27:77	0/0:0,24,250:8:0:8,0:4:0.995645,0.00435452,3.00411e-26:23	0/0:0,66,255:22:0:22,0:19:1,2.75953e-07,9.54137e-27:65	./.:0,12,152:4:0:4,0:1:0.935177,0.064823,1.78035e-16:11	0/0:0,33,255:11:0:11,0:9:0.99945,0.000550296,9.53612e-27:32
chr06	6696689	chr06_6696689_C_T	C	T	321.647	.	.	GT:PL:DP:SP:AD:SCR:GP:GQ	0/1:46,0,157:17:0:14,3:0:6.6894e-05,0.999933,1.87281e-17:41	0/0:0,29,171:22:0:21,1:2:0.999528,0.000472475,2.79835e-19:33	0/1:85,0,159:26:0:20,6:0:8.42202e-09,1,1.18175e-17:80	0/1:25,0,140:33:0:29,4:0:0.00835168,0.991648,9.30854e-16:20	./.:0,2,154:13:0:12,1:0:0.808466,0.191534,1.13441e-17:7	0/1:35,0,154:21:0:18,3:0:0.000841493,0.999159,3.73386e-17:30	./.:0,9,148:26:0:24,2:0:0.954864,0.0451362,5.33395e-17:13	0/1:112,0,145:15:0:9,6:1:1.68041e-11,1,2.96841e-16:99	0/0:0,17,166:18:0:17,1:0:0.992564,0.00743605,8.78752e-19:21	0/1:82,0,156:27:0:21,6:0:1.68041e-08,1,2.35789e-17:77
chr06	6914780	chr06_6914780_T_C	T	C	3.4193	.	.	GT:PL:DP:SP:AD:SCR:GP:GQ	0/0:0,18,143:6:0:6,0:0:0.999051,0.000948847,4.49516e-18:30	0/0:0,30,170:10:0:10,0:0:0.99994,5.99215e-05,8.977e-21:42	0/0:0,27,170:9:0:9,0:0:0.99988,0.000119552,8.97646e-21:39	./.:4,0,149:11:0:10,1:0:0.869168,0.130832,2.46752e-18:8	0/0:0,24,162:8:0:8,0:0:0.999761,0.000238509,5.66309e-20:36	0/0:0,30,175:10:0:10,0:0:0.99994,5.99215e-05,2.83878e-21:42	0/0:0,27,170:9:0:9,0:0:0.99988,0.000119552,8.97646e-21:39	./.:0,9,92:3:0:3,0:0:0.992512,0.00748763,5.62203e-13:21	0/0:0,42,186:14:0:14,0:0:0.999996,3.781e-06,2.25505e-22:54	0/1:39,0,141:10:0:8,2:0:0.00209643,0.997904,1.18751e-16:26
chr06	7229981	chr06_7229981_A_G	A	G	1258.36	.	.	GT:PL:DP:SP:AD:SCR:GP:GQ	1/1:155,24,0:8:0:0,8:8:3.23689e-19,0.000254706,0.999745:35	1/1:140,21,0:7:0:0,7:7:1.02333e-17,0.000508076,0.999492:32	1/1:155,27,0:9:0:0,9:9:3.2373e-19,0.000127671,0.999872:38	1/1:116,15,0:5:0:0,5:5:2.56661e-15,0.00201963,0.99798:26	./.:57,6,0:2:0:0,2:2:2.01054e-09,0.0158206,0.984179:18	1/1:159,24,0:8:0:0,8:8:1.28863e-19,0.000254706,0.999745:35	1/1:140,21,0:7:0:0,7:7:1.02333e-17,0.000508076,0.999492:32	0/1:129,0,66:10:0:3,7:10:2.01413e-15,0.999996,3.92509e-06:54	1/1:123,15,0:5:0:0,5:5:5.12106e-16,0.00201963,0.99798:26	1/1:123,15,0:5:0:0,5:5:5.12106e-16,0.00201963,0.99798:26
chr06	7750667	chr06_7750667_C_T	C	T	1470.87	.	.	GT:PL:DP:SP:AD:SCR:GP:GQ	1/1:202,117,0:39:0:0,39:1:1.1589e-21,1.71022e-12,1:99	1/1:230,151,0:50:0:0,50:0:1.83673e-24,6.80853e-16,1:99	1/1:227,132,0:44:0:0,44:0:3.66477e-24,5.40821e-14,1:99	1/1:232,144,0:48:0:0,48:0:1.1589e-24,3.41235e-15,1:99	0/0:0,90,250:30:0:30,0:0:1,4.66667e-09,5.44444e-25:83	0/0:0,90,198:30:0:30,0:0:1,4.66667e-09,8.62886e-20:83	0/0:0,129,252:43:0:43,0:0:1,5.87499e-13,3.43521e-25:99	1/1:199,90,0:30:0:0,30:0:2.31231e-21,8.57143e-10,1:90	1/1:255,123,0:41:0:0,41:0:5.80827e-27,4.29589e-13,1:99	1/1:203,123,0:41:0:0,41:0:9.20548e-22,4.29589e-13,1:99
chr06	7940086	chr06_7940086_T_C	T	C	6.44561	.	.	GT:PL:DP:SP:AD:SCR:GP:GQ	./.:0,6,120:2:0:2,0:0:0.989851,0.0101485,4.12266e-16:19	0/0:0,48,255:16:0:16,0:0:0.999999,6.46895e-07,1.31707e-29:61	0/1:45,0,205:5:0:4,1:0:0.000774158,0.999226,3.22432e-23:31	0/0:0,45,255:15:0:15,0:0:0.999999,1.29072e-06,1.31707e-29:58	0/0:0,24,255:8:0:8,0:0:0.999838,0.000162466,1.31685e-29:37	0/0:0,24,255:8:0:8,0:0:0.999838,0.000162466,1.31685e-29:37	./.:0,12,210:4:0:4,0:0:0.997431,0.00256872,4.15423e-25:25	0/0:0,24,255:8:0:8,0:0:0.999838,0.000162466,1.31685e-29:37	0/0:0,27,255:9:0:9,0:0:0.999919,8.14326e-05,1.31696e-29:40	0/0:0,24,255:8:0:8,0:0:0.999838,0.000162466,1.31685e-29:37
chr06	7994738	chr06_7994738_A_G	A	G	49.2939	.	.	GT:PL:DP:SP:AD:SCR:GP:GQ	0/0:0,33,180:11:0:11,0:2:0.999967,3.31577e-05,1.09427e-21:44	0/1:88,0,133:10:12:7,3:3:2.39553e-08,1,8.2897e-16:76	0/0:0,51,194:17:0:17,0:2:0.999999,5.25532e-07,4.3565e-23:62	0/0:0,42,188:14:0:14,0:2:0.999996,4.17443e-06,1.73435e-22:53	0/0:0,54,195:18:0:18,0:5:1,2.6339e-07,3.46049e-23:65	0/0:0,30,175:10:0:10,0:0:0.999934,6.61562e-05,3.46026e-21:41	0/0:0,48,192:16:0:16,0:3:0.999999,1.04857e-06,6.90458e-23:59	0/0:0,51,243:17:0:17,0:4:0.999999,5.25532e-07,5.48451e-28:62	0/0:0,33,180:11:0:11,0:1:0.999967,3.31577e-05,1.09427e-21:44	0/0:0,45,191:15:0:15,0:4:0.999998,2.09218e-06,8.69235e-23:56
chr06	8021527	chr06_8021527_A_C	A	C	825.832	.	.	GT:PL:DP:SP:AD:SCR:GP:GQ	0/1:38,0,88:37:0:31,6:10:0.000111427,0.999889,5.63447e-10:39	0/1:50,0,40:32:0:27,5:9:7.03105e-06,0.999957,3.55535e-05:43	0/1:145,0,149:45:0:27,18:4:2.22351e-15,1,4.47612e-16:99	0/1:158,0,145:43:0:21,22:4:1.11439e-16,1,1.12435e-15:99	0/1:91,0,80:11:0:5,6:1:5.5852e-10,1,3.55551e-09:83	0/1:143,0,96:14:0:5,9:0:3.52402e-15,1,8.93103e-11:99	0/1:89,0,76:11:0:6,5:0:8.85194e-10,1,8.93103e-09:80	./.:8,0,41:26:0:22,4:12:0.100263,0.899711,2.541e-05:9	0/1:158,0,143:45:0:20,25:2:1.11439e-16,1,1.78197e-15:99	./.:0,3,39:31:0:28,3:17:0.583821,0.416142,3.71657e-05:3
chr06	8026957	chr06_8026957_T_C	T	C	45.0413	.	.	GT:PL:DP:SP:AD:SCR:GP:GQ	0/0:0,51,255:17:0:17,0:0:1,4.54751e-07,2.59112e-29:63	0/0:0,36,184:12:0:12,0:0:0.999986,1.43803e-05,3.26198e-22:48	0/0:0,51,235:17:0:17,0:0:1,4.54751e-07,2.59112e-27:63	0/0:0,39,210:13:0:13,0:0:0.999993,7.20726e-06,8.19377e-25:51	0/0:0,33,255:11:0:11,0:0:0.999971,2.8692e-05,2.59104e-29:45	0/0:0,45,191:15:0:15,0:0:0.999998,1.81039e-06,6.50858e-23:57	0/0:0,26,255:21:0:20,1:0:0.999856,0.000143784,2.59075e-29:38	0/0:0,54,255:18:0:18,0:0:1,2.27915e-07,2.59112e-29:66	0/1:84,0,173:12:0:10,2:0:6.95387e-08,1,7.17321e-20:71	0/0:0,75,255:25:0:25,0:0:1,1.8104e-09,2.59112e-29:87
chr06	8129435	chr06_8129435_T_C	T	C	73.5958	.	.	GT:PL:DP:SP:AD:SCR:GP:GQ	0/0:0,24,255:8:0:8,0:0:0.999872,0.000127719,8.13776e-30:38	0/0:0,69,255:23:0:23,0:0:1,4.03934e-09,8.1388e-30:83	0/0:0,51,255:17:0:17,0:0:1,2.54865e-07,8.1388e-30:65	0/0:0,81,255:27:0:27,0:0:1,2.54865e-10,8.1388e-30:95	0/0:0,51,255:17:0:17,0:0:1,2.54865e-07,8.1388e-30:65	0/0:0,33,255:11:0:11,0:0:0.999984,1.60806e-05,8.13867e-30:47	0/0:0,30,255:10:0:10,0:6:0.999968,3.20846e-05,8.13854e-30:44	0/1:114,0,255:19:0:16,3:0:1.24077e-10,1,2.53659e-28:99	0/0:0,57,255:19:0:19,0:0:1,6.40192e-08,8.1388e-30:71	0/0:0,45,255:15:0:15,0:0:0.999999,1.01463e-06,8.13879e-30:59
chr06	8155866	chr06_8155866_C_T	C	T	4.1184	.	.	GT:PL:DP:SP:AD:SCR:GP:GQ	0/0:0,39,179:13:0:13,0:0:0.999996,4.26605e-06,3.61405e-22:53	./.:0,3,37:1:0:1,0:0:0.9833,0.0166999,5.63225e-08:17	0/0:0,42,189:14:0:14,0:0:0.999998,2.13809e-06,3.61405e-23:56	0/1:42,0,151:27:0:23,4:0:0.00185851,0.998141,6.71676e-18:27	0/0:0,27,159:9:0:9,0:0:0.999932,6.76081e-05,3.61382e-20:41	0/0:0,21,154:7:0:7,0:0:0.999731,0.000269098,1.14256e-19:35	0/0:0,33,180:11:0:11,0:0:0.999983,1.69832e-05,2.8707e-22:47	0/0:0,18,138:6:0:6,0:0:0.999463,0.000536778,4.54739e-18:32	0/0:0,15,109:5:0:5,0:0:0.99893,0.00107044,3.61019e-15:29	./.:0,0,0:0:0:0,0:0:0,0,0:0
chr06	8453946	chr06_8453946_T_C	T	C	6.83178	.	.	GT:PL:DP:SP:AD:SCR:GP:GQ	0/0:0,24,162:8:0:8,0:0:0.999796,0.000204116,4.14746e-20:36	0/0:0,36,180:12:0:12,0:0:0.999987,1.28813e-05,6.57454e-22:48	0/0:0,27,163:9:0:9,0:0:0.999898,0.000102311,3.29478e-20:39	0/0:0,36,180:12:0:12,0:0:0.999987,1.28813e-05,6.57454e-22:48	0/0:0,18,143:6:0:6,0:0:0.999188,0.000812106,3.29244e-18:30	0/0:0,48,191:16:0:16,0:0:0.999999,8.12765e-07,5.2224e-23:60	0/0:0,27,170:9:0:9,0:0:0.999898,0.000102311,6.57395e-21:39	0/0:0,45,191:15:0:15,0:0:0.999998,1.62168e-06,5.2224e-23:57	0/1:45,0,125:8:0:6,2:0:0.000616264,0.999384,4.0517e-15:32	0/0:0,36,184:12:0:12,0:0:0.999987,1.28813e-05,2.61737e-22:48
chr06	8480219	chr06_8480219_T_C	T	C	6.9175	.	.	GT:PL:DP:SP:AD:SCR:GP:GQ	0/0:0,30,175:10:0:10,0:0:0.999946,5.35039e-05,2.26326e-21:42	./.:0,12,113:4:0:4,0:0:0.996635,0.00336469,3.57515e-15:24	0/0:0,21,154:7:0:7,0:0:0.999575,0.000424839,2.84822e-19:33	0/0:0,24,159:8:0:8,0:0:0.999787,0.000212969,9.00876e-20:36	0/0:0,18,138:6:0:6,0:0:0.999153,0.000847307,1.13342e-17:30	0/0:0,24,162:8:0:8,0:0:0.999787,0.000212969,4.51507e-20:36	0/0:0,27,167:9:0:9,0:0:0.999893,0.000106749,1.42794e-20:39	0/0:0,27,170:9:0:9,0:0:0.999893,0.000106749,7.15667e-21:39	0/1:45,0,120:8:0:6,2:0:0.000590656,0.999409,1.33688e-14:32	0/0:0,45,185:15:0:15,0:0:0.999998,1.69203e-06,2.26338e-22:57
chr06	8512550	chr06_8512550_A_C	A	C	159.839	.	.	GT:PL:DP:SP:AD:SCR:GP:GQ	./.:0,1,133:33:0:30,3:0:0.840501,0.159499,6.01061e-16:7	0/0:0,39,153:37:0:34,2:0:0.99997,3.00751e-05,7.15101e-18:45	0/1:58,0,155:27:0:22,5:0:6.63402e-06,0.999993,1.88868e-17:51	0/0:0,36,175:45:0:42,3:4:0.99994,6.00059e-05,4.51185e-20:42	0/1:61,0,154:28:0:23,5:0:3.3249e-06,0.999997,2.37771e-17:54	0/1:35,0,146:31:0:25,4:0:0.00132192,0.998678,1.49826e-16:28	0/1:43,0,158:18:0:15,3:0:0.000209744,0.99979,9.46388e-18:36	0/0:0,29,154:33:0:31,2:0:0.999699,0.00030067,5.67871e-18:35	0/1:27,0,163:40:0:35,5:2:0.00828262,0.991717,2.96858e-18:20	0/0:0,57,195:19:0:19,0:0:1,4.76672e-07,4.51212e-22:63
chr06	8515055	chr06_8515055_G_A	G	A	3.98822	.	.	GT:PL:DP:SP:AD:SCR:GP:GQ	0/1:42,0,230:6:0:5,1:12:0.00185786,0.998142,8.45885e-26:27	0/0:0,33,255:11:0:11,0:22:0.999983,1.69891e-05,9.08428e-30:47	0/0:0,30,255:10:0:10,0:20:0.999966,3.38972e-05,9.08413e-30:44	0/0:0,69,255:23:0:23,0:46:1,4.26755e-09,9.08444e-30:83	0/0:0,30,255:10:0:10,0:20:0.999966,3.38972e-05,9.08413e-30:44	0/0:0,24,255:8:0:8,0:16:0.999865,0.000134934,9.08321e-30:38	0/0:0,24,255:8:0:8,0:16:0.999865,0.000134934,9.08321e-30:38	0/0:0,33,255:11:0:11,0:22:0.999983,1.69891e-05,9.08428e-30:47	./.:0,12,220:4:0:4,0:8:0.997866,0.00213428,2.86662e-26:26	0/0:0,21,255:7:0:7,0:14:0.999731,0.000269192,9.08199e-30:35
chr06	8750924	chr06_8750924_T_C	T	C	7.63298	.	.	GT:PL:DP:SP:AD:SCR:GP:GQ	0/1:45,0,125:8:0:6,2:0:0.000489913,0.99951,5.09795e-15:33	0/0:0,21,154:7:0:7,0:0:0.999488,0.000512207,4.14051e-19:32	./.:0,0,0:0:0:0,0:0:0,0,0:0	./.:0,0,0:0:0:0,0:0:0,0,0:0	0/0:0,21,154:7:0:7,0:0:0.999488,0.000512207,4.14051e-19:32	0/0:0,42,189:14:0:14,0:0:0.999996,4.07068e-06,1.31001e-22:53	0/0:0,42,189:14:0:14,0:0:0.999996,4.07068e-06,1.31001e-22:53	0/0:0,48,192:16:0:16,0:0:0.999999,1.02251e-06,6.56563e-23:59	0/0:0,36,184:12:0:12,0:0:0.999984,1.62055e-05,4.14257e-22:47	0/0:0,39,187:13:0:13,0:0:0.999992,8.12203e-06,2.07622e-22:50
chr06	8819751	chr06_8819751_A_C	A	C	3.50876	.	.	GT:PL:DP:SP:AD:SCR:GP:GQ	0/0:0,84,255:28:0:28,0:56:1,5.82563e-11,1.69288e-30:99	0/0:0,69,255:23:0:23,0:46:1,1.84223e-09,1.69288e-30:87	0/0:0,108,255:36:0:36,0:72:1,2.31922e-13,1.69288e-30:99	0/0:0,141,255:47:0:47,0:93:1,1.16237e-16,1.69288e-30:99	0/1:44,0,255:40:2:37,3:80:0.00271317,0.997287,1.15373e-28:25	0/0:0,108,255:36:0:36,0:72:1,2.31922e-13,1.69288e-30:99	0/0:0,66,255:22:0:22,0:44:1,3.67572e-09,1.69288e-30:84	0/0:0,108,255:36:0:36,0:74:1,2.31922e-13,1.69288e-30:99	0/0:0,90,255:30:0:30,0:60:1,1.46333e-11,1.69288e-30:99	0/0:0,75,255:25:0:25,0:50:1,4.62746e-10,1.69288e-30:93
chr06	8942847	chr06_8942847_A_G	A	G	4.59424	.	.	GT:PL:DP:SP:AD:SCR:GP:GQ	0/1:42,0,134:9:0:7,2:0:0.00138618,0.998614,4.51767e-16:28	0/0:0,30,175:10:0:10,0:0:0.999955,4.54524e-05,1.63333e-21:43	0/0:0,30,175:10:0:10,0:0:0.999955,4.54524e-05,1.63333e-21:43	0/0:0,54,193:18:0:18,0:0:1,1.80958e-07,2.58877e-23:67	0/0:0,33,180:11:0:11,0:0:0.999977,2.27807e-05,5.16516e-22:46	0/0:0,30,175:10:0:10,0:0:0.999955,4.54524e-05,1.63333e-21:43	0/0:0,21,154:7:0:7,0:0:0.999639,0.000360928,2.05559e-19:34	0/0:0,24,162:8:0:8,0:0:0.999819,0.000180925,3.25848e-20:37	./.:0,3,37:1:0:1,0:0:0.977726,0.0222738,1.00765e-07:16	./.:0,3,37:1:0:1,0:0:0.977726,0.0222738,1.00765e-07:16
chr06	9760410	chr06_9760410_T_C	T	C	1191.99	.	.	GT:PL:DP:SP:AD:SCR:GP:GQ	1/1:187,39,0:13:0:0,13:0:3.66437e-20,0.000107896,0.999892:39	1/1:190,45,0:15:0:0,15:0:1.83669e-20,2.71045e-05,0.999973:45	1/1:194,51,0:17:0:0,17:0:7.31212e-21,6.80848e-06,0.999993:51	1/1:154,21,0:7:0:0,7:0:7.26273e-17,0.00676249,0.993237:21	0/0:0,42,188:14:0:14,0:0:0.999706,0.00029436,8.62632e-19:35	0/0:0,36,184:12:0:12,0:0:0.998829,0.00117084,2.16493e-18:29	./.:0,24,159:8:0:8,0:0:0.981761,0.0182395,6.72913e-16:17	1/1:187,39,0:13:0:0,13:0:3.66437e-20,0.000107896,0.999892:39	1/1:170,27,0:9:0:0,9:0:1.8336e-18,0.00170731,0.998293:27	1/1:187,39,0:13:0:0,13:0:3.66437e-20,0.000107896,0.999892:39
chr06	9875961	chr06_9875961_C_T	C	T	4.679	.	.	GT:PL:DP:SP:AD:SCR:GP:GQ	0/0:0,18,143:6:0:6,0:0:0.999443,0.000557378,1.55054e-18:32	0/1:43,0,156:18:0:15,3:0:0.0014223,0.998578,2.20655e-18:28	0/0:0,51,188:17:0:17,0:0:1,2.79507e-07,4.90596e-23:65	0/0:0,54,194:18:0:18,0:0:1,1.40085e-07,1.23232e-23:68	0/0:0,36,180:12:0:12,0:0:0.999991,8.8387e-06,3.09543e-22:50	0/0:0,63,193:21:0:21,0:0:1,1.76357e-08,1.5514e-23:77	0/0:0,81,197:27:0:27,0:0:1,2.79507e-10,6.17624e-24:95	0/0:0,36,184:12:0:12,0:0:0.999991,8.8387e-06,1.23231e-22:50	0/0:0,69,197:23:0:23,0:0:1,4.42988e-09,6.17624e-24:83	0/0:0,60,195:20:0:20,0:0:1,3.51878e-08,9.78868e-24:74
chr06	10259380	chr06_10259380_G_A	G	A	145.735	.	.	GT:PL:DP:SP:AD:SCR:GP:GQ	0/0:0,39,187:13:0:13,0:0:0.999964,3.5968e-05,4.07182e-21:44	0/0:0,75,198:25:0:25,0:0:1,9.03508e-09,3.23448e-22:80	./.:0,0,0:0:0:0,0:0:0,0,0:0	./.:0,0,0:0:0:0,0:0:0,0,0:0	0/0:0,78,198:26:0:26,0:0:1,4.52827e-09,3.23448e-22:83	0/0:0,78,198:26:0:26,0:0:1,4.52827e-09,3.23448e-22:83	0/0:0,48,192:16:0:16,0:0:0.999995,4.52825e-06,1.28766e-21:53	0/0:0,66,196:22:0:22,0:0:1,7.17682e-08,5.1263e-22:71	1/1:196,60,0:20:0:0,20:0:1.23081e-18,1.39998e-05,0.999986:48	0/0:0,60,196:20:0:20,0:0:1,2.85714e-07,5.1263e-22:65
chr06	10618381	chr06_10618381_T_C	T	C	10.3368	.	.	GT:PL:DP:SP:AD:SCR:GP:GQ	0/0:0,81,198:27:0:27,0:0:1,2.04767e-10,2.63305e-24:96	0/0:0,69,255:23:0:23,0:0:1,3.24534e-09,5.25363e-30:84	0/0:0,90,222:30:0:30,0:0:1,2.57786e-11,1.04824e-26:99	0/0:0,48,191:16:0:16,0:0:1,4.08564e-07,1.31965e-23:63	0/0:0,42,243:14:0:14,0:0:0.999998,1.62652e-06,8.32643e-29:57	0/1:51,0,223:23:8:21,2:0:0.000308039,0.999692,3.22899e-25:35	0/0:0,45,190:15:0:15,0:0:0.999999,8.15191e-07,1.66134e-23:60	0/0:0,60,216:20:0:20,0:0:1,2.57786e-08,4.17311e-26:75	0/0:0,51,194:17:0:17,0:0:1,2.04767e-07,6.61393e-24:66	0/0:0,81,221:27:0:27,0:0:1,2.04767e-10,1.31965e-26:96
chr06	10754811	chr06_10754811_T_C	T	C	47.0147	.	.	GT:PL:DP:SP:AD:SCR:GP:GQ	0/0:0,21,255:7:0:7,0:0:0.999706,0.000294109,1.08414e-29:35	0/0:0,30,255:10:0:10,0:0:0.999963,3.70356e-05,1.08442e-29:44	0/0:0,27,255:9:0:9,0:0:0.999926,7.38931e-05,1.08438e-29:41	0/0:0,36,255:12:0:12,0:0:0.999991,9.30319e-06,1.08445e-29:50	0/0:0,15,246:5:0:5,0:0:0.99883,0.00116984,8.60406e-29:29	0/1:87,0,255:11:0:9,2:0:5.38721e-08,1,2.92803e-28:72	0/0:0,27,255:9:0:9,0:0:0.999926,7.38931e-05,1.08438e-29:41	0/0:0,42,255:14:0:14,0:0:0.999998,2.33687e-06,1.08445e-29:56	0/0:0,30,255:10:0:10,0:0:0.999963,3.70356e-05,1.08442e-29:44	0/0:0,24,255:8:0:8,0:0:0.999853,0.000147425,1.0843e-29:38
chr06	11047009	chr06_11047009_G_A	G	A	3.79333	.	.	GT:PL:DP:SP:AD:SCR:GP:GQ	0/0:0,18,255:6:0:6,0:0:0.999518,0.000481817,7.30992e-30:33	0/0:0,42,255:14:0:14,0:0:0.999998,1.91907e-06,7.31343e-30:57	0/0:0,36,255:12:0:12,0:0:0.999992,7.6399e-06,7.31339e-30:51	0/0:0,57,255:19:0:19,0:0:1,6.06863e-08,7.31344e-30:72	0/0:0,36,255:12:0:12,0:0:0.999992,7.6399e-06,7.31339e-30:51	0/1:42,0,255:9:0:7,2:0:0.00207018,0.99793,2.39956e-28:26	0/0:0,45,255:15:0:15,0:0:0.999999,9.61813e-07,7.31344e-30:60	0/0:0,27,255:9:0:9,0:0:0.999939,6.06827e-05,7.313e-30:42	0/0:0,21,255:7:0:7,0:0:0.999758,0.000241538,7.31168e-30:36	0/0:0,27,255:9:0:9,0:0:0.999939,6.06827e-05,7.313e-30:42
chr06	11354242	chr06_11354242_A_G	A	G	6.5399	.	.	GT:PL:DP:SP:AD:SCR:GP:GQ	./.:0,12,202:4:0:4,0:7:0.998941,0.00105931,4.45087e-25:29	0/0:0,39,255:13:0:13,0:26:0.999998,2.11584e-06,2.23308e-30:56	0/0:0,51,255:17:0:17,0:34:1,1.335e-07,2.23309e-30:68	0/0:0,30,255:10:0:10,0:20:0.999983,1.68064e-05,2.23305e-30:47	0/0:0,72,255:24:0:24,0:48:1,1.06043e-09,2.23309e-30:89	0/1:48,0,255:24:0:22,2:48:0.000942124,0.999058,1.32744e-28:30	0/0:0,66,255:22:0:22,0:44:1,4.22165e-09,2.23309e-30:83	0/0:0,42,255:14:0:14,0:28:0.999999,1.06043e-06,2.23308e-30:59	0/0:0,24,255:8:0:8,0:16:0.999933,6.69042e-05,2.23294e-30:41	0/0:0,30,255:10:0:10,0:20:0.999983,1.68064e-05,2.23305e-30:47
chr06	12498617	chr06_12498617_C_T	C	T	6.42018	.	.	GT:PL:DP:SP:AD:SCR:GP:GQ	0/0:0,15,255:5:0:5,0:0:0.998711,0.00128906,1.31537e-29:28	0/0:0,30,255:10:0:10,0:0:0.999959,4.08147e-05,1.31701e-29:43	./.:0,12,210:4:0:4,0:0:0.997431,0.00256872,4.15423e-25:25	0/0:0,39,255:13:0:13,0:0:0.999995,5.13844e-06,1.31706e-29:52	0/1:45,0,205:5:0:4,1:0:0.000774158,0.999226,3.22432e-23:31	0/0:0,24,255:8:0:8,0:0:0.999838,0.000162466,1.31685e-29:37	0/0:0,21,255:7:0:7,0:0:0.999676,0.000324111,1.31664e-29:34	0/0:0,15,255:5:0:5,0:0:0.998711,0.00128906,1.31537e-29:28	0/0:0,24,255:8:0:8,0:0:0.999838,0.000162466,1.31685e-29:37	0/0:0,27,255:9:0:9,0:0:0.999919,8.14326e-05,1.31696e-29:40
chr06	12600486	chr06_12600486_C_A	C	A	247.83	.	.	GT:PL:DP:SP:AD:SCR:GP:GQ	0/1:96,0,136:5:0:3,2:0:1.22696e-09,1,1.28561e-15:89	0/0:0,15,209:5:0:5,0:0:0.993568,0.00643231,1.31062e-23:21	0/1:198,0,198:10:0:5,5:0:7.7416e-20,1,8.11165e-22:99	0/0:0,30,255:10:0:10,0:0:0.999795,0.000204682,3.31276e-28:36	0/0:0,21,255:7:0:7,0:0:0.998376,0.00162354,3.30806e-28:27	0/0:0,24,255:8:0:8,0:0:0.999186,0.000814358,3.31074e-28:30	0/0:0,30,255:10:0:10,0:0:0.999795,0.000204682,3.31276e-28:36	./.:0,9,133:3:0:3,0:0:0.974874,0.0251257,5.1195e-16:15	0/0:0,24,255:8:0:8,0:0:0.999186,0.000814358,3.31074e-28:30	0/0:0,39,255:13:0:13,0:0:0.999974,2.57726e-05,3.31335e-28:45
chr06	12825140	chr06_12825140_G_T	G	T	1023.22	.	.	GT:PL:DP:SP:AD:SCR:GP:GQ	1/1:162,24,0:8:0:0,8:0:1.57114e-17,0.00396529,0.996035:24	1/1:182,36,0:12:0:0,12:0:1.577e-19,0.000251126,0.999749:36	1/1:187,39,0:13:0:0,13:0:4.98753e-20,0.000125877,0.999874:39	1/1:197,69,0:23:0:0,23:0:4.98816e-21,1.25893e-07,1:68	0/0:0,30,175:10:0:10,0:0:0.996016,0.00398406,1.25987e-17:23	0/0:0,39,187:13:0:13,0:0:0.999497,0.000503317,7.97703e-19:32	0/0:0,33,180:11:0:11,0:0:0.997999,0.00200074,3.992e-18:26	1/1:194,54,0:18:0:0,18:0:9.95264e-21,3.98106e-06,0.999996:53	./.:0,0,0:0:0:0,0:0:0,0,0:0	1/1:175,30,0:10:0:0,10:0:7.8978e-19,0.000999001,0.999001:30
chr06	13037877	chr06_13037877_C_T	C	T	3.3254	.	.	GT:PL:DP:SP:AD:SCR:GP:GQ	0/0:0,81,255:27:0:27,0:54:1,1.39356e-10,2.43327e-30:98	0/0:0,48,255:16:0:16,0:32:1,2.78051e-07,2.43327e-30:65	0/0:0,57,255:19:0:19,0:38:1,3.50046e-08,2.43327e-30:74	0/0:0,24,255:8:0:8,0:16:0.99993,6.98385e-05,2.4331e-30:41	0/0:0,84,255:28:0:28,0:56:1,6.98434e-11,2.43327e-30:99	0/1:43,0,255:23:8:21,2:46:0.00284863,0.997151,1.38301e-28:25	0/0:0,66,255:22:0:22,0:44:1,4.40682e-09,2.43327e-30:83	0/0:0,93,255:31:0:31,0:62:1,8.79276e-12,2.43327e-30:99	./.:0,255,255:2808:0:2808,0:5615:1,5.54786e-28,2.43327e-30:99	0/0:0,69,255:23:0:23,0:46:1,2.20864e-09,2.43327e-30:86
chr06	13312682	chr06_13312682_T_C	T	C	44.7471	.	.	GT:PL:DP:SP:AD:SCR:GP:GQ	0/1:84,0,255:9:8:7,2:0:8.1612e-08,1,3.85643e-28:70	0/0:0,21,255:7:0:7,0:0:0.999613,0.000387327,1.88046e-29:34	0/0:0,15,241:5:0:5,0:0:0.99846,0.0015402,4.71805e-28:28	0/0:0,33,255:11:0:11,0:0:0.999976,2.44475e-05,1.88114e-29:46	0/0:0,21,255:7:0:7,0:0:0.999613,0.000387327,1.88046e-29:34	0/0:0,36,255:12:0:12,0:0:0.999988,1.22529e-05,1.88116e-29:49	0/0:0,18,255:6:0:6,0:0:0.999227,0.000772521,1.87973e-29:31	./.:0,9,170:3:0:3,0:0:0.993896,0.00610361,5.91252e-21:22	0/0:0,21,255:7:0:7,0:0:0.999613,0.000387327,1.88046e-29:34	0/0:0,21,255:7:0:7,0:0:0.999613,0.000387327,1.88046e-29:34
chr06	13551565	chr06_13551565_T_C	T	C	830.59	.	.	GT:PL:DP:SP:AD:SCR:GP:GQ	0/1:140,0,81:13:0:4,9:0:5.4606e-15,1,3.63663e-09:84	1/1:185,39,0:13:0:0,13:0:3.7707e-19,0.000274904,0.999725:35	./.:0,6,67:2:0:2,0:0:0.684931,0.315069,1.14579e-07:5	1/1:197,66,0:22:0:0,22:0:2.3798e-20,5.48656e-07,0.999999:62	0/0:0,57,195:19:0:19,0:0:0.999996,3.65391e-06,2.65129e-20:54	0/0:0,54,195:18:0:18,0:0:0.999993,7.29048e-06,2.65128e-20:51	./.:9,0,150:20:0:18,2:0:0.064323,0.935677,4.28376e-16:11	1/1:192,60,0:20:0:0,20:0:7.52558e-20,2.18424e-06,0.999998:56	0/0:0,105,200:35:0:35,0:0:1,5.79108e-11,8.38415e-21:99	1/1:184,36,0:12:0:0,12:0:4.74573e-19,0.000548356,0.999452:32
chr06	13809924	chr06_13809924_T_C	T	C	25.0794	.	.	GT:PL:DP:SP:AD:SCR:GP:GQ	0/1:66,0,255:15:3:13,2:0:9.29392e-06,0.999991,2.13665e-28:50	0/0:0,78,255:26:0:26,0:0:1,4.28348e-10,5.77476e-30:93	0/0:0,81,255:27:0:27,0:0:1,2.14683e-10,5.77476e-30:96	0/0:0,120,255:40:0:40,0:0:1,2.7027e-14,5.77476e-30:99	0/0:0,84,255:28:0:28,0:0:1,1.07596e-10,5.77476e-30:99	0/0:0,108,255:36:0:36,0:0:1,4.28348e-13,5.77476e-30:99	0/0:0,117,255:39:0:39,0:0:1,5.39259e-14,5.77476e-30:99	0/0:0,75,255:25:0:25,0:0:1,8.54667e-10,5.77476e-30:90	0/0:0,105,255:35:0:35,0:0:1,8.54667e-13,5.77476e-30:99	0/0:0,96,255:32:0:32,0:0:1,6.78886e-12,5.77476e-30:99
chr06	13845634	chr06_13845634_C_T	C	T	777.369	.	.	GT:PL:DP:SP:AD:SCR:GP:GQ	0/1:111,0,71:8:0:3,5:0:4.73333e-12,1,3.33253e-08:74	1/1:198,81,0:27:0:0,27:0:2.25109e-20,1.89333e-08,1:77	0/0:0,39,185:13:0:13,0:0:0.999789,0.000211223,2.22595e-19:36	1/1:197,69,0:23:0:0,23:0:2.83395e-20,3.00073e-07,1:65	./.:0,21,154:7:0:7,0:0:0.986845,0.0131548,2.76603e-16:18	0/0:0,30,175:10:0:10,0:0:0.998325,0.00167535,2.22269e-18:27	0/0:0,30,170:10:0:10,0:0:0.998325,0.00167535,7.02877e-18:27	1/1:153,26,0:32:0:2,30:0:7.0762e-16,0.0059516,0.994048:22	./.:0,18,143:6:0:6,0:0:0.974092,0.025908,3.43722e-15:15	1/1:199,87,0:29:0:0,29:0:1.7881e-20,4.75583e-09,1:83
chr06	13916124	chr06_13916124_A_G	A	G	4.29346	.	.	GT:PL:DP:SP:AD:SCR:GP:GQ	./.:0,12,155:4:0:4,0:0:0.997493,0.00250667,1.2509e-19:26	0/0:0,45,255:15:0:15,0:0:0.999999,1.25947e-06,1.25404e-29:58	0/1:42,0,203:9:0:7,2:0:0.00158171,0.998418,4.98241e-23:28	0/0:0,36,255:12:0:12,0:0:0.99999,1.00042e-05,1.25403e-29:49	0/0:0,27,170:9:0:9,0:0:0.999921,7.94607e-05,3.96533e-21:40	0/0:0,18,188:6:0:6,0:0:0.999369,0.00063083,6.28115e-23:32	0/0:0,15,152:5:0:5,0:0:0.998742,0.00125788,2.499e-19:29	./.:0,6,120:2:0:2,0:0:0.990095,0.00990521,3.92636e-16:20	0/0:0,33,193:11:0:11,0:0:0.99998,1.99608e-05,1.98749e-23:46	0/0:0,42,255:14:0:14,0:0:0.999997,2.51296e-06,1.25404e-29:55
chr06	14145731	chr06_14145731_A_G	A	G	22.2423	.	.	GT:PL:DP:SP:AD:SCR:GP:GQ	0/0:0,54,255:18:0:18,0:0:1,8.22255e-08,3.37251e-30:70	0/0:0,30,255:10:0:10,0:0:0.999979,2.06537e-05,3.37244e-30:46	0/1:64,0,255:31:6:28,3:0:1.92746e-05,0.999981,1.63282e-28:47	0/0:0,72,255:24:0:24,0:0:1,1.30319e-09,3.37251e-30:88	0/0:0,90,255:30:0:30,0:0:1,2.06541e-11,3.37251e-30:99	0/0:0,81,255:27:0:27,0:0:1,1.64061e-10,3.37251e-30:97	0/0:0,63,255:21:0:21,0:0:1,1.03516e-08,3.37251e-30:79	0/0:0,78,255:26:0:26,0:0:1,3.27346e-10,3.37251e-30:94	./.:0,3,37:1:0:1,0:0:0.989754,0.0102455,2.10611e-08:19	0/0:0,42,255:14:0:14,0:0:0.999999,1.30318e-06,3.3725e-30:58
chr06	14151965	chr06_14151965_T_C	T	C	63.987	.	.	GT:PL:DP:SP:AD:SCR:GP:GQ	0/0:0,84,255:28:0:28,0:56:1,1.46393e-10,1.06901e-29:98	0/1:104,0,255:17:6:14,3:32:1.08263e-09,1,2.9071e-28:89	0/0:0,87,255:29:0:29,0:58:1,7.33704e-11,1.06901e-29:99	0/0:0,99,255:33:0:33,0:66:1,4.62936e-12,1.06901e-29:99	0/0:0,90,255:30:0:30,0:60:1,3.67723e-11,1.06901e-29:99	0/0:0,81,255:27:0:27,0:54:1,2.92093e-10,1.06901e-29:95	0/0:0,93,255:31:0:31,0:62:1,1.84298e-11,1.06901e-29:99	0/0:0,63,255:21:0:21,0:42:1,1.84298e-08,1.06901e-29:77	0/0:0,96,255:32:0:32,0:62:1,9.23678e-12,1.06901e-29:99	0/0:0,63,255:21:0:21,0:42:1,1.84298e-08,1.06901e-29:77
chr06	14176848	chr06_14176848_T_C	T	C	6.55976	.	.	GT:PL:DP:SP:AD:SCR:GP:GQ	0/0:0,72,255:24:0:24,0:0:1,1.06942e-09,2.2711e-30:89	0/0:0,99,255:33:0:33,0:1:1,2.13377e-12,2.2711e-30:99	0/0:0,48,255:16:0:16,0:0:1,2.68626e-07,2.2711e-30:65	0/0:0,66,255:22:0:22,0:0:1,4.25743e-09,2.2711e-30:83	0/0:0,72,255:24:0:24,0:2:1,1.06942e-09,2.2711e-30:89	0/0:0,84,255:28:0:28,0:1:1,6.74758e-11,2.2711e-30:99	0/1:48,0,255:24:0:22,2:0:0.000934214,0.999066,1.3387e-28:30	0/0:0,69,255:23:0:23,0:3:1,2.13377e-09,2.2711e-30:86	0/0:0,30,255:10:0:10,0:0:0.999983,1.69489e-05,2.27106e-30:47	0/0:0,78,255:26:0:26,0:0:1,2.68626e-10,2.2711e-30:95
chr06	14515108	chr06_14515108_G_A	G	A	39.2251	.	.	GT:PL:DP:SP:AD:SCR:GP:GQ	0/0:0,57,255:19:0:19,0:15:1,1.75224e-07,6.09713e-29:67	0/0:0,21,183:7:0:7,0:6:0.999303,0.000697092,9.65656e-22:31	0/0:0,117,255:40:0:39,0:46:1,1.75224e-13,6.09713e-29:99	0/0:0,51,255:17:0:17,0:17:0.999999,6.97577e-07,6.09712e-29:61	0/1:76,0,208:15:0:11,4:13:2.86027e-07,1,3.47963e-23:65	0/0:0,45,235:15:0:15,0:14:0.999997,2.7771e-06,6.09711e-27:55	0/0:0,20,231:19:0:18,1:21:0.999123,0.000877428,1.53019e-26:30	./.:7,0,189:10:0:9,1:10:0.694376,0.305624,8.44734e-22:5	0/0:0,48,255:16:0:16,0:15:0.999999,1.39185e-06,6.09712e-29:58	0/0:0,45,255:15:0:15,0:13:0.999997,2.7771e-06,6.09711e-29:55
chr06	14665774	chr06_14665774_T_C	T	C	9.4107	.	.	GT:PL:DP:SP:AD:SCR:GP:GQ	0/0:0,48,192:16:0:16,0:0:0.999999,5.61247e-07,1.9781e-23:62	0/1:49,0,200:16:0:13,3:0:0.000355379,0.999645,8.84993e-23:34	0/0:0,66,197:22:0:22,0:0:1,8.89517e-09,6.2553e-24:80	0/0:0,60,196:20:0:20,0:0:1,3.54123e-08,7.87496e-24:74	0/0:0,30,227:10:0:10,0:0:0.999965,3.5411e-05,6.25508e-27:44	0/0:0,51,248:17:0:17,0:0:1,2.8129e-07,4.96876e-29:65	0/0:0,72,220:24:0:24,0:0:1,2.23437e-09,3.13508e-26:86	0/0:0,33,238:11:0:11,0:0:0.999982,1.77479e-05,4.96867e-28:47	0/0:0,75,197:25:0:25,0:0:1,1.11984e-09,6.2553e-24:89	0/0:0,87,199:29:0:29,0:0:1,7.06568e-11,3.94683e-24:99
chr06	14713151	chr06_14713151_G_T	G	T	977.999	.	.	GT:PL:DP:SP:AD:SCR:GP:GQ	0/1:137,0,24:11:0:3,8:0:7.12181e-15,0.997227,0.00277292:25	1/1:180,33,0:11:0:0,11:0:5.12084e-19,0.000717043,0.999283:31	0/0:0,48,190:16:0:16,0:0:0.999956,4.42776e-05,1.95132e-19:43	1/1:195,54,0:18:0:0,18:0:1.62051e-20,5.69973e-06,0.999994:52	0/0:0,39,183:13:0:13,0:0:0.999648,0.000351602,9.77674e-19:34	0/0:0,48,189:16:0:16,0:0:0.999956,4.42776e-05,2.45656e-19:43	0/0:0,42,183:14:0:14,0:0:0.999824,0.000176249,9.77846e-19:37	1/1:178,42,0:14:0:0,14:0:8.12108e-19,9.03269e-05,0.99991:40	1/1:194,63,0:21:0:0,21:0:2.04011e-20,7.17557e-07,0.999999:61	1/1:175,30,0:10:0:0,10:0:1.6182e-18,0.00142967,0.99857:28
chr06	14825591	chr06_14825591_G_A	G	A	7.00852	.	.	GT:PL:DP:SP:AD:SCR:GP:GQ	0/0:0,18,143:6:0:6,0:0:0.999153,0.000847307,3.58418e-18:30	0/1:45,0,120:8:0:6,2:0:0.000590656,0.999409,1.33688e-14:32	0/0:0,33,175:11:0:11,0:0:0.999973,2.68162e-05,2.26332e-21:45	0/0:0,21,154:7:0:7,0:0:0.999575,0.000424839,2.84822e-19:33	0/0:0,24,159:8:0:8,0:0:0.999787,0.000212969,9.00876e-20:36	0/0:0,15,129:5:0:5,0:0:0.998311,0.00168917,8.99546e-17:27	0/0:0,24,159:8:0:8,0:0:0.999787,0.000212969,9.00876e-20:36	0/0:0,18,143:6:0:6,0:0:0.999153,0.000847307,3.58418e-18:30	0/0:0,18,143:6:0:6,0:0:0.999153,0.000847307,3.58418e-18:30	./.:0,3,37:1:0:1,0:0:0.973883,0.0261165,1.3908e-07:15
chr06	14887532	chr06_14887532_C_T	C	T	49.5088	.	.	GT:PL:DP:SP:AD:SCR:GP:GQ	0/0:0,45,255:15:0:15,0:30:0.999999,7.20973e-07,4.10939e-30:61	0/0:0,75,255:25:0:25,0:50:1,7.20973e-10,4.1094e-30:91	0/0:0,54,255:18:0:18,0:36:1,9.07651e-08,4.1094e-30:70	0/1:91,0,255:27:2:24,3:52:3.48402e-08,1,1.80243e-28:74	0/0:0,51,255:17:0:17,0:32:1,1.811e-07,4.1094e-30:67	0/0:0,117,255:39:0:39,0:78:1,4.54903e-14,4.1094e-30:99	0/0:0,60,255:20:0:20,0:40:1,2.27992e-08,4.1094e-30:76	0/0:0,90,255:30:0:30,0:60:1,2.27992e-11,4.1094e-30:99	0/0:0,87,255:29:0:29,0:52:1,4.54903e-11,4.1094e-30:99	0/0:0,132,255:44:0:44,0:88:1,1.43853e-15,4.1094e-30:99
chr06	15014427	chr06_15014427_A_G	A	G	30.8832	.	.	GT:PL:DP:SP:AD:SCR:GP:GQ	0/0:0,18,255:6:0:6,0:12:0.999599,0.000401078,5.06491e-30:33	0/0:0,18,255:6:0:6,0:12:0.999599,0.000401078,5.06491e-30:33	0/0:0,24,255:8:0:8,0:16:0.999899,0.000100776,5.06643e-30:39	0/1:72,0,255:16:0:14,2:32:2.49228e-06,0.999997,2.00144e-28:56	0/0:0,18,255:6:0:6,0:12:0.999599,0.000401078,5.06491e-30:33	0/0:0,21,255:7:0:7,0:14:0.999799,0.000201055,5.06592e-30:36	./.:0,12,210:4:0:4,0:8:0.998405,0.00159481,1.59975e-25:27	0/0:0,15,255:5:0:5,0:10:0.9992,0.000799936,5.06289e-30:30	./.:0,12,210:4:0:4,0:8:0.998405,0.00159481,1.59975e-25:27	0/0:0,24,255:8:0:8,0:16:0.999899,0.000100776,5.06643e-30:39
chr06	15057622	chr06_15057622_A_G	A	G	20.5621	.	.	GT:PL:DP:SP:AD:SCR:GP:GQ	0/0:0,54,255:18:0:18,0:36:1,2.21492e-07,2.44714e-29:66	./.:30,0,255:10:0:9,1:18:0.0176565,0.982343,4.32078e-28:17	0/0:0,45,255:15:0:15,0:30:0.999998,1.75937e-06,2.44713e-29:57	0/0:0,51,255:17:0:17,0:30:1,4.41935e-07,2.44713e-29:63	0/0:0,81,255:27:0:27,0:53:1,4.41936e-10,2.44714e-29:93	0/0:0,18,255:6:0:6,0:10:0.999119,0.000881001,2.44498e-29:30	0/0:0,51,255:17:0:17,0:30:1,4.41935e-07,2.44713e-29:63	0/0:0,51,255:17:0:17,0:34:1,4.41935e-07,2.44713e-29:63	0/1:42,0,197:6:0:5,1:12:0.00113279,0.998867,2.77209e-22:29	0/0:0,57,255:19:0:19,0:37:1,1.11009e-07,2.44714e-29:69
chr06	15463299	chr06_15463299_G_A	G	A	1239.89	.	.	GT:PL:DP:SP:AD:SCR:GP:GQ	1/1:162,24,0:8:0:0,8:0:1.15496e-17,0.00340074,0.996599:24	1/1:192,48,0:16:0:0,16:0:1.15889e-20,1.35846e-05,0.999986:48	1/1:194,51,0:17:0:0,17:0:7.31212e-21,6.80848e-06,0.999993:51	1/1:195,54,0:18:0:0,18:0:5.80825e-21,3.41234e-06,0.999997:54	0/0:0,48,187:16:0:16,0:0:0.999926,7.39562e-05,1.08623e-18:41	0/0:0,60,196:20:0:20,0:0:0.999995,4.66664e-06,1.36758e-19:53	0/0:0,42,189:14:0:14,0:0:0.999706,0.00029436,6.85213e-19:35	1/1:190,45,0:15:0:0,15:0:1.83669e-20,2.71045e-05,0.999973:45	1/1:189,42,0:14:0:0,14:0:2.31219e-20,5.40791e-05,0.999946:42	1/1:195,60,0:20:0:0,20:0:5.80826e-21,8.57142e-07,0.999999:60
chr06	15739788	chr06_15739788_A_G	A	G	46.1665	.	.	GT:PL:DP:SP:AD:SCR:GP:GQ	0/0:0,54,255:18:0:18,0:35:0.999999,5.92548e-07,1.75141e-28:62	./.:51,0,59:3:0:2,1:4:5.33646e-05,0.999947,4.68426e-08:42	0/0:0,21,154:7:0:7,0:7:0.998819,0.00118089,2.20229e-18:29	0/1:42,0,114:6:0:5,1:7:0.000423733,0.999576,1.48074e-13:33	0/0:0,90,255:30:0:30,0:59:1,1.48841e-10,1.75141e-28:98	0/0:0,96,255:32:0:32,0:64:1,3.73873e-11,1.75141e-28:99	0/0:0,87,255:29:0:29,0:50:1,2.96978e-10,1.75141e-28:95	0/0:0,21,206:7:0:7,0:6:0.998819,0.00118089,1.38955e-23:29	0/0:0,87,255:29:0:29,0:58:1,2.96978e-10,1.75141e-28:95	0/0:0,15,152:5:0:5,0:6:0.995315,0.00468473,3.47815e-18:23
chr06	15863732	chr06_15863732_C_T	C	T	1144.92	.	.	GT:PL:DP:SP:AD:SCR:GP:GQ	0/1:54,0,255:22:0:20,2:0:1.9188e-06,0.999998,1.64024e-26:57	./.:255,21,0:7:0:0,7:2:2.89416e-26,0.0150831,0.984917:18	1/1:255,27,0:9:0:0,9:0:2.92722e-26,0.00383199,0.996168:24	./.:151,9,0:3:0:0,3:0:5.93953e-16,0.195308,0.804692:7	0/0:0,117,255:39:0:39,0:1:1,4.1397e-12,3.40312e-26:99	0/0:0,148,255:49:0:49,0:0:1,3.28828e-15,3.40312e-26:99	0/0:0,144,255:48:0:48,0:0:1,8.25978e-15,3.40312e-26:99	1/1:255,30,0:10:0:0,10:0:2.93283e-26,0.00192422,0.998076:27	0/0:0,117,255:39:0:39,0:0:1,4.1397e-12,3.40312e-26:99	1/1:255,30,0:10:0:0,10:0:2.93283e-26,0.00192422,0.998076:27
chr06	15871180	chr06_15871180_T_G	T	G	760.733	.	.	GT:PL:DP:SP:AD:SCR:GP:GQ	0/1:148,0,83:15:0:5,10:0:7.14284e-16,1,2.78016e-09:85	./.:0,0,0:0:0:0,0:0:0,0,0:0	1/1:170,27,0:9:0:0,9:0:8.09548e-18,0.00358403,0.996416:24	./.:154,21,0:7:0:0,7:0:3.1888e-16,0.0141174,0.985883:18	0/0:0,51,186:17:0:17,0:0:0.999982,1.76247e-05,3.09165e-19:47	0/0:0,35,171:16:0:15,1:0:0.999299,0.000701172,9.76997e-18:31	0/0:0,43,190:19:0:18,1:0:0.999889,0.000111194,1.23069e-19:39	1/1:189,42,0:14:0:0,14:0:1.02271e-19,0.000113732,0.999886:39	0/0:0,33,172:11:0:11,0:0:0.998889,0.00111083,7.75738e-18:29	1/1:175,33,0:11:0:0,11:0:2.5669e-18,0.00090269,0.999097:30
chr06	16529859	chr06_16529859_T_C	T	C	791.789	.	.	GT:PL:DP:SP:AD:SCR:GP:GQ	0/1:29,0,141:10:0:8,2:10:0.000586974,0.999413,4.25414e-15:32	1/1:194,51,0:17:0:0,17:17:3.46578e-20,1.48227e-05,0.999985:48	./.:113,12,0:4:0:0,4:4:3.9036e-12,0.10534,0.89466:9	1/1:180,33,0:11:0:0,11:11:8.69763e-19,0.000934389,0.999066:30	0/0:0,33,180:11:0:11,0:11:0.998927,0.00107315,1.14743e-18:29	0/0:0,54,195:18:0:18,0:16:0.999991,8.53341e-06,3.63236e-20:50	./.:0,15,129:5:0:5,0:5:0.936519,0.0634809,1.35428e-13:11	1/1:162,24,0:8:0:0,8:8:5.45246e-17,0.00737427,0.992626:21	0/0:0,60,255:20:0:20,0:23:0.999998,2.14351e-06,3.63239e-26:56	1/1:194,51,0:17:0:0,17:17:3.46578e-20,1.48227e-05,0.999985:48
chr06	16780111	chr06_16780111_T_C	T	C	12.6346	.	.	GT:PL:DP:SP:AD:SCR:GP:GQ	0/0:0,30,175:10:0:10,0:0:0.999958,4.17354e-05,1.37711e-21:43	0/0:0,24,162:8:0:8,0:0:0.999834,0.000166131,2.74735e-20:37	0/0:0,15,129:5:0:5,0:0:0.998682,0.00131811,5.47537e-17:28	0/0:0,24,159:8:0:8,0:0:0.999834,0.000166131,5.48169e-20:37	./.:0,12,113:4:0:4,0:0:0.997373,0.00262652,2.17693e-15:25	0/0:0,21,149:7:0:7,0:0:0.999669,0.00033142,5.48078e-19:34	0/0:0,33,180:11:0:11,0:0:0.999979,2.09177e-05,4.35489e-22:46	0/1:52,0,155:15:0:12,3:0:0.000151151,0.999849,3.29912e-18:38	./.:0,6,67:2:0:2,0:0:0.989625,0.0103751,8.59918e-11:19	0/0:0,39,185:13:0:13,0:0:0.999995,5.25437e-06,1.37716e-22:52
chr06	17143420	chr06_17143420_T_C	T	C	1389.76	.	.	GT:PL:DP:SP:AD:SCR:GP:GQ	0/1:161,0,155:35:0:16,19:0:1.77267e-17,1,3.54251e-16:99	0/1:150,0,23:12:0:2,10:0:2.2192e-16,0.994417,0.00558316:22	0/1:149,0,78:14:0:4,10:0:2.8095e-16,1,1.77546e-08:77	0/1:91,0,109:9:0:5,4:0:1.77267e-10,1,1.4103e-11:97	0/1:141,0,154:23:0:12,11:0:1.77267e-15,1,4.45976e-16:99	0/1:135,0,33:38:0:5,33:0:7.05317e-15,0.999439,0.000561136:32	0/1:160,0,103:19:0:6,13:0:2.23166e-17,1,5.61451e-11:99	0/1:149,0,58:13:0:3,10:0:2.80949e-16,0.999998,1.77546e-06:57	0/1:155,0,119:38:0:11,27:0:7.05714e-17,1,1.4103e-12:99	./.:159,11,0:16:0:1,15:0:2.34188e-17,0.066212,0.933788:11
chr06	17981090	chr06_17981090_A_G	A	G	1254.2	.	.	GT:PL:DP:SP:AD:SCR:GP:GQ	1/1:191,45,0:15:0:0,15:0:1.45893e-20,2.71045e-05,0.999973:45	1/1:195,57,0:19:0:0,19:0:5.80826e-21,1.71022e-06,0.999998:57	1/1:195,60,0:20:0:0,20:0:5.80826e-21,8.57142e-07,0.999999:60	1/1:198,75,0:25:0:0,25:0:2.91103e-21,2.71052e-08,1:75	./.:0,21,154:7:0:7,0:0:0.964256,0.0357437,2.09e-15:14	0/0:0,42,231:14:0:14,0:2:0.999706,0.00029436,4.3234e-23:35	./.:0,21,181:7:0:7,0:1:0.964256,0.0357437,4.1701e-18:14	1/1:167,27,0:9:0:0,9:0:3.65851e-18,0.00170731,0.998293:27	1/1:189,42,0:14:0:0,14:2:2.31219e-20,5.40791e-05,0.999946:42	1/1:196,60,0:20:0:0,20:0:4.61367e-21,8.57142e-07,0.999999:60
chr06	18009643	chr06_18009643_C_T	C	T	9.62188	.	.	GT:PL:DP:SP:AD:SCR:GP:GQ	0/0:0,30,170:10:0:10,0:0:0.999941,5.89134e-05,8.67749e-21:42	0/0:0,42,186:14:0:14,0:0:0.999996,3.71739e-06,2.17981e-22:54	0/0:0,66,196:22:0:22,0:0:1,1.47993e-08,2.17982e-23:78	0/0:0,63,196:21:0:21,0:0:1,2.95284e-08,2.17982e-23:75	0/0:0,39,185:13:0:13,0:0:0.999993,7.41714e-06,2.74421e-22:51	0/1:48,0,113:7:0:5,2:0:0.000268932,0.999731,7.38011e-14:35	0/0:0,18,143:6:0:6,0:0:0.999067,0.000932899,4.34525e-18:30	0/0:0,57,193:20:0:19,0:0:1,1.17555e-07,4.3493e-23:69	0/0:0,21,154:7:0:7,0:0:0.999532,0.000467775,3.45316e-19:33	0/0:0,84,198:28:0:28,0:0:1,2.34552e-10,1.37537e-23:96
chr06	18092782	chr06_18092782_A_T	A	T	1449.14	.	.	GT:PL:DP:SP:AD:SCR:GP:GQ	0/1:255,0,255:25:4:9,16:0:1.22267e-26,1,2.04471e-26:99	1/1:255,75,0:25:0:0,25:0:1.89093e-26,4.89067e-08,1:73	1/1:255,69,0:23:0:0,23:0:1.89093e-26,1.94701e-07,1:67	1/1:255,105,0:35:0:0,35:0:1.89093e-26,4.89067e-11,1:99	0/0:0,99,255:33:0:33,0:0:1,3.25606e-10,5.28839e-26:94	0/0:0,141,255:47:0:47,0:0:1,2.05443e-14,5.28839e-26:99	0/0:0,129,255:43:0:43,0:0:1,3.25606e-13,5.28839e-26:99	1/1:255,78,0:26:0:0,26:0:1.89093e-26,2.45114e-08,1:76	0/0:0,123,255:41:0:41,0:0:1,1.29626e-12,5.28839e-26:99	1/1:255,75,0:25:0:0,25:0:1.89093e-26,4.89067e-08,1:73
chr06	18217199	chr06_18217199_G_A	G	A	1033.16	.	.	GT:PL:DP:SP:AD:SCR:GP:GQ	0/1:166,0,140:32:0:12,20:0:9.79897e-18,1,6.40855e-15:99	1/1:189,42,0:14:0:0,14:0:7.66263e-20,9.84459e-05,0.999902:40	1/1:180,36,0:12:0:0,12:0:6.08486e-19,0.000391805,0.999608:34	1/1:197,75,0:25:0:0,25:0:1.21456e-20,4.93447e-08,1:73	0/0:0,78,196:26:0:26,0:0:1,4.06275e-08,4.12648e-20:73	0/0:0,78,197:26:0:26,0:0:1,4.06275e-08,3.27778e-20:73	0/0:0,105,199:35:0:35,0:0:1,8.10624e-11,2.06814e-20:99	1/1:190,51,0:18:0:0,17:0:6.08717e-20,1.23947e-05,0.999988:49	0/0:0,93,198:31:0:31,0:0:1,1.28475e-09,2.60363e-20:88	1/1:192,54,0:18:0:0,18:0:3.84077e-20,6.21209e-06,0.999994:52
chr06	18469651	chr06_18469651_A_G	A	G	24.0741	.	.	GT:PL:DP:SP:AD:SCR:GP:GQ	0/0:0,15,246:5:0:5,0:10:0.998077,0.00192338,2.32758e-28:27	0/0:0,27,255:9:0:9,0:18:0.999878,0.000121576,2.93554e-29:39	0/0:0,21,255:7:0:7,0:14:0.999516,0.000483827,2.93448e-29:33	0/0:0,42,255:14:0:14,0:28:0.999996,3.84502e-06,2.93589e-29:54	0/0:0,24,255:8:0:8,0:14:0.999757,0.000242547,2.93519e-29:36	0/0:0,30,255:10:0:10,0:19:0.999939,6.0936e-05,2.93572e-29:42	0/1:33,0,255:9:0:8,1:17:0.00815722,0.991843,4.77841e-28:20	0/0:0,69,255:23:0:23,0:44:1,7.67186e-09,2.9359e-29:81	0/1:42,0,227:6:0:5,1:11:0.00103431,0.998966,3.03662e-25:29	0/0:0,45,255:15:0:15,0:30:0.999998,1.92708e-06,2.93589e-29:57
chr06	20744915	chr06_20744915_T_G	T	G	802.715	.	.	GT:PL:DP:SP:AD:SCR:GP:GQ	1/1:95,27,0:9:0:0,9:0:3.03674e-12,0.000390975,0.999609:34	./.:71,0,7:10:0:1,9:0:1.92917e-09,0.495578,0.504422:3	1/1:104,51,0:17:0:0,17:0:3.82451e-13,1.5571e-06,0.999998:58	1/1:104,42,0:14:0:0,14:0:3.82447e-13,1.23684e-05,0.999988:49	1/1:82,56,0:31:0:1,30:0:6.06145e-11,4.924e-07,1:63	1/1:56,45,0:39:0:2,36:0:2.41309e-08,6.19892e-06,0.999994:52	1/1:77,86,0:41:0:1,40:0:1.9168e-10,4.92401e-10,1:91	1/1:104,45,0:15:0:0,15:0:3.8245e-13,6.19892e-06,0.999994:52	1/1:78,38,0:25:0:1,24:0:1.52252e-10,3.10674e-05,0.999969:45	0/1:75,0,115:20:0:7,13:0:1.54974e-09,1,1.61318e-11:88
chr06	21248501	chr06_21248501_A_G	A	G	4.86407	.	.	GT:PL:DP:SP:AD:SCR:GP:GQ	0/0:0,15,129:5:0:5,0:0:0.99834,0.00165983,8.68534e-17:27	./.:0,9,92:3:0:3,0:0:0.993425,0.00657535,4.33155e-13:21	0/0:0,36,184:12:0:12,0:0:0.999987,1.32062e-05,2.75108e-22:48	0/0:0,33,180:11:0:11,0:0:0.999974,2.63495e-05,6.9103e-22:45	0/1:42,0,130:9:0:7,2:0:0.00119866,0.998801,1.31281e-15:29	0/0:0,30,175:10:0:10,0:0:0.999947,5.25728e-05,2.18517e-21:42	0/0:0,18,128:6:0:6,0:0:0.999167,0.000832573,1.09433e-16:30	0/0:0,18,143:6:0:6,0:0:0.999167,0.000832573,3.46056e-18:30	./.:0,0,0:0:0:0,0:0:0,0,0:0	0/0:0,15,129:5:0:5,0:0:0.99834,0.00165983,8.68534e-17:27
chr06	21372457	chr06_21372457_T_C	T	C	970.28	.	.	GT:PL:DP:SP:AD:SCR:GP:GQ	0/1:146,0,131:18:0:8,10:0:1.00808e-15,1,4.94818e-14:99	./.:154,21,0:7:0:0,7:0:2.53248e-16,0.0125907,0.987409:18	1/1:188,42,0:14:0:0,14:0:1.02095e-19,0.000101277,0.999899:39	1/1:194,51,0:17:0:0,17:0:2.56474e-20,1.27511e-05,0.999987:48	0/0:0,27,167:9:0:9,0:0:0.995053,0.00494711,3.08175e-17:23	0/0:0,27,167:9:0:9,0:0:0.995053,0.00494711,3.08175e-17:23	0/0:0,42,189:14:0:14,0:0:0.999843,0.000157195,1.95381e-19:38	1/1:170,27,0:9:0:0,9:0:6.42184e-18,0.00319275,0.996807:24	0/0:0,33,180:11:0:11,0:0:0.998753,0.00124728,1.55028e-18:29	1/1:199,90,0:30:0:0,30:0:8.11051e-21,1.60529e-09,1:87
chr06	21536690	chr06_21536690_A_G	A	G	34.9076	.	.	GT:PL:DP:SP:AD:SCR:GP:GQ	0/1:75,0,255:12:3:10,2:0:8.85435e-07,0.999999,2.82347e-28:60	0/0:0,45,255:15:0:15,0:0:0.999999,1.12939e-06,1.00838e-29:59	0/0:0,48,255:16:0:16,0:0:0.999999,5.66034e-07,1.00838e-29:62	0/0:0,57,255:19:0:19,0:0:1,7.12595e-08,1.00838e-29:71	0/0:0,63,255:21:0:21,0:0:1,1.78996e-08,1.00838e-29:77	0/0:0,42,255:14:0:14,0:0:0.999998,2.25342e-06,1.00838e-29:56	0/0:0,24,255:8:0:8,0:0:0.999858,0.000142161,1.00824e-29:38	0/0:0,69,255:23:0:23,0:0:1,4.49617e-09,1.00838e-29:83	0/0:0,24,255:8:0:8,0:0:0.999858,0.000142161,1.00824e-29:38	0/0:0,39,255:13:0:13,0:0:0.999996,4.49615e-06,1.00838e-29:53
chr06	21569941	chr06_21569941_A_G	A	G	6.47861	.	.	GT:PL:DP:SP:AD:SCR:GP:GQ	./.:0,3,60:1:0:1,0:0:0.979953,0.0200465,4.08144e-10:16	0/0:0,30,255:10:0:10,0:0:0.999959,4.08147e-05,1.31701e-29:43	0/0:0,27,255:9:0:9,0:0:0.999919,8.14326e-05,1.31696e-29:40	0/0:0,30,255:10:0:10,0:0:0.999959,4.08147e-05,1.31701e-29:43	0/0:0,15,243:5:0:5,0:0:0.998711,0.00128906,2.08472e-28:28	0/0:0,39,255:13:0:13,0:0:0.999995,5.13844e-06,1.31706e-29:52	0/1:45,0,196:5:0:4,1:0:0.000774158,0.999226,2.56117e-22:31	0/0:0,21,255:7:0:7,0:0:0.999676,0.000324111,1.31664e-29:34	0/0:0,15,246:5:0:5,0:0:0.998711,0.00128906,1.04483e-28:28	0/0:0,51,255:17:0:17,0:0:1,3.24215e-07,1.31707e-29:64
chr06	21587663	chr06_21587663_G_A	G	A	69.8047	.	.	GT:PL:DP:SP:AD:SCR:GP:GQ	0/0:0,27,170:9:0:9,0:0:0.999804,0.000196283,2.41985e-20:37	0/0:0,15,129:5:0:5,0:0:0.996898,0.00310183,3.03756e-16:25	0/0:0,21,149:7:0:7,0:0:0.999219,0.000780958,3.04463e-18:31	0/0:0,33,175:11:0:11,0:0:0.999951,4.93112e-05,7.65337e-21:43	0/0:0,42,184:14:0:14,0:0:0.999994,6.20818e-06,9.63544e-22:52	0/0:0,30,175:10:0:10,0:0:0.999902,9.8384e-05,7.653e-21:40	0/0:0,18,143:6:0:6,0:0:0.998443,0.00155701,1.21115e-17:28	0/1:108,0,118:12:0:6,6:0:1.61077e-10,1,3.89859e-14:97	./.:0,9,92:3:0:3,0:0:0.987765,0.0122355,1.50844e-12:19	./.:0,9,92:3:0:3,0:0:0.987765,0.0122355,1.50844e-12:19
chr06	21675567	chr06_21675567_A_G	A	G	600.647	.	.	GT:PL:DP:SP:AD:SCR:GP:GQ	0/1:75,0,109:15:0:7,8:1:2.47734e-08,1,4.01749e-12:76	0/1:46,0,108:10:0:6,4:1:1.96778e-05,0.99998,5.05762e-12:47	0/1:53,0,134:29:0:18,11:7:3.9263e-06,0.999996,1.27044e-14:54	0/1:85,0,146:25:0:12,13:1:2.47734e-09,1,8.01594e-16:86	0/1:76,0,153:28:0:16,12:2:1.96782e-08,1,1.59939e-16:77	0/1:62,0,130:16:0:10,6:2:4.94294e-07,1,3.1912e-14:63	0/1:66,0,102:12:0:6,6:1:1.96782e-07,1,2.01351e-11:67	0/1:74,0,129:19:0:9,10:0:3.11879e-08,1,4.01749e-14:75	0/1:72,0,114:16:0:8,8:2:4.94294e-08,1,1.27044e-12:73	0/1:48,0,101:15:0:9,6:3:1.2416e-05,0.999988,2.53483e-11:49
chr06	21848976	chr06_21848976_T_C	T	C	10.485	.	.	GT:PL:DP:SP:AD:SCR:GP:GQ	0/0:0,36,184:12:0:12,0:0:0.999986,1.38031e-05,3.0054e-22:48	0/0:0,78,197:26:0:26,0:1:1,8.70932e-10,1.50629e-23:90	0/0:0,39,185:13:0:13,0:0:0.999993,6.91801e-06,2.38729e-22:51	0/0:0,78,251:26:0:26,0:0:1,8.70932e-10,5.99664e-29:90	./.:0,3,148:24:0:22,2:0:0.973197,0.0268031,1.16442e-18:15	0/0:0,84,198:28:0:28,0:0:1,2.18768e-10,1.19649e-23:96	0/0:0,60,218:20:0:20,0:0:1,5.49521e-08,1.19649e-25:72	0/0:0,66,219:22:0:22,0:0:1,1.38033e-08,9.50404e-26:78	0/1:49,0,197:16:0:13,3:0:0.000229043,0.999771,2.74047e-22:36	0/0:0,63,196:21:0:21,0:0:1,2.75413e-08,1.8963e-23:75
chr06	22450540	chr06_22450540_A_G	A	G	1456.17	.	.	GT:PL:DP:SP:AD:SCR:GP:GQ	1/1:255,39,0:13:0:0,13:26:7.9047e-27,0.000125877,0.999874:39	1/1:255,78,0:26:0:0,26:48:7.90569e-27,1.58489e-08,1:77	1/1:255,72,0:24:0:0,24:48:7.90569e-27,6.30957e-08,1:71	1/1:255,90,0:30:0:0,30:54:7.90569e-27,1e-09,1:89	0/0:0,90,255:30:0:30,0:60:1,4e-09,1.26491e-25:83	0/0:0,51,255:17:0:17,0:32:0.999968,3.17721e-05,1.26487e-25:44	0/0:0,111,255:37:0:37,0:74:1,3.17731e-11,1.26491e-25:99	1/1:255,72,0:24:0:0,24:48:7.90569e-27,6.30957e-08,1:71	./.:0,0,0:0:0:0,0:0:0,0,0:0	1/1:255,72,0:24:0:0,24:46:7.90569e-27,6.30957e-08,1:71
chr06	22629660	chr06_22629660_T_C	T	C	66.6391	.	.	GT:PL:DP:SP:AD:SCR:GP:GQ	0/0:0,27,255:9:0:9,0:0:0.999834,0.000166244,5.48915e-29:37	0/0:0,21,255:7:0:7,0:0:0.999339,0.000661502,5.48643e-29:31	0/1:105,0,137:5:0:3,2:0:3.79473e-10,1,4.1568e-16:94	0/0:0,33,255:11:0:11,0:0:0.999958,4.17639e-05,5.48984e-29:43	0/0:0,15,255:5:0:5,0:0:0.997372,0.0026283,5.47563e-29:25	0/0:0,30,255:10:0:10,0:0:0.999917,8.33264e-05,5.48961e-29:40	0/0:0,24,255:8:0:8,0:0:0.999668,0.000331646,5.48824e-29:34	0/0:0,39,255:13:0:13,0:0:0.99999,1.04909e-05,5.49001e-29:49	0/0:0,45,255:15:0:15,0:0:0.999997,2.63522e-06,5.49005e-29:55	./.:0,9,170:3:0:3,0:0:0.989618,0.0103821,1.71809e-20:19
chr06	23075444	chr06_23075444_C_T	C	T	3.3253	.	.	GT:PL:DP:SP:AD:SCR:GP:GQ	0/0:0,33,255:11:0:11,0:0:0.999991,8.79268e-06,2.43325e-30:50	0/0:0,60,255:20:0:20,0:0:1,1.75439e-08,2.43327e-30:77	0/1:43,0,255:23:7:21,2:0:0.00284863,0.997151,1.38301e-28:25	0/0:0,36,255:12:0:12,0:0:0.999996,4.4068e-06,2.43326e-30:53	0/0:0,75,255:25:0:25,0:0:1,5.54786e-10,2.43327e-30:92	0/0:0,45,255:15:0:15,0:0:0.999999,5.54785e-07,2.43327e-30:62	0/0:0,51,255:17:0:17,0:0:1,1.39356e-07,2.43327e-30:68	0/0:0,33,255:11:0:11,0:0:0.999991,8.79268e-06,2.43325e-30:50	0/0:0,45,255:15:0:15,0:0:0.999999,5.54785e-07,2.43327e-30:62	0/0:0,39,255:13:0:13,0:0:0.999998,2.20864e-06,2.43327e-30:56
chr06	23549661	chr06_23549661_A_T	A	T	150.689	.	.	GT:PL:DP:SP:AD:SCR:GP:GQ	0/0:0,45,191:15:0:15,0:0:0.999993,7.02723e-06,9.80645e-22:51	0/0:0,27,170:9:0:9,0:0:0.999557,0.000443195,1.23402e-19:33	0/0:0,39,187:13:0:13,0:0:0.999972,2.79753e-05,2.46322e-21:45	0/0:0,27,170:9:0:9,0:0:0.999557,0.000443195,1.23402e-19:33	0/0:0,27,170:9:0:9,0:0:0.999557,0.000443195,1.23402e-19:33	0/0:0,27,170:9:0:9,0:0:0.999557,0.000443195,1.23402e-19:33	0/0:0,33,180:11:0:11,0:0:0.999889,0.000111363,1.23443e-20:39	0/0:0,30,175:10:0:10,0:0:0.999778,0.000222173,3.90318e-20:36	1/1:203,126,0:42:0:0,42:0:4.05962e-19,4.52139e-12,1:99	0/0:0,30,175:10:0:10,0:0:0.999778,0.000222173,3.90318e-20:36
chr06	23688777	chr06_23688777_A_G	A	G	1754.69	.	.	GT:PL:DP:SP:AD:SCR:GP:GQ	1/1:175,56,0:31:0:1,30:0:7.25287e-21,2.40594e-07,1:66	0/1:160,0,100:32:0:8,24:0:2.39456e-18,1,1.04403e-09:89	1/1:194,51,0:17:0:0,17:0:9.13082e-23,7.60825e-07,0.999999:61	1/1:185,113,0:50:0:1,49:0:7.25287e-22,4.80048e-13,1:99	1/1:175,56,0:31:0:1,30:0:7.25287e-21,2.40594e-07,1:66	1/1:183,104,0:47:0:1,46:0:1.1495e-21,3.81316e-12,1:99	1/1:197,81,0:32:0:1,31:0:4.57625e-23,7.60825e-10,1:91	1/1:160,59,0:43:0:2,41:0:2.29356e-19,1.20583e-07,1:69	1/1:161,65,0:45:0:2,43:0:1.82184e-19,3.0289e-08,1:75	1/1:203,123,0:41:0:0,41:0:1.1495e-23,4.80048e-14,1:99
chr06	23905974	chr06_23905974_C_T	C	T	143.8	.	.	GT:PL:DP:SP:AD:SCR:GP:GQ	./.:0,12,113:4:0:4,0:0:0.986173,0.0138274,6.10194e-14:18	./.:0,12,113:4:0:4,0:0:0.986173,0.0138274,6.10194e-14:18	0/0:0,57,195:19:0:19,0:0:1,4.43391e-07,3.90405e-22:63	0/0:0,72,197:24:0:24,0:0:1,1.40213e-08,2.46329e-22:78	0/0:0,48,192:16:0:16,0:0:0.999996,3.52197e-06,7.78957e-22:54	0/0:0,60,196:20:0:20,0:0:1,2.22222e-07,3.10109e-22:66	0/0:0,42,189:14:0:14,0:0:0.999986,1.40211e-05,1.55421e-21:48	0/0:0,39,187:13:0:13,0:0:0.999972,2.79753e-05,2.46322e-21:45	1/1:196,66,0:22:0:0,22:0:2.03462e-18,4.52138e-06,0.999995:53	0/0:0,54,195:18:0:18,0:0:0.999999,8.84682e-07,3.90404e-22:60
chr06	25035721	chr06_25035721_A_G	A	G	37.2968	.	.	GT:PL:DP:SP:AD:SCR:GP:GQ	0/0:0,27,255:9:0:9,0:0:0.999942,5.78303e-05,6.64165e-30:42	0/0:0,21,255:7:0:7,0:0:0.99977,0.000230187,6.64051e-30:36	0/0:0,30,255:10:0:10,0:0:0.999971,2.89846e-05,6.64184e-30:45	0/0:0,45,255:15:0:15,0:0:0.999999,9.16601e-07,6.64203e-30:60	0/0:0,24,255:8:0:8,0:0:0.999885,0.00011538,6.64127e-30:39	0/1:78,0,255:14:0:12,2:0:5.46788e-07,0.999999,2.2915e-28:62	0/0:0,30,255:10:0:10,0:0:0.999971,2.89846e-05,6.64184e-30:45	0/0:0,30,255:10:0:10,0:0:0.999971,2.89846e-05,6.64184e-30:45	./.:0,12,210:4:0:4,0:0:0.998174,0.00182552,2.09656e-25:27	0/0:0,36,255:12:0:12,0:0:0.999993,7.28077e-06,6.64199e-30:51
chr06	25210331	chr06_25210331_A_G	A	G	41.3367	.	.	GT:PL:DP:SP:AD:SCR:GP:GQ	./.:0,12,220:4:0:4,0:8:0.997378,0.0026221,4.32891e-26:25	0/0:0,21,255:7:0:7,0:14:0.999669,0.000330861,1.37207e-29:34	0/0:0,24,255:8:0:8,0:16:0.999834,0.000165851,1.37229e-29:37	0/0:0,33,255:11:0:11,0:22:0.999979,2.08824e-05,1.37249e-29:46	0/0:0,60,255:20:0:20,0:40:1,4.16667e-08,1.37252e-29:73	0/1:81,0,255:10:9:8,2:20:1.90638e-07,1,3.29404e-28:67	0/0:0,57,255:19:0:19,0:38:1,8.31361e-08,1.37252e-29:70	0/0:0,24,255:8:0:8,0:16:0.999834,0.000165851,1.37229e-29:37	0/0:0,24,255:8:0:8,0:16:0.999834,0.000165851,1.37229e-29:37	0/0:0,27,255:9:0:9,0:18:0.999917,8.31292e-05,1.37241e-29:40
chr06	25610496	chr06_25610496_C_T	C	T	35.2755	.	.	GT:PL:DP:SP:AD:SCR:GP:GQ	0/0:0,54,255:18:0:18,0:0:1,1.62217e-07,1.3126e-29:67	0/1:75,0,156:15:0:13,2:0:7.76076e-07,0.999999,2.55879e-18:61	0/0:0,96,252:32:0:32,0:0:1,1.02352e-11,2.61897e-29:99	0/0:0,148,255:49:0:49,0:0:1,6.45796e-17,1.3126e-29:99	0/0:0,66,250:22:0:22,0:0:1,1.02352e-08,4.15079e-29:79	0/0:0,132,232:44:0:44,0:0:1,2.57096e-15,2.61897e-27:99	0/0:0,60,255:20:0:20,0:0:1,4.0747e-08,1.3126e-29:73	0/0:0,99,255:33:0:33,0:0:1,5.12974e-12,1.3126e-29:99	./.:0,12,152:4:0:4,0:0:0.997436,0.00256437,2.61226e-19:25	0/0:0,54,255:18:0:18,0:0:1,1.62217e-07,1.3126e-29:67
chr06	25616826	chr06_25616826_T_C	T	C	3.98506	.	.	GT:PL:DP:SP:AD:SCR:GP:GQ	0/0:0,21,255:7:0:7,0:0:0.999731,0.000269192,9.08199e-30:35	0/0:0,27,255:9:0:9,0:0:0.999932,6.76316e-05,9.08382e-30:41	0/0:0,54,255:18:0:18,0:0:1,1.34952e-07,9.08444e-30:68	0/0:0,24,255:8:0:8,0:0:0.999865,0.000134934,9.08321e-30:38	0/0:0,21,250:7:0:7,0:0:0.999731,0.000269192,2.87198e-29:35	0/0:0,45,255:15:0:15,0:0:0.999999,1.07196e-06,9.08443e-30:59	0/0:0,21,255:7:0:7,0:0:0.999731,0.000269192,9.08199e-30:35	0/0:0,18,255:6:0:6,0:0:0.999463,0.000536965,9.07956e-30:32	0/1:42,0,243:6:0:5,1:0:0.00185786,0.998142,4.23947e-27:27	0/0:0,33,255:11:0:11,0:0:0.999983,1.69891e-05,9.08428e-30:47
chr06	25769161	chr06_25769161_A_G	A	G	134.689	.	.	GT:PL:DP:SP:AD:SCR:GP:GQ	0/0:0,69,197:23:0:23,0:0:1,2.79761e-08,2.46329e-22:75	0/0:0,75,198:25:0:25,0:0:1,7.02728e-09,1.95666e-22:81	0/0:0,60,196:20:0:20,0:0:1,2.22222e-07,3.10109e-22:66	0/0:0,63,194:21:0:21,0:0:1,1.11375e-07,4.9149e-22:69	0/0:0,45,190:15:0:15,0:0:0.999993,7.02723e-06,1.23456e-21:51	0/0:0,63,196:21:0:21,0:0:1,1.11375e-07,3.10109e-22:69	0/0:0,45,190:15:0:15,0:0:0.999993,7.02723e-06,1.23456e-21:51	0/0:0,72,197:24:0:24,0:0:1,1.40213e-08,2.46329e-22:78	1/1:187,39,0:13:0:0,13:0:1.61251e-17,0.00226094,0.997739:26	0/0:0,42,188:14:0:14,0:0:0.999986,1.40211e-05,1.95663e-21:48
chr06	25918197	chr06_25918197_G_C	G	C	729.308	.	.	GT:PL:DP:SP:AD:SCR:GP:GQ	0/1:116,0,255:13:3:7,6:7:2.0704e-12,1,9.59149e-27:99	0/1:74,0,167:7:15:4,3:3:3.28136e-08,1,6.05182e-18:74	0/1:66,0,255:10:8:7,3:3:2.0704e-07,1,9.59149e-27:66	0/1:151,0,68:13:0:3,10:12:6.54717e-16,1,4.80713e-08:73	./.:59,0,28:3:0:1,2:3:1.03716e-06,0.999518,0.000480482:33	0/1:45,0,196:8:0:6,2:4:2.60641e-05,0.999974,7.6186e-21:45	0/1:53,0,79:5:0:3,2:5:4.13097e-06,0.999996,3.81843e-09:53	0/1:127,0,255:14:7:7,7:9:1.64458e-13,1,9.59149e-27:99	0/0:0,27,255:9:0:9,0:1:0.997585,0.00241488,1.16087e-26:26	0/1:96,0,150:7:0:3,4:4:2.0704e-10,1,3.0331e-16:96
chr06	26214055	chr06_26214055_A_G	A	G	10.2145	.	.	GT:PL:DP:SP:AD:SCR:GP:GQ	0/0:0,42,189:14:0:14,0:0:0.999998,2.15612e-06,3.67525e-23:56	0/1:50,0,156:24:0:20,4:0:0.000292549,0.999707,2.14529e-18:35	0/0:0,75,196:25:0:25,0:0:1,1.08062e-09,7.3331e-24:89	0/0:0,69,197:23:0:23,0:0:1,4.30203e-09,5.82489e-24:83	0/0:0,60,196:20:0:20,0:0:1,3.41723e-08,7.3331e-24:74	0/0:0,81,233:27:0:27,0:0:1,2.7144e-10,1.46315e-27:95	0/0:0,48,192:16:0:16,0:0:0.999999,5.41593e-07,1.84199e-23:62	0/0:0,45,191:15:0:15,0:0:0.999999,1.08062e-06,2.31893e-23:59	0/0:0,36,184:12:0:12,0:0:0.999991,8.58361e-06,1.16221e-22:50	0/0:0,57,238:19:0:19,0:0:1,6.81826e-08,4.62687e-28:71
chr06	26792532	chr06_26792532_A_G	A	G	6.42256	.	.	GT:PL:DP:SP:AD:SCR:GP:GQ	./.:0,12,220:4:0:4,0:0:0.997431,0.00256872,4.15423e-26:25	0/1:45,0,196:5:0:4,1:0:0.000774158,0.999226,2.56117e-22:31	0/0:0,24,255:8:0:8,0:0:0.999838,0.000162466,1.31685e-29:37	0/0:0,81,255:27:0:27,0:0:1,3.24216e-10,1.31707e-29:94	0/0:0,108,255:36:0:36,0:1:1,6.46895e-13,1.31707e-29:99	0/0:0,87,255:29:0:29,0:0:1,8.14393e-11,1.31707e-29:99	0/0:0,87,255:29:0:29,0:0:1,8.14393e-11,1.31707e-29:99	0/0:0,30,255:10:0:10,0:0:0.999959,4.08147e-05,1.31701e-29:43	0/0:0,15,243:5:0:5,0:0:0.998711,0.00128906,2.08472e-28:28	./.:0,12,220:4:0:4,0:0:0.997431,0.00256872,4.15423e-26:25
chr06	26882862	chr06_26882862_G_C	G	C	1004.71	.	.	GT:PL:DP:SP:AD:SCR:GP:GQ	./.:154,21,0:7:0:0,7:0:1.86231e-16,0.0108068,0.989193:19	1/1:191,45,0:15:0:0,15:0:3.75623e-20,4.34907e-05,0.999956:43	1/1:193,57,0:20:0:0,19:0:2.37012e-20,2.74419e-06,0.999997:55	1/1:184,36,0:12:0:0,12:0:1.88201e-19,0.000345355,0.999655:34	0/0:0,39,185:13:0:13,0:0:0.999634,0.000366004,6.68451e-19:34	0/0:0,39,187:13:0:13,0:0:0.999634,0.000366004,4.21764e-19:34	0/0:0,60,196:20:0:20,0:0:0.999997,2.90833e-06,5.31163e-20:55	1/1:205,63,24:15:0:0,13:0:3.75574e-19,0.000173117,0.999827:37	0/0:0,42,189:14:0:14,0:0:0.999817,0.00018347,2.66164e-19:37	1/1:184,36,0:12:0:0,12:0:1.88201e-19,0.000345355,0.999655:34
chr06	26891728	chr06_26891728_T_C	T	C	68.0262	.	.	GT:PL:DP:SP:AD:SCR:GP:GQ	0/1:109,0,255:36:0:32,4:0:4.71704e-10,1,2.10994e-28:93	0/0:0,96,255:32:0:32,0:0:1,6.70394e-12,5.63119e-30:99	0/0:0,129,255:43:0:43,0:0:1,3.35993e-15,5.63119e-30:99	0/0:0,87,255:29:0:29,0:0:1,5.32513e-11,5.63119e-30:99	0/0:0,88,255:49:0:48,1:0:1,4.2299e-11,5.63119e-30:99	./.:0,175,255:58:0:58,0:0:1,8.43976e-20,5.63119e-30:99	./.:0,178,255:59:0:59,0:0:1,4.2299e-20,5.63119e-30:99	0/0:0,96,255:32:0:32,0:0:1,6.70394e-12,5.63119e-30:99	0/0:0,132,255:44:0:44,0:0:1,1.68395e-15,5.63119e-30:99	0/0:0,66,255:22:0:22,0:1:1,6.70394e-09,5.63119e-30:81
chr06	27386368	chr06_27386368_T_C	T	C	129.699	.	.	GT:PL:DP:SP:AD:SCR:GP:GQ	0/0:0,39,187:13:0:13,0:0:0.999972,2.79753e-05,2.46322e-21:45	0/0:0,51,194:17:0:17,0:0:0.999998,1.76517e-06,4.9149e-22:57	0/0:0,42,189:14:0:14,0:0:0.999986,1.40211e-05,1.55421e-21:48	0/0:0,93,199:31:0:31,0:0:1,1.11375e-10,1.55423e-22:99	0/0:0,54,195:18:0:18,0:0:0.999999,8.84682e-07,3.90404e-22:60	0/0:0,51,193:17:0:17,0:0:0.999998,1.76517e-06,6.18749e-22:57	0/0:0,63,196:21:0:21,0:0:1,1.11375e-07,3.10109e-22:69	0/0:0,72,197:24:0:24,0:1:1,1.40213e-08,2.46329e-22:78	1/1:182,36,0:12:0:0,12:0:5.08775e-17,0.00450104,0.995499:23	0/0:0,51,194:17:0:17,0:0:0.999998,1.76517e-06,4.9149e-22:57
chr06	27631619	chr06_27631619_T_C	T	C	44.3657	.	.	GT:PL:DP:SP:AD:SCR:GP:GQ	./.:0,6,67:2:0:2,0:0:0.967311,0.0326892,8.73338e-10:14	0/1:77,0,77:6:0:3,3:0:1.48307e-07,1,6.71086e-10:68	0/0:0,42,189:14:0:14,0:0:0.999992,8.48857e-06,5.69656e-22:50	0/0:0,57,192:19:0:19,0:0:1,2.68434e-07,2.85507e-22:65	0/0:0,21,154:7:0:7,0:0:0.998932,0.00106752,1.7995e-18:29	0/0:0,27,170:9:0:9,0:0:0.999732,0.000268362,4.52376e-20:35	0/0:0,30,175:10:0:10,0:0:0.999865,0.000134518,1.43073e-20:38	0/0:0,27,170:9:0:9,0:0:0.999732,0.000268362,4.52376e-20:35	0/0:0,24,155:8:0:8,0:0:0.999465,0.00053531,1.43016e-18:32	./.:13,0,130:8:0:7,1:0:0.271419,0.728581,2.45051e-15:5
chr06	28531504	chr06_28531504_C_T	C	T	21.3061	.	.	GT:PL:DP:SP:AD:SCR:GP:GQ	0/0:0,39,255:13:0:13,0:0:0.999997,2.67855e-06,3.57883e-30:55	0/0:0,57,255:19:0:19,0:0:1,4.24523e-08,3.57884e-30:73	0/0:0,30,255:10:0:10,0:0:0.999979,2.12761e-05,3.57877e-30:46	0/0:0,42,255:14:0:14,0:0:0.999999,1.34246e-06,3.57884e-30:58	0/0:0,135,255:45:0:45,0:0:1,6.72824e-16,3.57884e-30:99	0/0:0,90,255:30:0:30,0:0:1,2.12766e-11,3.57884e-30:99	0/0:0,60,255:20:0:20,0:0:1,2.12766e-08,3.57884e-30:76	0/0:0,39,255:13:0:13,0:0:0.999997,2.67855e-06,3.57883e-30:55	0/0:0,51,255:17:0:17,0:0:1,1.69006e-07,3.57884e-30:67	0/1:63,0,255:19:0:17,2:0:2.35553e-05,0.999976,1.68202e-28:46
chr06	28556503	chr06_28556503_C_A	C	A	20.5386	.	.	GT:PL:DP:SP:AD:SCR:GP:GQ	0/0:0,24,162:8:0:8,0:0:0.999828,0.000172289,2.95482e-20:37	0/0:0,24,162:8:0:8,0:0:0.999828,0.000172289,2.95482e-20:37	./.:0,6,67:2:0:2,0:0:0.989244,0.0107556,9.24505e-11:19	0/0:0,18,143:6:0:6,0:0:0.999314,0.000685543,2.34589e-18:31	0/0:0,18,143:6:0:6,0:0:0.999314,0.000685543,2.34589e-18:31	0/0:0,30,175:10:0:10,0:0:0.999957,4.32827e-05,1.48111e-21:43	0/1:60,0,158:18:0:14,4:0:2.31024e-05,0.999977,1.71499e-18:46	0/0:0,18,143:6:0:6,0:0:0.999314,0.000685543,2.34589e-18:31	./.:0,9,92:3:0:3,0:0:0.99458,0.00541967,2.93931e-13:22	0/0:0,21,154:7:0:7,0:0:0.999656,0.000343703,1.86404e-19:34
chr06	28820830	chr06_28820830_C_T	C	T	18.708	.	.	GT:PL:DP:SP:AD:SCR:GP:GQ	0/0:0,60,195:20:0:20,0:0:1,4.73033e-08,1.76898e-23:73	0/0:0,48,192:16:0:16,0:0:0.999999,7.49706e-07,3.52957e-23:61	0/1:58,0,151:13:0:10,3:0:3.35038e-05,0.999967,9.39327e-18:44	0/0:0,60,196:20:0:20,0:0:1,4.73033e-08,1.40515e-23:73	0/0:0,36,184:12:0:12,0:0:0.999988,1.18819e-05,2.22698e-22:49	0/0:0,72,196:25:0:24,0:0:1,2.98463e-09,1.40515e-23:85	0/0:0,51,194:17:0:17,0:0:1,3.75743e-07,2.22701e-23:64	0/0:0,84,198:28:0:28,0:0:1,1.88318e-10,8.86589e-24:97	0/0:0,48,191:16:0:16,0:0:0.999999,7.49706e-07,4.44347e-23:61	0/0:0,42,189:14:0:14,0:0:0.999997,2.98463e-06,7.04241e-23:55
chr06	29166938	chr06_29166938_T_C	T	C	140.982	.	.	GT:PL:DP:SP:AD:SCR:GP:GQ	0/0:0,27,255:9:0:9,0:18:0.999734,0.000265964,1.40508e-28:35	0/1:36,0,255:8:0:7,1:16:0.00188037,0.99812,1.05211e-27:27	0/0:0,39,255:13:0:13,0:26:0.999983,1.67854e-05,1.40543e-28:47	0/0:0,15,243:5:0:5,0:10:0.995801,0.00419867,2.21815e-27:23	0/0:0,24,255:8:0:8,0:16:0.999469,0.000530528,1.40471e-28:32	0/0:0,30,255:10:0:10,0:20:0.999867,0.000133316,1.40527e-28:38	0/0:0,45,255:15:0:15,0:30:0.999996,4.21635e-06,1.40545e-28:53	0/0:0,42,255:14:0:14,0:28:0.999992,8.41269e-06,1.40544e-28:50	0/1:152,0,152:6:0:3,3:12:4.73218e-15,1,2.10319e-17:99	./.:0,6,110:2:0:2,0:4:0.967594,0.0324065,4.30042e-14:14
chr06	29359581	chr06_29359581_A_G	A	G	19.2325	.	.	GT:PL:DP:SP:AD:SCR:GP:GQ	0/0:0,30,173:10:0:10,0:0:0.999961,3.94546e-05,1.95053e-21:44	0/0:0,27,170:9:0:9,0:0:0.999921,7.87191e-05,3.89166e-21:41	0/0:0,51,194:17:0:17,0:0:1,3.13411e-07,1.54942e-23:65	0/0:0,54,195:18:0:18,0:0:1,1.57078e-07,1.23075e-23:68	0/0:0,48,191:16:0:16,0:0:0.999999,6.25337e-07,3.09149e-23:62	0/0:0,27,170:9:0:9,0:0:0.999921,7.87191e-05,3.89166e-21:41	0/0:0,27,170:9:0:9,0:0:0.999921,7.87191e-05,3.89166e-21:41	0/0:0,27,170:9:0:9,0:0:0.999921,7.87191e-05,3.89166e-21:41	0/1:59,0,159:21:0:17,4:0:3.1906e-05,0.999968,1.24177e-18:44	0/0:0,24,162:8:0:8,0:0:0.999843,0.000157053,2.45528e-20:38
chr06	29739314	chr06_29739314_T_C	T	C	14.8273	.	.	GT:PL:DP:SP:AD:SCR:GP:GQ	0/0:0,33,180:11:0:11,0:0:0.999958,4.17639e-05,1.73604e-21:43	0/0:0,42,189:14:0:14,0:0:0.999995,5.25795e-06,2.18562e-22:52	./.:0,12,113:4:0:4,0:0:0.99477,0.00523048,8.65565e-15:22	0/0:0,33,180:11:0:11,0:0:0.999958,4.17639e-05,1.73604e-21:43	0/0:0,15,129:5:0:5,0:0:0.997372,0.0026283,2.17989e-16:25	0/0:0,21,154:7:0:7,0:0:0.999339,0.000661502,6.90701e-19:31	0/1:53,0,79:5:0:3,2:0:6.01389e-05,0.99994,2.6226e-10:42	./.:0,9,84:3:0:3,0:0:0.989618,0.0103821,6.83983e-12:19	0/0:0,15,129:5:0:5,0:0:0.997372,0.0026283,2.17989e-16:25	0/0:0,15,172:5:0:5,0:2:0.997372,0.0026283,1.09253e-20:25
chr06	30169121	chr06_30169121_C_T	C	T	63.4077	.	.	GT:PL:DP:SP:AD:SCR:GP:GQ	0/0:0,42,255:14:0:14,0:15:0.999996,4.35141e-06,3.76011e-29:53	./.:0,9,151:3:0:3,0:4:0.991392,0.0086075,9.36372e-19:20	0/0:0,21,255:7:0:7,0:8:0.999452,0.000547512,3.75807e-29:32	0/0:0,33,255:11:0:11,0:11:0.999965,3.45634e-05,3.76e-29:44	0/0:0,15,255:5:0:5,0:7:0.997824,0.00217613,3.75195e-29:26	0/0:0,24,255:8:0:8,0:8:0.999726,0.000274481,3.7591e-29:35	0/0:0,27,255:9:0:9,0:10:0.999862,0.000137585,3.75961e-29:38	0/0:0,33,255:11:0:11,0:12:0.999965,3.45634e-05,3.76e-29:44	0/1:102,0,194:6:0:4,2:6:9.14889e-10,1,6.86391e-22:90	0/0:0,30,255:10:0:10,0:12:0.999931,6.89607e-05,3.75987e-29:41
chr06	30192416	chr06_30192416_T_C	T	C	4.46579	.	.	GT:PL:DP:SP:AD:SCR:GP:GQ	0/0:0,63,196:21:0:21,0:0:1,2.27812e-08,1.29746e-23:76	0/0:0,30,175:10:0:10,0:0:0.999955,4.54524e-05,1.63333e-21:43	0/0:0,60,194:20:0:20,0:0:1,4.54545e-08,2.05633e-23:73	0/0:0,72,197:24:0:24,0:0:1,2.86798e-09,1.03061e-23:85	0/0:0,48,192:16:0:16,0:0:0.999999,7.20405e-07,3.25907e-23:61	0/0:0,51,193:17:0:17,0:0:1,3.61058e-07,2.58877e-23:64	0/0:0,33,175:11:0:11,0:0:0.999977,2.27807e-05,1.63337e-21:46	0/1:42,0,134:9:0:7,2:0:0.00138618,0.998614,4.51767e-16:28	0/0:0,63,196:21:0:21,0:0:1,2.27812e-08,1.29746e-23:76	0/0:0,36,184:12:0:12,0:0:0.999989,1.14175e-05,2.05631e-22:49
chr06	30254582	chr06_30254582_G_A	G	A	1332.89	.	.	GT:PL:DP:SP:AD:SCR:GP:GQ	1/1:206,151,0:50:0:0,50:0:4.62595e-22,6.81759e-16,1:99	1/1:192,60,0:20:0:0,20:0:1.16199e-20,8.58283e-07,0.999999:60	1/1:198,96,0:33:0:0,32:0:2.91878e-21,2.15591e-10,1:96	1/1:205,151,0:50:0:0,50:0:5.82373e-22,6.81759e-16,1:99	0/0:0,87,198:29:0:29,0:0:1,9.29885e-09,8.60595e-20:80	0/0:0,51,193:17:0:17,0:0:0.999963,3.7018e-05,2.72134e-19:44	0/0:0,90,198:30:0:30,0:0:1,4.66047e-09,8.60595e-20:83	1/1:199,102,0:34:0:0,34:0:2.31847e-21,5.4154e-11,1:99	./.:209,175,0:58:0:0,58:0:2.31847e-22,2.71413e-18,1:99	1/1:201,111,0:37:0:0,37:0:1.46285e-21,6.81759e-12,1:99
chr06	30328686	chr06_30328686_C_T	C	T	38.0397	.	.	GT:PL:DP:SP:AD:SCR:GP:GQ	0/0:0,24,255:8:0:8,0:0:0.999853,0.000147425,1.0843e-29:38	0/0:0,24,255:8:0:8,0:0:0.999853,0.000147425,1.0843e-29:38	./.:0,9,151:3:0:3,0:0:0.995359,0.00464104,2.71139e-19:23	0/0:0,54,255:18:0:18,0:1:1,1.47447e-07,1.08446e-29:68	0/0:0,36,255:12:0:12,0:0:0.999991,9.30319e-06,1.08445e-29:50	0/0:0,36,255:12:0:12,0:0:0.999991,9.30319e-06,1.08445e-29:50	./.:0,12,171:4:0:4,0:0:0.997669,0.00233143,2.71768e-21:26	0/0:0,30,255:10:0:10,0:0:0.999963,3.70356e-05,1.08442e-29:44	0/1:78,0,255:11:0:9,2:0:4.27921e-07,1,2.92803e-28:63	0/0:0,24,255:8:0:8,0:0:0.999853,0.000147425,1.0843e-29:38
chr06	30472627	chr06_30472627_T_C	T	C	27.7779	.	.	GT:PL:DP:SP:AD:SCR:GP:GQ	0/0:0,24,255:8:0:8,0:16:0.999902,9.81871e-05,4.80941e-30:40	0/0:0,33,255:11:0:11,0:20:0.999988,1.23621e-05,4.80982e-30:49	0/0:0,63,255:21:0:21,0:42:1,1.23622e-08,4.80988e-30:79	0/0:0,57,255:19:0:19,0:36:1,4.92149e-08,4.80988e-30:73	0/0:0,51,255:17:0:17,0:28:1,1.95928e-07,4.80988e-30:67	0/1:69,0,255:17:0:15,2:32:5.10388e-06,0.999995,1.95e-28:52	0/0:0,39,255:13:0:13,0:24:0.999997,3.10524e-06,4.80986e-30:55	0/0:0,36,255:12:0:12,0:24:0.999994,6.19576e-06,4.80985e-30:52	0/0:0,33,255:11:0:11,0:20:0.999988,1.23621e-05,4.80982e-30:49	0/0:0,57,255:19:0:19,0:38:1,4.92149e-08,4.80988e-30:73
chr06	31945068	chr06_31945068_C_T	C	T	130.887	.	.	GT:PL:DP:SP:AD:SCR:GP:GQ	0/0:0,21,149:7:0:7,0:0:0.998238,0.00176206,1.55149e-17:27	0/0:0,39,181:13:0:13,0:0:0.999972,2.79753e-05,9.80625e-21:45	1/1:183,39,0:13:0:0,13:0:4.05044e-17,0.00226094,0.997739:26	./.:0,9,84:3:0:3,0:0:0.972785,0.0272148,4.78115e-11:15	0/0:0,24,155:8:0:8,0:0:0.999116,0.000883901,3.9006e-18:30	./.:0,12,113:4:0:4,0:0:0.986173,0.0138274,6.10194e-14:18	0/0:0,30,175:10:0:10,0:0:0.999778,0.000222173,3.90318e-20:36	0/0:0,27,163:9:0:9,0:0:0.999557,0.000443195,6.18475e-19:33	0/0:0,51,194:17:0:17,0:0:0.999998,1.76517e-06,4.9149e-22:57	0/0:0,24,146:8:0:8,0:0:0.999116,0.000883901,3.09835e-17:30
chr06	32664173	chr06_32664173_A_G	A	G	5.19759	.	.	GT:PL:DP:SP:AD:SCR:GP:GQ	0/0:0,15,255:5:0:5,0:9:0.998915,0.00108459,9.30977e-30:29	0/0:0,33,255:11:0:11,0:13:0.999983,1.72079e-05,9.31972e-30:47	0/0:0,27,255:9:0:9,0:10:0.999932,6.85023e-05,9.31924e-30:41	0/0:0,30,255:10:0:10,0:10:0.999966,3.43337e-05,9.31956e-30:44	0/0:0,15,255:5:0:5,0:7:0.998915,0.00108459,9.30977e-30:29	0/0:0,27,255:9:0:9,0:11:0.999932,6.85023e-05,9.31924e-30:41	0/0:0,21,255:7:0:7,0:10:0.999727,0.000272657,9.31734e-30:35	0/1:42,0,227:6:0:5,1:8:0.00183429,0.998166,1.70953e-25:27	0/0:36,57,255:8:0:7,0:14:0.999727,0.000272657,3.7093e-26:35	0/0:0,33,255:11:0:11,0:12:0.999983,1.72079e-05,9.31972e-30:47
chr06	32891601	chr06_32891601_G_T	G	T	986.756	.	.	GT:PL:DP:SP:AD:SCR:GP:GQ	0/1:109,0,68:9:0:4,5:4:5.00614e-12,1,9.96408e-08:70	./.:162,11,0:16:0:1,15:1:3.54318e-17,0.112174,0.887826:9	0/1:82,0,50:6:0:2,4:2:2.509e-09,0.999994,6.28687e-06:52	0/1:152,0,152:24:0:12,12:12:2.50901e-16,1,3.96677e-16:99	0/1:42,0,134:9:0:7,2:7:2.50895e-05,0.999975,2.5028e-14:46	0/1:81,0,161:10:0:6,4:7:3.15866e-09,1,4.99387e-17:85	0/1:48,0,113:7:0:5,2:5:6.30231e-06,0.999994,3.1509e-12:52	0/1:79,0,53:5:0:2,3:2:5.00612e-09,0.999997,3.15091e-06:55	0/1:163,0,150:22:0:7,15:8:1.99298e-17,1,6.28691e-16:99	0/1:125,0,45:8:0:2,6:2:1.25746e-13,0.99998,1.98806e-05:47
chr06	33226224	chr06_33226224_G_A	G	A	6.84266	.	.	GT:PL:DP:SP:AD:SCR:GP:GQ	0/0:0,30,173:10:0:10,0:0:0.999949,5.12794e-05,3.29495e-21:42	0/0:0,27,170:9:0:9,0:0:0.999898,0.000102311,6.57395e-21:39	0/0:0,15,129:5:0:5,0:0:0.998381,0.00161906,8.26356e-17:27	0/0:0,21,144:7:0:7,0:0:0.999593,0.000407182,2.61634e-18:33	0/0:0,15,123:5:0:5,0:0:0.998381,0.00161906,3.28978e-16:27	0/1:45,0,125:8:0:6,2:0:0.000616264,0.999384,4.0517e-15:32	0/0:0,21,154:7:0:7,0:0:0.999593,0.000407182,2.61634e-19:33	0/0:0,54,194:18:0:18,0:0:1,2.04157e-07,2.6174e-23:66	0/0:0,39,187:13:0:13,0:0:0.999994,6.45599e-06,1.3118e-22:51	0/0:0,24,162:8:0:8,0:0:0.999796,0.000204116,4.14746e-20:36
chr06	33509543	chr06_33509543_T_C	T	C	12.0379	.	.	GT:PL:DP:SP:AD:SCR:GP:GQ	0/0:0,96,255:32:0:32,0:64:1,4.60897e-12,2.66163e-30:99	0/0:0,123,255:41:0:41,0:82:1,9.1961e-15,2.66163e-30:99	0/0:0,87,255:29:0:29,0:58:1,3.66103e-11,2.66163e-30:99	0/0:0,78,255:26:0:26,0:52:1,2.90806e-10,2.66163e-30:95	0/1:54,0,255:22:0:20,2:44:0.000216921,0.999783,1.45027e-28:36	0/0:0,105,255:35:0:35,0:70:1,5.80235e-13,2.66163e-30:99	0/0:0,117,255:39:0:39,0:78:1,3.66103e-14,2.66163e-30:99	0/0:0,66,255:22:0:22,0:44:1,4.60897e-09,2.66163e-30:83	0/0:0,87,255:29:0:29,0:58:1,3.66103e-11,2.66163e-30:99	0/0:0,66,255:22:0:22,0:44:1,4.60897e-09,2.66163e-30:83
chr06	33538108	chr06_33538108_T_C	T	C	4.69958	.	.	GT:PL:DP:SP:AD:SCR:GP:GQ	0/0:0,39,187:13:0:13,0:0:0.999996,4.44509e-06,6.21874e-23:53	0/0:0,57,195:19:0:19,0:0:1,7.04502e-08,9.85608e-24:71	0/0:0,75,197:25:0:25,0:0:1,1.11656e-09,6.21877e-24:89	0/0:0,87,198:29:0:29,0:0:1,7.04502e-11,4.93974e-24:99	0/0:0,90,196:31:0:30,0:1:1,3.53087e-11,7.82897e-24:99	0/0:0,66,196:22:0:22,0:0:1,8.86915e-09,7.82896e-24:80	0/0:0,75,198:25:0:25,0:0:1,1.11656e-09,4.93974e-24:89	0/0:0,72,195:24:0:24,0:0:1,2.22783e-09,9.85608e-24:86	0/0:0,75,197:25:0:25,0:0:1,1.11656e-09,6.21877e-24:89	0/1:43,0,156:18:0:15,3:0:0.00141743,0.998583,2.21415e-18:28
chr06	33540325	chr06_33540325_C_T	C	T	4.48248	.	.	GT:PL:DP:SP:AD:SCR:GP:GQ	0/0:0,27,170:9:0:9,0:0:0.999909,9.06854e-05,5.16481e-21:40	0/0:0,33,180:11:0:11,0:0:0.999977,2.27807e-05,5.16516e-22:46	0/1:42,0,134:9:0:7,2:0:0.00138618,0.998614,4.51767e-16:28	0/0:0,27,170:9:0:9,0:0:0.999909,9.06854e-05,5.16481e-21:40	0/0:0,57,193:19:0:19,0:0:1,9.06936e-08,2.58877e-23:70	./.:0,12,113:4:0:4,0:0:0.99714,0.00285978,2.58137e-15:25	0/0:0,27,167:9:0:9,0:0:0.999909,9.06854e-05,1.03051e-20:40	./.:0,12,113:4:0:4,0:0:0.99714,0.00285978,2.58137e-15:25	0/0:0,36,184:12:0:12,0:0:0.999989,1.14175e-05,2.05631e-22:49	0/0:0,33,180:11:0:11,0:0:0.999977,2.27807e-05,5.16516e-22:46
chr06	33577267	chr06_33577267_T_C	T	C	8.45501	.	.	GT:PL:DP:SP:AD:SCR:GP:GQ	0/0:0,117,255:39:0:39,0:84:1,1.20593e-13,2.88793e-29:99	0/0:0,69,255:23:0:23,0:56:1,7.60893e-09,2.88793e-29:81	0/0:0,69,255:23:0:23,0:48:1,7.60893e-09,2.88793e-29:81	0/0:0,117,255:39:0:39,0:95:1,1.20593e-13,2.88793e-29:99	0/0:0,96,255:32:0:32,0:65:1,1.51818e-11,2.88793e-29:99	./.:15,0,255:31:0:29,2:74:0.343492,0.656508,3.13692e-28:4	0/1:42,0,230:26:0:24,2:52:0.00104285,0.998957,1.50942e-25:29	0/0:0,66,255:22:0:22,0:48:1,1.51818e-08,2.88793e-29:78	0/0:0,39,255:33:0:32,1:65:0.999992,7.60887e-06,2.88791e-29:51	0/0:0,132,255:44:0:44,0:91:1,3.8135e-15,2.88793e-29:99
chr06	33639696	chr06_33639696_T_G	T	G	1582.51	.	.	GT:PL:DP:SP:AD:SCR:GP:GQ	1/1:192,51,0:17:0:0,17:0:1.33721e-22,7.31357e-07,0.999999:61	1/1:173,38,0:25:0:1,24:0:1.06217e-20,1.45923e-05,0.999985:48	1/1:199,93,0:31:0:0,31:0:2.66809e-23,4.61456e-11,1:99	./.:109,0,3:39:0:2,37:0:4.49733e-14,0.155198,0.844802:8	./.:153,0,20:23:0:3,20:0:1.04062e-17,0.90203,0.0979696:10	1/1:196,63,0:21:0:0,21:0:5.32353e-23,4.61456e-08,1:73	1/1:157,63,0:41:0:1,40:0:4.22863e-19,4.61456e-08,1:73	1/1:152,27,0:29:0:1,28:0:1.33697e-18,0.000183675,0.999816:37	0/1:106,0,35:49:23:4,45:1:5.7621e-13,0.996577,0.0034228:24	1/1:196,63,0:21:0:0,21:0:5.32353e-23,4.61456e-08,1:73
chr06	33724440	chr06_33724440_G_A	G	A	884.74	.	.	GT:PL:DP:SP:AD:SCR:GP:GQ	1/1:196,69,0:23:0:0,23:0:2.49994e-20,2.51186e-07,1:65	1/1:178,33,0:11:0:0,11:0:1.57578e-18,0.00099899,0.999001:30	1/1:197,69,0:23:0:0,23:0:1.98578e-20,2.51186e-07,1:65	1/1:200,111,0:37:0:0,37:0:9.95246e-21,1.58488e-11,1:99	0/0:0,96,198:32:0:32,0:0:1,5.03576e-10,1.59246e-20:92	0/0:0,60,188:20:0:20,0:1:0.999998,2.00477e-06,1.59246e-19:56	0/0:0,75,196:26:0:25,0:0:1,6.33964e-08,2.52389e-20:71	0/0:0,72,196:24:0:24,0:0:1,1.26493e-07,2.52389e-20:68	0/0:0,48,191:16:0:16,0:0:0.999968,3.17725e-05,7.98097e-20:44	1/1:198,90,0:30:0:0,30:0:1.57736e-20,1.99524e-09,1:86
chr06	33787621	chr06_33787621_C_T	C	T	21.1582	.	.	GT:PL:DP:SP:AD:SCR:GP:GQ	./.:0,6,67:2:0:2,0:0:0.986025,0.0139753,1.56594e-10:18	0/1:60,0,137:12:0:9,3:0:1.77222e-05,0.999982,2.81453e-16:47	0/0:0,27,155:10:0:9,0:0:0.999887,0.000112571,2.51674e-19:39	0/0:0,24,162:8:0:8,0:0:0.999775,0.000224583,5.021e-20:36	0/0:0,21,154:7:0:7,0:0:0.999552,0.000448001,3.16733e-19:33	./.:0,12,97:4:0:4,0:0:0.996452,0.00354757,1.5825e-13:24	0/0:0,15,129:5:0:5,0:0:0.998219,0.00178115,1.00026e-16:27	0/0:0,27,167:9:0:9,0:0:0.999887,0.000112571,1.58796e-20:39	0/0:0,15,123:5:0:5,0:0:0.998219,0.00178115,3.98211e-16:27	0/0:0,24,151:8:0:8,0:0:0.999775,0.000224583,6.32107e-19:36
chr06	33849873	chr06_33849873_T_C	T	C	4.00242	.	.	GT:PL:DP:SP:AD:SCR:GP:GQ	./.:0,9,169:3:0:3,0:6:0.995751,0.00424942,3.60121e-21:23	0/0:0,21,255:7:0:7,0:14:0.999731,0.000269192,9.08199e-30:35	0/0:0,24,255:8:0:8,0:16:0.999865,0.000134934,9.08321e-30:38	0/0:0,39,255:13:0:13,0:26:0.999996,4.26754e-06,9.0844e-30:53	0/0:0,24,255:8:0:8,0:16:0.999865,0.000134934,9.08321e-30:38	0/0:0,15,255:5:0:5,0:10:0.998929,0.00107081,9.07471e-30:29	0/1:42,0,243:6:0:5,1:12:0.00185786,0.998142,4.23947e-27:27	0/0:0,24,255:8:0:8,0:16:0.999865,0.000134934,9.08321e-30:38	./.:0,12,212:4:0:4,0:8:0.997866,0.00213428,1.80871e-25:26	0/0:0,27,255:9:0:9,0:18:0.999932,6.76316e-05,9.08382e-30:41
chr06	33977571	chr06_33977571_T_C	T	C	184.499	.	.	GT:PL:DP:SP:AD:SCR:GP:GQ	./.:0,12,212:4:0:4,0:0:0.995348,0.00465202,8.61485e-25:23	0/0:0,15,255:5:0:5,0:0:0.997663,0.00233695,4.32769e-29:26	0/0:0,27,255:9:0:9,0:0:0.999852,0.000147775,4.33719e-29:38	0/1:223,0,255:14:0:9,5:0:6.76603e-22,1,5.85607e-28:99	0/0:0,42,255:14:0:14,0:0:0.999995,4.67374e-06,4.33781e-29:53	0/0:0,15,255:5:0:5,0:0:0.997663,0.00233695,4.32769e-29:26	0/0:0,24,255:8:0:8,0:0:0.999705,0.000294807,4.33655e-29:35	0/0:0,24,255:8:0:8,0:0:0.999705,0.000294807,4.33655e-29:35	0/0:0,24,255:8:0:8,0:0:0.999705,0.000294807,4.33655e-29:35	0/0:0,81,255:27:0:27,0:0:1,5.88391e-10,4.33783e-29:92
chr06	34289318	chr06_34289318_A_G	A	G	330.491	.	.	GT:PL:DP:SP:AD:SCR:GP:GQ	0/0:0,30,175:10:0:10,0:0:0.9995,0.00049975,1.97544e-19:33	0/0:0,18,143:6:0:6,0:0:0.992138,0.00786216,3.10779e-16:21	0/0:0,48,190:16:0:16,0:0:0.999992,7.9244e-06,6.24995e-21:51	0/0:0,75,197:25:0:25,0:0:1,1.58114e-08,1.24704e-21:78	0/0:0,33,180:11:0:11,0:0:0.999749,0.000250531,6.24843e-20:36	0/0:0,54,192:18:0:18,0:0:0.999998,1.99053e-06,3.94348e-21:57	1/1:200,102,0:34:0:0,34:1:1.6e-19,5.04766e-10,1:92	0/0:0,42,188:14:0:14,0:0:0.999968,3.15469e-05,9.90527e-21:45	1/1:198,90,0:30:0:0,30:0:2.53583e-19,8e-09,1:80	0/0:0,96,199:32:0:32,0:0:1,1.25594e-10,7.86828e-22:99
chr06	34374599	chr06_34374599_A_G	A	G	21.3728	.	.	GT:PL:DP:SP:AD:SCR:GP:GQ	0/1:63,0,255:19:3:17,2:0:2.30958e-05,0.999977,1.71549e-28:46	0/0:0,132,255:44:0:44,0:0:1,1.36917e-15,3.72268e-30:99	0/0:0,138,255:46:0:46,0:0:1,3.4392e-16,3.72268e-30:99	./.:0,208,255:69:0:69,0:0:1,3.4392e-23,3.72268e-30:99	./.:0,232,255:77:0:77,0:0:1,1.36917e-25,3.72268e-30:99	0/0:0,96,255:32:0:32,0:0:1,5.45077e-12,3.72268e-30:99	0/0:0,96,255:32:0:32,0:0:1,5.45077e-12,3.72268e-30:99	0/0:0,102,255:34:0:34,0:0:1,1.36917e-12,3.72268e-30:99	0/0:0,102,255:34:0:34,0:0:1,1.36917e-12,3.72268e-30:99	0/0:0,84,255:28:0:28,0:0:1,8.63889e-11,3.72268e-30:99
chr06	34690580	chr06_34690580_T_C	T	C	1484.42	.	.	GT:PL:DP:SP:AD:SCR:GP:GQ	0/1:145,0,30:24:24:2,22:22:4.1686e-16,0.998111,0.00188933:27	0/1:158,0,123:16:16:3,13:13:2.0932e-17,1,9.487e-13:99	0/1:155,0,170:16:36:5,11:11:4.17649e-17,1,1.89291e-17:99	0/1:150,0,166:31:17:5,26:26:1.32072e-16,1,4.75476e-17:99	1/1:170,27,0:9:0:0,9:9:6.96987e-19,0.00105296,0.998947:29	1/1:196,63,0:21:0:0,21:21:1.7526e-21,2.64771e-07,1:65	0/1:113,0,99:7:0:2,5:5:6.61928e-13,1,2.38303e-10:96	0/1:158,0,149:22:0:4,18:16:2.0932e-17,1,2.38303e-15:99	0/1:154,0,75:15:0:2,13:13:5.25788e-17,1,5.98589e-08:72	0/1:152,0,100:24:20:3,21:21:8.33319e-17,1,1.89291e-10:97
chr06	34748422	chr06_34748422_G_A	G	A	1220.4	.	.	GT:PL:DP:SP:AD:SCR:GP:GQ	1/1:189,42,0:14:0:0,14:0:2.31219e-20,5.40791e-05,0.999946:42	1/1:189,42,0:14:0:0,14:0:2.31219e-20,5.40791e-05,0.999946:42	1/1:162,24,0:8:0:0,8:0:1.15496e-17,0.00340074,0.996599:24	1/1:196,60,0:20:0:0,20:0:4.61367e-21,8.57142e-07,0.999999:60	./.:0,21,154:7:0:7,0:0:0.964256,0.0357437,2.09e-15:14	0/0:0,27,170:9:0:9,0:0:0.990775,0.00922532,5.39422e-17:20	1/1:198,78,0:26:0:0,26:0:2.91103e-21,1.35848e-08,1:78	./.:0,18,143:6:0:6,0:0:0.931132,0.0688681,2.54077e-14:11	1/1:193,51,0:17:0:0,17:0:9.20542e-21,6.80848e-06,0.999993:51	1/1:170,27,0:9:0:0,9:0:1.8336e-18,0.00170731,0.998293:27
chr06	34836923	chr06_34836923_T_C	T	C	41.3536	.	.	GT:PL:DP:SP:AD:SCR:GP:GQ	0/0:0,33,255:11:0:11,0:22:0.99998,2.04562e-05,1.31704e-29:46	0/0:0,21,255:7:0:7,0:14:0.999676,0.000324111,1.31664e-29:34	0/0:0,30,255:10:0:10,0:20:0.999959,4.08147e-05,1.31701e-29:43	./.:0,6,110:2:0:2,0:4:0.989851,0.0101485,4.12266e-15:19	0/0:0,24,255:8:0:8,0:16:0.999838,0.000162466,1.31685e-29:37	./.:0,9,169:3:0:3,0:6:0.994888,0.0051122,5.21653e-21:22	0/0:0,15,255:5:0:5,0:10:0.998711,0.00128906,1.31537e-29:28	0/0:0,15,255:5:0:5,0:10:0.998711,0.00128906,1.31537e-29:28	0/1:81,0,255:10:4:8,2:20:1.9461e-07,1,3.22681e-28:67	0/0:0,15,232:5:0:5,0:10:0.998711,0.00128906,2.62451e-27:28
chr06	34883533	chr06_34883533_C_G	C	G	707.625	.	.	GT:PL:DP:SP:AD:SCR:GP:GQ	./.:67,6,0:2:0:0,2:0:1.32807e-07,0.334388,0.665612:4	1/1:162,24,0:8:0:0,8:0:6.25973e-17,0.00789925,0.992101:21	1/1:180,33,0:11:0:0,11:0:9.98999e-19,0.00100137,0.998999:29	1/1:194,57,0:19:0:0,19:0:3.98106e-20,3.99051e-06,0.999996:53	0/0:0,36,182:12:0:12,0:0:0.999498,0.000502125,6.30641e-19:32	0/0:0,30,170:10:0:10,0:0:0.998004,0.00199601,9.98004e-18:26	0/0:0,27,160:9:0:9,0:0:0.996025,0.00397466,9.96025e-17:24	0/0:0,33,180:11:0:11,0:0:0.998999,0.00100137,9.98999e-19:29	./.:0,21,154:7:0:7,0:0:0.984362,0.0156381,3.91882e-16:18	1/1:187,39,0:13:0:0,13:0:1.99476e-19,0.000251722,0.999748:35
chr06	35122217	chr06_35122217_G_T	G	T	1682.71	.	.	GT:PL:DP:SP:AD:SCR:GP:GQ	1/1:196,60,0:20:0:0,20:0:3.24327e-22,2.27259e-07,1:66	1/1:190,51,0:17:0:0,17:0:1.29117e-21,1.80518e-06,0.999998:57	1/1:195,69,0:23:0:0,23:0:4.08304e-22,2.86102e-08,1:75	1/1:196,66,0:22:0:0,22:0:3.24327e-22,5.70849e-08,1:72	0/0:0,60,195:20:0:20,0:0:0.999982,1.76007e-05,2.44911e-18:47	1/1:192,63,0:21:0:0,21:0:8.14673e-22,1.13899e-07,1:69	1/1:188,42,0:14:0:0,14:0:2.04634e-21,1.43389e-05,0.999986:48	1/1:193,54,0:18:0:0,18:0:6.47117e-22,9.04735e-07,0.999999:60	1/1:199,77,8:31:0:1,27:0:1.02561e-21,2.86102e-08,1:75	1/1:194,60,0:20:0:0,20:0:5.14024e-22,2.27259e-07,1:66
chr06	35236367	chr06_35236367_A_G	A	G	7.63704	.	.	GT:PL:DP:SP:AD:SCR:GP:GQ	0/0:0,39,161:13:0:13,0:0:0.999992,8.12203e-06,8.26558e-20:50	0/0:0,42,184:14:0:14,0:0:0.999996,4.07068e-06,4.14262e-22:53	0/0:0,39,162:13:0:13,0:0:0.999992,8.12203e-06,6.56558e-20:50	0/0:0,15,129:5:0:5,0:0:0.997964,0.00203603,1.30735e-16:26	0/0:0,48,184:16:0:16,0:0:0.999999,1.02251e-06,4.14263e-22:59	0/0:0,57,188:19:0:19,0:0:1,1.28727e-07,1.64921e-22:68	./.:0,0,0:0:0:0,0:0:0,0,0:0	0/0:0,27,163:9:0:9,0:0:0.999871,0.00012871,5.2146e-20:38	./.:0,0,0:0:0:0,0:0:0,0,0:0	0/1:45,0,125:8:0:6,2:0:0.000489913,0.99951,5.09795e-15:33
chr06	35296099	chr06_35296099_T_C	T	C	4.44265	.	.	GT:PL:DP:SP:AD:SCR:GP:GQ	0/0:0,75,255:25:0:25,0:16:1,9.6978e-10,7.4351e-30:90	0/0:0,42,255:14:0:14,0:4:0.999998,1.93496e-06,7.43508e-30:57	0/0:0,39,255:13:0:13,0:8:0.999996,3.86075e-06,7.43507e-30:54	0/0:0,69,255:23:0:23,0:28:1,3.86076e-09,7.43509e-30:84	0/0:0,39,255:13:0:13,0:12:0.999996,3.86075e-06,7.43507e-30:54	0/0:0,60,255:20:0:20,0:12:1,3.06671e-08,7.43509e-30:75	./.:0,12,220:4:0:4,0:8:0.998069,0.00193123,2.34664e-26:27	0/1:43,0,253:18:0:15,3:6:0.00163161,0.998368,3.83623e-28:27	./.:0,6,110:2:0:2,0:4:0.992356,0.00764435,2.33321e-15:21	0/0:0,27,212:9:0:9,0:4:0.999939,6.11852e-05,1.48341e-25:42
chr06	35303557	chr06_35303557_C_T	C	T	14.7689	.	.	GT:PL:DP:SP:AD:SCR:GP:GQ	0/0:0,15,129:5:0:5,0:0:0.997372,0.0026283,2.17989e-16:25	0/0:0,27,170:9:0:9,0:0:0.999834,0.000166244,1.73582e-20:37	0/0:0,21,154:7:0:7,0:0:0.999339,0.000661502,6.90701e-19:31	./.:0,12,97:4:0:4,0:0:0.99477,0.00523048,3.44588e-13:22	0/0:0,18,138:6:0:6,0:0:0.998681,0.001319,2.74792e-17:28	0/0:0,42,189:14:0:14,0:0:0.999995,5.25795e-06,2.18562e-22:52	0/1:53,0,79:5:0:3,2:0:6.01389e-05,0.99994,2.6226e-10:42	0/0:0,24,162:8:0:8,0:0:0.999668,0.000331646,1.09505e-19:34	0/0:0,33,175:11:0:11,0:0:0.999958,4.17639e-05,5.48984e-21:43	0/0:0,39,183:13:0:13,0:1:0.99999,1.04909e-05,8.70108e-22:49
chr06	35355779	chr06_35355779_G_A	G	A	6.8296	.	.	GT:PL:DP:SP:AD:SCR:GP:GQ	0/0:0,51,194:17:0:17,0:0:1,4.07348e-07,2.6174e-23:63	0/0:0,45,191:15:0:15,0:0:0.999998,1.62168e-06,5.2224e-23:57	0/0:0,54,195:18:0:18,0:0:1,2.04157e-07,2.07908e-23:66	0/0:0,57,195:19:0:19,0:0:1,1.02321e-07,2.07908e-23:69	0/0:0,69,197:23:0:23,0:0:1,6.45603e-09,1.31181e-23:81	0/0:0,39,187:13:0:13,0:0:0.999994,6.45599e-06,1.3118e-22:51	0/0:0,21,154:7:0:7,0:0:0.999593,0.000407182,2.61634e-19:33	0/1:45,0,125:8:0:6,2:0:0.000616264,0.999384,4.0517e-15:32	0/0:0,24,159:8:0:8,0:0:0.999796,0.000204116,8.27527e-20:36	0/0:0,39,187:13:0:13,0:0:0.999994,6.45599e-06,1.3118e-22:51
chr06	35476008	chr06_35476008_A_G	A	G	312.886	.	.	GT:PL:DP:SP:AD:SCR:GP:GQ	0/0:0,21,154:7:0:7,0:0:0.994732,0.00526763,4.40011e-17:22	0/0:0,27,170:9:0:9,0:0:0.998672,0.00132841,1.10964e-18:28	0/0:0,33,189:11:0:11,0:2:0.999666,0.000334013,1.39834e-20:34	0/0:0,72,194:24:0:24,0:0:1,4.20638e-08,4.42341e-21:73	0/0:0,27,160:9:0:9,0:0:0.998672,0.00132841,1.10964e-17:28	1/1:182,36,0:12:0:0,12:0:5.67007e-18,0.00150486,0.998495:28	./.:0,0,0:0:0:0,0:0:0,0,0:0	1/1:194,60,0:20:0:0,20:0:3.58294e-19,5.99996e-06,0.999994:52	./.:0,0,0:0:0:0,0:0:0,0,0:0	0/0:0,36,182:12:0:12,0:0:0.999833,0.000167431,7.00946e-20:37
chr06	35634146	chr06_35634146_T_C	T	C	11.7512	.	.	GT:PL:DP:SP:AD:SCR:GP:GQ	0/0:0,15,123:5:0:5,0:0:0.997824,0.00217613,5.94644e-16:26	0/0:0,15,129:5:0:5,0:0:0.997824,0.00217613,1.49368e-16:26	0/0:0,27,170:9:0:9,0:0:0.999862,0.000137585,1.18889e-20:38	0/0:0,18,143:6:0:6,0:0:0.998908,0.00109183,5.9529e-18:29	0/0:0,15,129:5:0:5,0:0:0.997824,0.00217613,1.49368e-16:26	./.:0,9,92:3:0:3,0:0:0.991392,0.0086075,7.43787e-13:20	0/1:50,0,98:6:0:4,2:0:0.000144979,0.999855,2.73217e-12:38	./.:0,12,113:4:0:4,0:0:0.995667,0.00433257,5.93358e-15:23	0/0:0,18,143:6:0:6,0:0:0.998908,0.00109183,5.9529e-18:29	0/0:0,33,178:11:0:11,0:0:0.999965,3.45634e-05,1.88446e-21:44
chr06	35651891	chr06_35651891_C_T	C	T	4.67775	.	.	GT:PL:DP:SP:AD:SCR:GP:GQ	0/0:0,27,167:9:0:9,0:0:0.99993,7.0204e-05,6.17581e-21:41	0/0:0,51,193:17:0:17,0:0:1,2.79507e-07,1.5514e-23:65	0/0:0,39,181:13:0:13,0:0:0.999996,4.42986e-06,2.45879e-22:53	0/0:0,45,188:15:0:15,0:0:0.999999,1.11273e-06,4.90596e-23:59	0/0:0,33,178:11:0:11,0:0:0.999982,1.76354e-05,4.90588e-22:47	0/1:43,0,156:18:0:15,3:0:0.0014223,0.998578,2.20655e-18:28	0/0:0,111,201:37:0:37,0:0:1,2.79507e-13,2.45881e-24:99	0/0:0,57,193:19:0:19,0:0:1,7.02089e-08,1.5514e-23:71	0/0:0,36,184:12:0:12,0:0:0.999991,8.8387e-06,1.23231e-22:50	0/0:0,30,173:10:0:10,0:0:0.999965,3.51866e-05,1.55135e-21:44
chr06	35792955	chr06_35792955_T_C	T	C	41.2889	.	.	GT:PL:DP:SP:AD:SCR:GP:GQ	0/0:0,18,255:6:0:6,0:12:0.999354,0.000646477,1.31622e-29:31	0/0:0,27,255:9:0:9,0:16:0.999919,8.14326e-05,1.31696e-29:40	0/0:0,36,255:12:0:12,0:20:0.99999,1.02525e-05,1.31705e-29:49	0/0:0,36,255:12:0:12,0:24:0.99999,1.02525e-05,1.31705e-29:49	0/0:0,30,255:10:0:10,0:18:0.999959,4.08147e-05,1.31701e-29:43	0/0:0,24,255:8:0:8,0:12:0.999838,0.000162466,1.31685e-29:37	0/0:0,15,244:5:0:5,0:8:0.998711,0.00128906,1.65595e-28:28	0/1:81,0,255:10:4:8,2:20:1.9461e-07,1,3.22681e-28:67	./.:0,12,185:4:0:4,0:6:0.997431,0.00256872,1.31368e-22:25	0/0:0,30,255:10:0:10,0:20:0.999959,4.08147e-05,1.31701e-29:43
chr06	35879952	chr06_35879952_T_C	T	C	243.882	.	.	GT:PL:DP:SP:AD:SCR:GP:GQ	0/0:0,18,143:6:0:6,0:2:0.99441,0.00559019,1.56758e-16:22	0/1:66,0,133:10:0:7,3:4:7.08171e-07,0.999999,4.44428e-15:61	0/0:0,21,154:7:0:7,0:0:0.99719,0.00280957,1.24865e-17:25	0/0:0,30,173:10:0:10,0:1:0.999645,0.000354575,1.57583e-19:34	0/1:91,0,109:9:0:5,4:5:2.23944e-09,1,1.11635e-12:86	./.:0,12,113:4:0:4,0:0:0.97811,0.0218902,1.54188e-13:16	0/0:0,21,154:7:0:7,0:2:0.99719,0.00280957,1.24865e-17:25	0/0:0,24,162:8:0:8,0:1:0.99859,0.0014101,1.98176e-18:28	0/1:74,0,96:7:0:4,3:4:1.12238e-07,1,2.22742e-11:69	0/1:69,0,123:9:0:6,3:3:3.54926e-07,1,4.44428e-14:64
chr06	36722368	chr06_36722368_T_C	T	C	11.6749	.	.	GT:PL:DP:SP:AD:SCR:GP:GQ	0/1:50,0,98:6:0:4,2:0:0.000144979,0.999855,2.73217e-12:38	0/0:0,18,143:6:0:6,0:0:0.998908,0.00109183,5.9529e-18:29	0/0:0,24,162:8:0:8,0:0:0.999726,0.000274481,7.50039e-20:35	0/0:0,27,170:9:0:9,0:0:0.999862,0.000137585,1.18889e-20:38	0/0:0,18,143:6:0:6,0:0:0.998908,0.00109183,5.9529e-18:29	0/0:0,42,188:14:0:14,0:0:0.999996,4.35141e-06,1.88452e-22:53	0/0:0,42,189:14:0:14,0:0:0.999996,4.35141e-06,1.49693e-22:53	0/0:0,45,190:15:0:15,0:0:0.999998,2.18087e-06,1.18905e-22:56	0/0:0,27,170:9:0:9,0:0:0.999862,0.000137585,1.18889e-20:38	0/0:0,24,162:8:0:8,0:0:0.999726,0.000274481,7.50039e-20:35
chr06	36841139	chr06_36841139_T_C	T	C	14.9026	.	.	GT:PL:DP:SP:AD:SCR:GP:GQ	0/0:0,21,154:7:0:7,0:0:0.999339,0.000661502,6.90701e-19:31	0/0:0,39,187:13:0:13,0:1:0.99999,1.04909e-05,3.46396e-22:49	0/0:0,51,193:17:0:17,0:0:0.999999,6.6194e-07,8.70116e-23:61	0/0:0,60,196:20:0:20,0:0:1,8.33333e-08,4.36091e-23:70	0/0:0,57,195:19:0:19,0:0:1,1.66272e-07,5.49006e-23:67	0/0:0,48,189:16:0:16,0:0:0.999999,1.32074e-06,2.18563e-22:58	0/1:53,0,79:5:0:3,2:0:6.01389e-05,0.99994,2.6226e-10:42	0/0:0,21,154:7:0:7,0:0:0.999339,0.000661502,6.90701e-19:31	./.:0,3,37:1:0:1,0:0:0.959908,0.0400912,3.32512e-07:13	0/0:0,96,199:32:0:32,0:0:1,2.09324e-11,2.18563e-23:99
chr06	36927597	chr06_36927597_C_G	C	G	1132.81	.	.	GT:PL:DP:SP:AD:SCR:GP:GQ	1/1:109,18,0:6:0:0,6:6:3.72089e-14,0.00172179,0.998278:27	0/1:64,0,38:6:0:2,4:6:1.08152e-08,0.998546,0.00145425:28	1/1:135,15,0:13:0:1,12:13:9.33047e-17,0.00342954,0.99657:24	1/1:151,45,0:15:0:0,15:14:2.35177e-18,3.44133e-06,0.999997:54	1/1:97,21,0:7:0:0,7:7:5.90229e-13,0.000863679,0.999136:30	1/1:158,57,0:19:0:0,19:19:4.69241e-19,2.17134e-07,1:66	./.:99,10,0:12:0:1,11:12:3.68719e-13,0.0107653,0.989235:19	1/1:123,24,0:8:0:0,8:8:1.48323e-15,0.000433052,0.999567:33	1/1:110,15,0:5:0:0,5:5:2.95055e-14,0.00342954,0.99657:24	1/1:125,30,0:10:0:0,10:10:9.36156e-16,0.000108813,0.999891:39
chr06	37004261	chr06_37004261_A_G	A	G	1208.18	.	.	GT:PL:DP:SP:AD:SCR:GP:GQ	0/1:149,0,121:17:0:7,10:17:4.19137e-16,1,5.96464e-13:99	0/1:148,0,110:16:0:6,10:16:5.27662e-16,1,7.50904e-12:99	0/1:131,0,103:12:0:5,7:12:2.64457e-14,1,3.76343e-11:99	0/1:71,0,111:8:0:5,3:8:2.64457e-08,1,5.96464e-12:75	0/1:122,0,89:10:0:4,6:10:2.10066e-13,1,9.45332e-10:90	./.:149,0,4:11:0:1,10:11:3.22676e-16,0.769858,0.230142:6	0/1:127,0,156:20:0:12,8:20:6.64287e-14,1,1.88619e-16:99	0/1:149,0,58:13:0:3,10:13:4.19136e-16,0.999999,1.1901e-06:59	0/1:140,0,84:12:0:4,8:12:3.32932e-15,1,2.9894e-09:85	0/1:77,0,77:6:0:3,3:6:6.64287e-09,1,1.49825e-08:76
chr06	37114425	chr06_37114425_T_C	T	C	9.8839	.	.	GT:PL:DP:SP:AD:SCR:GP:GQ	0/0:0,27,167:9:0:9,0:0:0.999914,8.60438e-05,9.2772e-21:40	0/0:0,36,182:12:0:12,0:0:0.999989,1.08331e-05,2.93393e-22:49	0/0:0,27,170:9:0:9,0:0:0.999914,8.60438e-05,4.64961e-21:40	0/1:49,0,151:13:0:10,3:0:0.000291821,0.999708,8.5619e-18:35	0/0:0,18,143:6:0:6,0:0:0.999317,0.000683062,2.32894e-18:31	0/0:0,33,170:11:0:11,0:0:0.999978,2.16146e-05,4.64991e-21:46	0/0:0,42,189:14:0:14,0:0:0.999997,2.72117e-06,5.85401e-23:55	0/0:0,63,194:21:0:21,0:0:1,2.16151e-08,1.8512e-23:76	0/0:0,69,195:23:0:23,0:0:1,5.42947e-09,1.47046e-23:82	0/0:0,36,182:12:0:12,0:0:0.999989,1.08331e-05,2.93393e-22:49
chr06	37375882	chr06_37375882_A_G	A	G	92.8726	.	.	GT:PL:DP:SP:AD:SCR:GP:GQ	0/0:0,96,255:32:0:32,0:1:1,1.32312e-11,2.19351e-29:99	0/1:132,0,255:13:0:10,3:0:1.19784e-12,1,4.16428e-28:99	0/0:0,78,255:26:0:26,0:0:1,8.34834e-10,2.19351e-29:90	0/0:0,151,255:50:0:50,0:0:1,4.18408e-17,2.19351e-29:99	0/0:0,99,255:33:0:33,0:0:1,6.63132e-12,2.19351e-29:99	./.:0,106,255:55:0:54,1:0:1,1.32312e-12,2.19351e-29:99	0/0:0,102,255:34:0:34,0:0:1,3.32353e-12,2.19351e-29:99	0/0:0,108,255:36:0:36,0:0:1,8.34834e-13,2.19351e-29:99	0/0:0,87,255:29:0:29,0:0:1,1.05099e-10,2.19351e-29:99	0/0:0,105,255:35:0:35,0:0:1,1.66571e-12,2.19351e-29:99
chr06	37537779	chr06_37537779_A_G	A	G	12.7142	.	.	GT:PL:DP:SP:AD:SCR:GP:GQ	0/0:0,48,191:16:0:16,0:0:0.999999,6.96784e-07,3.83827e-23:61	0/0:0,48,190:17:0:16,0:0:0.999999,6.96784e-07,4.8321e-23:61	0/0:0,33,180:11:0:11,0:0:0.999978,2.20338e-05,4.832e-22:46	0/0:0,84,198:28:0:28,0:0:1,1.75024e-10,7.65837e-24:97	0/0:0,27,170:9:0:9,0:0:0.999912,8.77122e-05,4.83168e-21:40	0/0:0,24,162:8:0:8,0:0:0.999825,0.000174994,3.04832e-20:37	0/0:0,30,175:10:0:10,0:0:0.999956,4.39622e-05,1.52798e-21:43	0/0:0,54,193:18:0:18,0:0:1,1.75024e-07,2.42179e-23:67	0/0:0,36,184:12:0:12,0:0:0.999989,1.10432e-05,1.92367e-22:49	0/1:52,0,150:15:0:12,3:0:0.000143496,0.999857,1.09894e-17:38
chr06	37541235	chr06_37541235_T_C	T	C	58.9112	.	.	GT:PL:DP:SP:AD:SCR:GP:GQ	./.:0,6,110:2:0:2,0:0:0.993628,0.00637244,1.6193e-15:21	0/0:0,45,255:15:0:15,0:0:0.999999,8.07387e-07,5.15351e-30:60	0/0:0,69,255:23:0:23,0:0:1,3.21427e-09,5.15352e-30:84	0/0:0,72,255:24:0:24,0:0:1,1.61095e-09,5.15352e-30:87	0/0:0,54,255:18:0:18,0:0:1,1.01644e-07,5.15352e-30:69	0/0:0,66,255:22:0:22,0:0:1,6.41331e-09,5.15352e-30:81	0/1:100,0,255:24:3:21,3:0:3.91668e-09,1,2.01847e-28:84	0/0:0,27,255:9:0:9,0:0:0.999949,5.09401e-05,5.15326e-30:42	0/0:0,39,255:13:0:13,0:0:0.999997,3.21426e-06,5.1535e-30:54	0/0:0,42,255:14:0:14,0:0:0.999998,1.61095e-06,5.15351e-30:57
chr06	37651627	chr06_37651627_T_C	T	C	45.3353	.	.	GT:PL:DP:SP:AD:SCR:GP:GQ	0/0:0,42,255:14:0:14,0:28:0.999999,1.36669e-06,3.70923e-30:58	0/0:0,75,255:25:0:25,0:50:1,6.84971e-10,3.70923e-30:91	0/0:0,30,255:10:0:10,0:20:0.999978,2.16602e-05,3.70915e-30:46	0/0:0,81,255:27:0:27,0:54:1,1.72057e-10,3.70923e-30:97	0/0:0,72,255:24:0:24,0:48:1,1.3667e-09,3.70923e-30:88	0/0:0,75,255:25:0:25,0:48:1,6.84971e-10,3.70923e-30:91	0/0:0,66,255:22:0:22,0:44:1,5.44091e-09,3.70923e-30:82	0/0:0,84,255:28:0:28,0:55:1,8.62327e-11,3.70923e-30:99	0/1:87,0,255:28:0:25,3:56:9.21145e-08,1,1.71243e-28:70	0/0:0,75,255:25:0:25,0:50:1,6.84971e-10,3.70923e-30:91
chr06	37734619	chr06_37734619_T_C	T	C	9.64672	.	.	GT:PL:DP:SP:AD:SCR:GP:GQ	./.:0,12,113:4:0:4,0:0:0.996302,0.00369778,4.31949e-15:24	0/0:0,21,149:7:0:7,0:0:0.999533,0.000467033,1.08852e-18:33	0/1:48,0,113:7:0:5,2:0:0.00026936,0.999731,7.3684e-14:35	0/0:0,30,175:10:0:10,0:0:0.999941,5.882e-05,2.73537e-21:42	0/0:0,24,162:8:0:8,0:0:0.999766,0.000234126,5.45682e-20:36	0/0:0,24,159:8:0:8,0:0:0.999766,0.000234126,1.08878e-19:36	0/0:0,33,173:11:0:11,0:0:0.99997,2.94807e-05,4.33539e-21:45	0/0:0,24,162:8:0:8,0:0:0.999766,0.000234126,5.45682e-20:36	./.:0,9,92:3:0:3,0:0:0.992649,0.007351,5.41797e-13:21	0/0:0,21,149:7:0:7,0:0:0.999533,0.000467033,1.08852e-18:33
chr06	38405817	chr06_38405817_T_C	T	C	41.4333	.	.	GT:PL:DP:SP:AD:SCR:GP:GQ	0/0:0,51,255:17:0:17,0:0:1,2.41518e-07,7.30868e-30:66	0/0:0,57,255:19:0:19,0:0:1,6.06666e-08,7.30868e-30:72	0/0:0,108,255:36:0:36,0:0:1,4.81892e-13,7.30868e-30:99	0/0:0,117,255:39:0:39,0:0:1,6.06666e-14,7.30868e-30:99	0/0:0,84,255:28:0:28,0:0:1,1.21046e-10,7.30868e-30:99	0/0:0,33,255:11:0:11,0:0:0.999985,1.52385e-05,7.30857e-30:48	0/0:0,96,255:32:0:32,0:0:1,7.63747e-12,7.30868e-30:99	0/0:0,63,219:21:0:21,0:0:1,1.52388e-08,2.90964e-26:78	0/1:82,0,192:30:7:27,3:0:2.07515e-07,1,4.79611e-22:66	0/0:0,72,197:24:0:24,0:0:1,1.91845e-09,4.61147e-24:87
chr06	38626880	chr06_38626880_C_T	C	T	1450.96	.	.	GT:PL:DP:SP:AD:SCR:GP:GQ	1/1:190,48,0:16:0:0,16:0:8.24422e-21,9.10129e-06,0.999991:50	1/1:194,57,0:19:0:0,19:0:3.28211e-21,1.14579e-06,0.999999:59	1/1:199,90,0:30:0:0,30:0:1.0379e-21,5.74258e-10,1:92	1/1:199,99,0:33:0:0,33:0:1.0379e-21,7.22948e-11,1:99	./.:0,18,143:6:0:6,0:0:0.90058,0.0994203,5.4748e-14:10	./.:0,12,113:4:0:4,0:0:0.694688,0.305312,4.22315e-11:5	0/1:151,0,58:13:0:3,10:0:1.14037e-16,0.999997,2.75989e-06:55	1/1:199,102,0:34:0:0,34:0:1.0379e-21,3.62332e-11,1:99	1/1:190,48,0:16:0:0,16:0:8.24422e-21,9.10129e-06,0.999991:50	1/1:197,78,0:26:0:0,26:0:1.64495e-21,9.10137e-09,1:80
chr06	39133829	chr06_39133829_T_C	T	C	41.2686	.	.	GT:PL:DP:SP:AD:SCR:GP:GQ	0/0:0,42,255:14:0:14,0:2:0.999997,2.57533e-06,1.31706e-29:55	0/0:0,30,255:10:0:10,0:0:0.999959,4.08147e-05,1.31701e-29:43	0/0:0,51,255:17:0:17,0:0:1,3.24215e-07,1.31707e-29:64	0/0:0,51,255:17:0:17,0:5:1,3.24215e-07,1.31707e-29:64	0/0:0,33,255:11:0:11,0:0:0.99998,2.04562e-05,1.31704e-29:46	0/0:0,45,255:15:0:15,0:0:0.999999,1.29072e-06,1.31707e-29:58	0/0:0,27,255:9:0:9,0:0:0.999919,8.14326e-05,1.31696e-29:40	0/1:81,0,255:10:3:8,2:0:1.9461e-07,1,3.22681e-28:67	0/0:0,33,255:11:0:11,0:0:0.99998,2.04562e-05,1.31704e-29:46	0/0:0,63,255:21:0:21,0:2:1,2.04566e-08,1.31707e-29:76
chr07	626060	chr07_626060_C_A	C	A	4.53026	.	.	GT:PL:DP:SP:AD:SCR:GP:GQ	0/0:0,30,175:10:0:10,0:0:0.999953,4.71917e-05,1.76073e-21:43	0/0:0,33,178:11:0:11,0:0:0.999976,2.36525e-05,8.82475e-22:46	0/0:0,30,175:10:0:10,0:0:0.999953,4.71917e-05,1.76073e-21:43	0/0:0,27,167:9:0:9,0:0:0.999906,9.41555e-05,1.11089e-20:40	0/0:0,30,173:10:0:10,0:0:0.999953,4.71917e-05,2.79057e-21:43	0/0:0,15,129:5:0:5,0:0:0.99851,0.00149018,6.99947e-17:28	0/0:0,27,167:9:0:9,0:0:0.999906,9.41555e-05,1.11089e-20:40	0/0:0,18,143:6:0:6,0:0:0.999253,0.000747415,2.78861e-18:31	0/0:0,51,193:17:0:17,0:0:1,3.74875e-07,2.7907e-23:64	0/1:42,0,130:9:0:7,2:0:0.00133516,0.998665,1.17827e-15:28
chr07	749845	chr07_749845_C_T	C	T	202.68	.	.	GT:PL:DP:SP:AD:SCR:GP:GQ	0/0:0,138,255:46:0:46,0:92:1,3.52199e-15,3.90405e-28:99	0/0:0,96,255:32:0:32,0:64:1,5.58197e-11,3.90405e-28:99	0/0:0,87,255:29:0:29,0:58:1,4.43392e-10,3.90405e-28:93	./.:0,163,255:54:0:54,0:108:1,1.11375e-17,3.90405e-28:99	0/0:0,151,255:50:0:50,0:100:1,1.76517e-16,3.90405e-28:99	0/0:0,120,255:40:0:40,0:78:1,2.22222e-13,3.90405e-28:99	0/0:0,141,255:47:0:47,0:94:1,1.76517e-15,3.90405e-28:99	0/0:0,138,255:46:0:46,0:92:1,3.52199e-15,3.90405e-28:99	0/0:0,78,255:26:0:26,0:52:1,3.52198e-09,3.90405e-28:84	1/1:255,96,0:32:0:0,32:64:2.56144e-24,4.5214e-09,1:83
chr07	779381	chr07_779381_T_C	T	C	202.682	.	.	GT:PL:DP:SP:AD:SCR:GP:GQ	0/0:0,45,255:15:0:15,0:30:0.999993,7.02723e-06,3.90402e-28:51	0/0:0,45,255:15:0:15,0:30:0.999993,7.02723e-06,3.90402e-28:51	0/0:0,48,255:16:0:16,0:32:0.999996,3.52197e-06,3.90403e-28:54	0/0:0,33,255:11:0:11,0:22:0.999889,0.000111363,3.90361e-28:39	0/0:0,39,255:13:0:13,0:26:0.999972,2.79753e-05,3.90394e-28:45	0/0:0,33,255:11:0:11,0:22:0.999889,0.000111363,3.90361e-28:39	0/0:0,48,255:16:0:16,0:29:0.999996,3.52197e-06,3.90403e-28:54	0/0:0,42,255:14:0:14,0:28:0.999986,1.40211e-05,3.90399e-28:48	1/1:255,51,0:17:0:0,17:32:2.56108e-24,0.000142959,0.999857:38	0/0:0,54,255:18:0:18,0:36:0.999999,8.84682e-07,3.90404e-28:60
chr07	1317083	chr07_1317083_A_T	A	T	9.2269	.	.	GT:PL:DP:SP:AD:SCR:GP:GQ	0/1:49,0,255:16:0:13,3:29:0.000384981,0.999615,2.58325e-28:34	0/0:0,51,255:17:0:17,0:34:1,2.59653e-07,8.44749e-30:65	0/0:0,69,255:23:0:23,0:40:1,4.11523e-09,8.44749e-30:83	0/0:0,105,255:36:0:35,0:72:1,1.0337e-12,8.44749e-30:99	0/0:0,78,255:26:0:26,0:48:1,5.18076e-10,8.44749e-30:92	0/0:0,129,255:43:0:43,0:86:1,4.11523e-15,8.44749e-30:99	0/0:0,17,255:18:0:17,1:34:0.999348,0.000651795,8.44199e-30:31	0/0:0,18,255:6:0:6,0:12:0.999482,0.000517808,8.44312e-30:32	0/0:0,69,255:23:0:23,0:46:1,4.11523e-09,8.44749e-30:83	0/0:0,60,255:20:0:20,0:40:1,3.26884e-08,8.44749e-30:74
chr07	1445157	chr07_1445157_G_A	G	A	2499.39	.	.	GT:PL:DP:SP:AD:SCR:GP:GQ	0/1:255,0,145:32:2:5,27:54:1.23096e-27,1,2.03093e-14:99	1/1:255,57,0:20:0:0,19:39:1.91669e-28,3.10674e-07,1:65	1/1:255,75,0:25:0:0,25:50:1.91669e-28,4.92386e-09,1:83	./.:255,89,0:53:7:2,51:101:1.91669e-28,1.96022e-10,1:97	0/1:255,0,157:23:13:5,18:36:1.23096e-27,1,1.28143e-15:99	./.:255,0,6:21:3:2,19:38:4.71052e-28,0.382669,0.617331:4	1/1:255,23,0:24:3:2,22:46:1.91519e-28,0.000779771,0.99922:31	1/1:255,53,0:30:0:1,29:58:1.91669e-28,7.80379e-07,0.999999:61	1/1:255,77,0:38:0:1,37:75:1.91669e-28,3.10675e-09,1:85	1/1:255,51,0:17:0:0,17:34:1.91668e-28,1.23682e-06,0.999999:59
chr07	1600849	chr07_1600849_C_T	C	T	19.6371	.	.	GT:PL:DP:SP:AD:SCR:GP:GQ	0/1:58,0,149:13:0:10,3:0:1.92362e-05,0.999981,2.59301e-17:47	0/0:0,60,195:20:0:20,0:0:1,8.23895e-08,5.36641e-23:70	0/0:0,39,187:13:0:13,0:0:0.99999,1.03721e-05,3.38594e-22:49	0/0:0,38,196:25:0:24,1:0:0.999987,1.30577e-05,4.26264e-23:48	0/0:0,69,238:23:0:23,0:0:1,1.03722e-08,2.68958e-27:79	0/0:0,30,175:10:0:10,0:0:0.999918,8.23828e-05,5.36597e-21:40	0/0:0,42,189:14:0:14,0:0:0.999995,5.1984e-06,2.1364e-22:52	0/0:0,29,169:22:0:21,1:0:0.999896,0.000103712,2.13619e-20:39	0/0:0,15,150:28:0:26,2:0:0.997401,0.00259862,1.6926e-18:25	0/0:0,15,123:5:0:5,0:0:0.997401,0.00259862,8.48309e-16:25
chr07	2314867	chr07_2314867_C_T	C	T	3.98261	.	.	GT:PL:DP:SP:AD:SCR:GP:GQ	0/0:0,33,255:11:0:11,0:22:0.999983,1.69891e-05,9.08428e-30:47	0/0:0,57,255:19:0:19,0:38:1,6.76362e-08,9.08444e-30:71	0/0:0,18,255:6:0:6,0:12:0.999463,0.000536965,9.07956e-30:32	0/1:42,0,244:6:0:5,1:12:0.00185786,0.998142,3.36753e-27:27	0/0:0,33,255:11:0:11,0:22:0.999983,1.69891e-05,9.08428e-30:47	0/0:0,42,255:14:0:14,0:28:0.999998,2.13884e-06,9.08442e-30:56	0/0:0,30,255:10:0:10,0:20:0.999966,3.38972e-05,9.08413e-30:44	0/0:0,33,255:11:0:11,0:22:0.999983,1.69891e-05,9.08428e-30:47	0/0:0,63,255:21:0:21,0:42:1,1.69894e-08,9.08444e-30:77	0/0:0,69,255:23:0:23,0:46:1,4.26755e-09,9.08444e-30:83
chr07	2625307	chr07_2625307_A_G	A	G	1275.87	.	.	GT:PL:DP:SP:AD:SCR:GP:GQ	1/1:195,54,0:18:0:0,18:0:5.80825e-21,3.41234e-06,0.999997:54	1/1:198,93,0:31:0:0,31:0:2.91103e-21,4.29589e-10,1:93	1/1:199,96,0:32:0:0,32:0:2.31231e-21,2.15305e-10,1:96	1/1:203,129,0:43:0:0,43:0:9.20548e-22,1.07908e-13,1:99	0/0:0,66,255:22:0:22,0:0:0.999999,1.17221e-06,1.72168e-25:59	0/0:0,90,255:30:0:30,0:1:1,4.66667e-09,1.72168e-25:83	0/0:0,96,255:32:0:32,0:0:1,1.17221e-09,1.72168e-25:89	1/1:180,33,0:11:0:0,11:0:1.83595e-19,0.000429405,0.999571:33	1/1:198,81,0:27:0:0,27:0:2.91103e-21,6.80853e-09,1:81	1/1:180,33,0:11:0:0,11:0:1.83595e-19,0.000429405,0.999571:33
chr07	3089656	chr07_3089656_T_C	T	C	4.6261	.	.	GT:PL:DP:SP:AD:SCR:GP:GQ	0/0:0,51,194:17:0:17,0:0:1,2.69609e-07,1.14659e-23:65	0/0:0,111,199:37:0:37,0:0:1,2.69609e-13,3.62584e-24:99	0/0:0,72,195:25:0:24,0:0:1,2.14158e-09,9.10771e-24:86	0/0:0,93,196:31:0:31,0:0:1,1.70112e-11,7.23451e-24:99	0/0:0,66,196:22:0:22,0:0:1,8.52579e-09,7.23451e-24:80	0/0:0,51,193:17:0:17,0:0:1,2.69609e-07,1.44347e-23:65	0/0:0,63,195:21:0:21,0:0:1,1.70112e-08,9.10771e-24:77	0/0:0,90,197:30:0:30,0:0:1,3.39418e-11,5.74657e-24:99	0/0:0,96,198:32:0:32,0:0:1,8.52579e-12,4.56467e-24:99	0/1:43,0,158:18:0:15,3:0:0.00147443,0.998526,1.34287e-18:28
chr07	3130056	chr07_3130056_T_C	T	C	1283.87	.	.	GT:PL:DP:SP:AD:SCR:GP:GQ	1/1:197,81,0:27:0:0,27:0:3.66477e-21,6.80853e-09,1:81	1/1:191,48,0:16:0:0,16:0:1.45895e-20,1.35846e-05,0.999986:48	1/1:195,63,0:21:0:0,21:0:5.80826e-21,4.29589e-07,1:63	1/1:189,42,0:14:0:0,14:0:2.31219e-20,5.40791e-05,0.999946:42	0/0:0,78,198:26:0:26,0:0:1,7.39617e-08,8.62886e-20:71	0/0:0,69,194:23:0:23,0:0:0.999999,5.87498e-07,2.16747e-19:62	0/0:0,96,196:32:0:32,0:0:1,1.17221e-09,1.36758e-19:89	1/1:198,87,0:29:0:0,29:0:2.91103e-21,1.71022e-09,1:87	1/1:199,87,0:29:0:0,29:0:2.31231e-21,1.71022e-09,1:87	1/1:192,48,0:16:0:0,16:0:1.15889e-20,1.35846e-05,0.999986:48
chr07	3134115	chr07_3134115_A_T	A	T	143.679	.	.	GT:PL:DP:SP:AD:SCR:GP:GQ	0/0:0,84,197:28:0:28,0:0:1,8.84683e-10,2.46329e-22:90	0/0:0,66,196:22:0:22,0:0:1,5.58197e-08,3.10109e-22:72	0/0:0,66,197:22:0:22,0:0:1,5.58197e-08,2.46329e-22:72	./.:0,157,208:52:0:52,0:1:1,4.43392e-17,1.95666e-23:99	0/0:0,69,196:23:0:23,0:0:1,2.79761e-08,3.10109e-22:75	0/0:0,78,198:26:0:26,0:0:1,3.52198e-09,1.95666e-22:84	0/0:0,108,201:36:0:36,0:0:1,3.52199e-12,9.80652e-23:99	0/0:0,105,200:35:0:35,0:0:1,7.02728e-12,1.23457e-22:99	1/1:196,66,0:22:0:0,22:0:2.03462e-18,4.52138e-06,0.999995:53	0/0:0,42,189:14:0:14,0:0:0.999986,1.40211e-05,1.55421e-21:48
chr07	3346605	chr07_3346605_G_A	G	A	1293.19	.	.	GT:PL:DP:SP:AD:SCR:GP:GQ	0/1:118,0,162:33:0:23,10:33:1.41918e-12,1,1.76158e-17:99	0/1:123,0,163:36:0:25,11:36:4.48785e-13,1,1.39927e-17:99	0/1:152,0,166:41:0:24,17:41:5.64987e-16,1,7.01297e-18:99	./.:130,0,159:57:0:39,18:57:8.95444e-14,1,3.51481e-17:99	./.:142,0,164:55:0:35,20:55:5.64987e-15,1,1.11148e-17:99	0/1:133,0,164:42:0:28,14:42:4.48785e-14,1,1.11148e-17:99	0/1:96,0,152:46:0:35,11:46:2.24925e-10,1,1.76158e-16:96	0/1:160,0,159:39:0:19,20:39:8.95444e-17,1,3.51481e-17:99	0/1:150,0,165:45:0:27,18:45:8.95444e-16,1,8.8288e-18:99	0/1:147,0,166:34:0:20,14:34:1.78665e-15,1,7.01297e-18:99
chr07	3820479	chr07_3820479_C_T	C	T	15.3104	.	.	GT:PL:DP:SP:AD:SCR:GP:GQ	0/0:0,69,193:23:0:23,0:0:1,4.94613e-09,1.93407e-23:83	0/0:0,96,196:33:0:32,0:0:1,9.86883e-12,9.69329e-24:99	0/0:0,96,195:32:0:32,0:0:1,9.86883e-12,1.22031e-23:99	./.:0,160,206:53:0:53,0:0:1,3.92885e-18,9.69329e-25:99	0/0:0,66,172:37:0:33,1:0:1,9.86883e-09,2.43484e-21:80	0/1:55,0,136:48:0:38,8:0:8.04821e-05,0.99992,2.46701e-16:40	0/0:0,90,197:30:0:30,0:0:1,3.92885e-11,7.69965e-24:99	0/0:0,84,197:28:0:28,0:0:1,1.5641e-10,7.69965e-24:98	./.:0,255,255:129:0:129,0:1:1,1.24241e-27,1.22031e-29:99	0/0:0,102,198:34:0:34,0:0:1,2.47894e-12,6.11605e-24:99
chr07	3914170	chr07_3914170_A_G	A	G	1300.87	.	.	GT:PL:DP:SP:AD:SCR:GP:GQ	1/1:192,48,0:16:0:0,16:0:1.15889e-20,1.35846e-05,0.999986:48	1/1:198,87,0:29:0:0,29:0:2.91103e-21,1.71022e-09,1:87	1/1:198,84,0:28:0:0,28:0:2.91103e-21,3.41235e-09,1:84	1/1:201,111,0:37:0:0,37:0:1.45897e-21,6.80853e-12,1:99	0/0:0,72,197:24:0:24,0:0:1,2.94447e-07,1.08631e-19:65	0/0:0,96,199:32:0:32,0:0:1,1.17221e-09,6.85415e-20:89	0/0:0,84,198:28:0:28,0:0:1,1.85783e-08,8.62886e-20:77	1/1:198,84,0:28:0:0,28:0:2.91103e-21,3.41235e-09,1:84	1/1:197,66,0:22:0:0,22:0:3.66477e-21,2.15305e-07,1:66	1/1:194,51,0:17:0:0,17:0:7.31212e-21,6.80848e-06,0.999993:51
chr07	3928900	chr07_3928900_T_C	T	C	4.60722	.	.	GT:PL:DP:SP:AD:SCR:GP:GQ	0/0:0,54,193:18:0:18,0:0:1,1.34952e-07,1.43979e-23:68	0/0:0,45,190:15:0:15,0:0:0.999999,1.07196e-06,2.87275e-23:59	0/0:0,42,188:14:0:14,0:0:0.999998,2.13884e-06,4.55299e-23:56	0/0:0,78,195:26:0:26,0:0:1,5.37253e-10,9.08444e-24:92	0/0:0,54,193:18:0:18,0:0:1,1.34952e-07,1.43979e-23:68	0/1:43,0,158:18:0:15,3:0:0.00147632,0.998524,1.34115e-18:28	0/0:0,42,188:14:0:14,0:0:0.999998,2.13884e-06,4.55299e-23:56	0/0:0,69,197:23:0:23,0:0:1,4.26755e-09,5.73189e-24:83	0/0:0,54,193:18:0:18,0:0:1,1.34952e-07,1.43979e-23:68	0/0:0,42,186:14:0:14,0:0:0.999998,2.13884e-06,7.21601e-23:56
chr07	4101173	chr07_4101173_G_A	G	A	91.5683	.	.	GT:PL:DP:SP:AD:SCR:GP:GQ	0/0:0,20,255:19:0:18,1:0:0.999099,0.00090054,6.41708e-29:30	./.:0,9,255:26:8:24,2:0:0.98878,0.01122,6.3508e-29:19	0/0:0,63,255:21:0:21,0:0:1,4.51746e-08,6.42286e-29:73	./.:6,0,255:21:3:19,2:0:0.735925,0.264075,1.88175e-28:5	0/0:0,63,255:21:0:21,0:0:1,4.51746e-08,6.42286e-29:73	0/0:0,39,255:13:0:13,0:0:0.999989,1.13472e-05,6.42279e-29:49	0/0:0,69,255:23:0:23,0:0:1,1.13473e-08,6.42286e-29:79	0/1:59,0,255:21:3:17,4:0:1.39669e-05,0.999986,7.12571e-28:48	0/0:0,48,255:16:0:16,0:0:0.999999,1.42854e-06,6.42286e-29:58	0/1:80,0,255:21:10:16,5:0:1.10944e-07,1,7.12581e-28:69
chr07	4655393	chr07_4655393_C_T	C	T	7.26438	.	.	GT:PL:DP:SP:AD:SCR:GP:GQ	0/0:0,60,255:20:0:20,0:9:1,3.74431e-08,1.10837e-29:74	0/0:0,72,255:24:0:24,0:11:1,2.3625e-09,1.10837e-29:86	0/1:46,0,255:17:0:14,3:9:0.000670404,0.99933,2.95815e-28:31	0/0:0,45,255:15:0:15,0:5:0.999999,1.18405e-06,1.10837e-29:59	0/0:0,138,255:46:0:46,0:20:1,5.93433e-16,1.10837e-29:99	0/0:0,75,255:25:0:25,0:15:1,1.18406e-09,1.10837e-29:89	./.:0,0,0:0:0:0,0:0:0,0,0:0	0/0:0,60,255:20:0:20,0:7:1,3.74431e-08,1.10837e-29:74	./.:0,0,0:0:0:0,0:0:0,0,0:0	0/0:0,48,255:16:0:16,0:11:0.999999,5.93433e-07,1.10837e-29:62
chr07	4857964	chr07_4857964_T_C	T	C	1020.89	.	.	GT:PL:DP:SP:AD:SCR:GP:GQ	1/1:169,27,0:9:0:0,9:0:1.38767e-18,0.00132399,0.998676:28	1/1:161,24,0:8:0:0,8:0:8.74406e-18,0.00263823,0.997362:25	1/1:175,30,0:10:0:0,10:0:3.48796e-19,0.000664005,0.999336:31	1/1:194,54,0:18:0:0,18:0:4.39399e-21,2.6452e-06,0.999997:55	0/0:0,138,203:46:0:46,0:0:1,9.54113e-14,4.54088e-20:99	0/0:0,138,202:47:0:46,0:0:1,9.54113e-14,5.71663e-20:99	./.:0,0,0:0:0:0,0:0:0,0,0:0	1/1:190,48,0:16:0:0,16:0:1.10371e-20,1.05307e-05,0.999989:49	./.:0,0,0:0:0:0,0:0:0,0,0:0	1/1:195,63,0:21:0:0,21:0:3.49028e-21,3.33012e-07,1:64
chr07	4991221	chr07_4991221_T_C	T	C	3.84057	.	.	GT:PL:DP:SP:AD:SCR:GP:GQ	0/0:0,36,255:12:0:12,0:0:0.999992,7.84958e-06,7.72033e-30:51	0/0:0,39,255:13:0:13,0:0:0.999996,3.93412e-06,7.72036e-30:54	0/1:42,0,255:14:3:12,2:0:0.002015,0.997985,2.46555e-28:26	0/0:0,66,255:22:0:22,0:0:1,7.84964e-09,7.72039e-30:81	0/0:0,30,255:10:0:10,0:0:0.999969,3.1249e-05,7.72015e-30:45	0/0:0,75,255:25:0:25,0:0:1,9.88211e-10,7.72039e-30:90	0/0:0,48,255:16:0:16,0:0:1,4.95279e-07,7.72039e-30:63	0/0:0,72,255:24:0:24,0:0:1,1.97174e-09,7.72039e-30:87	0/0:0,18,185:6:0:6,0:0:0.999505,0.000495034,7.71657e-23:33	0/0:0,24,255:8:0:8,0:0:0.999876,0.000124393,7.71943e-30:39
chr07	4997812	chr07_4997812_A_C	A	C	1447.47	.	.	GT:PL:DP:SP:AD:SCR:GP:GQ	1/1:255,105,0:35:0:0,35:0:1.40546e-26,4.21637e-11,1:99	1/1:255,135,0:45:0:0,45:0:1.40546e-26,4.21637e-14,1:99	1/1:255,84,0:28:0:0,28:0:1.40546e-26,5.3081e-09,1:82	1/1:255,151,0:50:0:0,50:0:1.40546e-26,1.0591e-15,1:99	0/0:0,102,255:34:0:34,0:0:1,1.89287e-10,7.11512e-26:97	0/0:0,102,255:34:0:34,0:0:1,1.89287e-10,7.11512e-26:97	0/0:0,93,255:31:0:31,0:0:1,1.50356e-09,7.11512e-26:88	1/1:255,135,0:45:0:0,45:0:1.40546e-26,4.21637e-14,1:99	0/0:0,96,255:32:0:32,0:0:1,7.53566e-10,7.11512e-26:91	1/1:255,148,0:49:0:0,49:0:1.40546e-26,2.11319e-15,1:99
chr07	5226742	chr07_5226742_G_A	G	A	842.01	.	.	GT:PL:DP:SP:AD:SCR:GP:GQ	0/1:38,0,255:25:10:22,3:50:0.000399667,0.9996,3.13252e-27:33	0/1:130,0,255:20:2:15,5:40:2.52274e-13,1,3.13378e-27:99	0/1:46,0,255:14:0:12,2:28:6.33643e-05,0.999937,3.13358e-27:41	0/1:107,0,255:19:6:15,4:36:5.03352e-11,1,3.13378e-27:99	0/1:60,0,255:34:2:30,4:68:2.52273e-06,0.999997,3.13377e-27:55	0/1:110,0,255:29:5:24,5:57:2.52274e-11,1,3.13378e-27:99	0/1:130,0,255:33:0:27,6:66:2.52274e-13,1,3.13378e-27:99	0/1:123,0,255:25:14:20,5:50:1.26436e-12,1,3.13378e-27:99	./.:10,0,255:39:3:36,3:76:0.201453,0.798547,2.50247e-27:6	0/1:167,0,255:37:2:29,8:72:5.03352e-17,1,3.13378e-27:99
chr07	5319908	chr07_5319908_T_C	T	C	6.91116	.	.	GT:PL:DP:SP:AD:SCR:GP:GQ	0/0:0,15,129:5:0:5,0:0:0.998311,0.00168917,8.99546e-17:27	0/0:0,48,191:16:0:16,0:0:0.999999,8.48024e-07,5.68535e-23:60	0/1:45,0,120:8:0:6,2:0:0.000590656,0.999409,1.33688e-14:32	0/0:0,69,195:23:0:23,0:0:1,6.7361e-09,2.26338e-23:81	0/0:0,54,195:18:0:18,0:0:1,2.13014e-07,2.26338e-23:66	0/0:0,48,190:16:0:16,0:0:0.999999,8.48024e-07,7.15743e-23:60	0/0:0,36,184:12:0:12,0:0:0.999987,1.34401e-05,2.84939e-22:48	0/0:0,15,129:5:0:5,0:0:0.998311,0.00168917,8.99546e-17:27	0/0:0,30,175:10:0:10,0:0:0.999946,5.35039e-05,2.26326e-21:42	0/0:0,30,170:10:0:10,0:0:0.999946,5.35039e-05,7.15705e-21:42
chr07	5338320	chr07_5338320_A_G	A	G	15.6565	.	.	GT:PL:DP:SP:AD:SCR:GP:GQ	0/0:0,24,159:8:0:8,0:0:0.999821,0.000178969,6.36168e-20:37	0/0:0,15,129:5:0:5,0:0:0.99858,0.00141983,6.35379e-17:28	0/0:0,39,182:14:0:13,0:0:0.999994,5.66047e-06,3.18895e-22:52	0/0:0,36,184:12:0:12,0:0:0.999989,1.12941e-05,2.01208e-22:49	0/0:0,36,180:12:0:12,0:0:0.999989,1.12941e-05,5.05411e-22:49	0/0:0,24,151:8:0:8,0:0:0.999821,0.000178969,4.01395e-19:37	0/0:0,24,159:8:0:8,0:0:0.999821,0.000178969,6.36168e-20:37	0/0:0,36,184:12:0:12,0:0:0.999989,1.12941e-05,2.01208e-22:49	0/0:0,33,175:11:0:11,0:0:0.999977,2.25344e-05,1.59823e-21:46	0/1:55,0,152:14:0:11,3:0:7.03258e-05,0.99993,7.09193e-18:41
chr07	5497022	chr07_5497022_T_C	T	C	6.98874	.	.	GT:PL:DP:SP:AD:SCR:GP:GQ	0/0:0,48,189:16:0:16,0:0:0.999999,5.80701e-07,4.22518e-23:62	0/0:0,60,195:20:0:20,0:0:1,3.66397e-08,1.06132e-23:74	0/0:0,36,180:12:0:12,0:0:0.999991,9.2034e-06,3.35615e-22:50	0/0:0,57,193:19:0:19,0:0:1,7.31059e-08,1.68207e-23:71	0/0:0,39,185:13:0:13,0:0:0.999995,4.61265e-06,1.06131e-22:53	0/0:0,39,187:13:0:13,0:0:0.999995,4.61265e-06,6.69643e-23:53	./.:0,6,67:2:0:2,0:0:0.99088,0.00911956,6.63539e-11:20	0/0:0,27,167:9:0:9,0:0:0.999927,7.31006e-05,6.69597e-21:41	0/0:0,51,192:17:0:17,0:0:1,2.9104e-07,2.1176e-23:65	0/1:46,0,157:17:0:14,3:0:0.000685094,0.999315,1.8264e-18:31
chr07	5512884	chr07_5512884_G_A	G	A	1054.64	.	.	GT:PL:DP:SP:AD:SCR:GP:GQ	0/1:70,0,157:24:0:19,5:24:1.00613e-07,1,4.95775e-17:69	0/1:153,0,157:31:0:16,15:31:5.04261e-16,1,4.95775e-17:99	0/1:118,0,165:34:0:23,11:34:1.59461e-12,1,7.8575e-18:99	0/1:90,0,155:36:0:27,8:36:1.00613e-09,1,7.8575e-17:89	0/1:140,0,151:21:0:11,10:21:1.00613e-14,1,1.97371e-16:99	0/1:125,0,162:26:0:17,9:26:3.18167e-13,1,1.56778e-17:99	0/1:90,0,160:25:0:17,8:25:1.00613e-09,1,2.48476e-17:89	0/1:94,0,161:24:0:17,7:24:4.00549e-10,1,1.97371e-17:93	0/1:98,0,161:30:0:22,8:30:1.59461e-10,1,1.97371e-17:97	0/1:136,0,151:26:0:13,13:26:2.52729e-14,1,1.97371e-16:99
chr07	5624429	chr07_5624429_T_C	T	C	7.06558	.	.	GT:PL:DP:SP:AD:SCR:GP:GQ	0/0:0,66,197:22:0:22,0:0:1,1.4948e-08,1.76646e-23:78	0/0:0,69,197:23:0:23,0:0:1,7.49173e-09,1.76646e-23:81	0/1:45,0,125:8:0:6,2:0:0.000531113,0.999469,4.70209e-15:32	0/0:0,48,191:16:0:16,0:0:0.999999,9.43152e-07,7.0324e-23:60	0/0:0,51,194:17:0:17,0:0:1,4.72696e-07,3.52455e-23:63	0/0:0,30,175:10:0:10,0:0:0.999941,5.95054e-05,2.79948e-21:42	0/0:0,63,196:21:0:21,0:0:1,2.98251e-08,2.22384e-23:75	0/0:0,51,193:17:0:17,0:0:1,4.72696e-07,4.43715e-23:63	0/0:0,41,173:26:0:25,1:0:0.999995,4.72694e-06,4.43713e-21:53	0/0:0,42,188:14:0:14,0:0:0.999996,3.75474e-06,1.40314e-22:54
chr07	5676373	chr07_5676373_A_G	A	G	6.83017	.	.	GT:PL:DP:SP:AD:SCR:GP:GQ	0/0:0,24,162:8:0:8,0:0:0.999796,0.000204116,4.14746e-20:36	0/0:0,24,155:8:0:8,0:0:0.999796,0.000204116,2.07865e-19:36	0/0:0,30,175:10:0:10,0:0:0.999949,5.12794e-05,2.07897e-21:42	0/0:0,24,151:8:0:8,0:0:0.999796,0.000204116,5.22134e-19:36	0/0:0,27,167:9:0:9,0:0:0.999898,0.000102311,1.31168e-20:39	0/1:45,0,125:8:0:6,2:0:0.000616264,0.999384,4.0517e-15:32	0/0:0,54,195:18:0:18,0:0:1,2.04157e-07,2.07908e-23:66	0/0:0,39,174:13:0:13,0:0:0.999994,6.45599e-06,2.61739e-21:51	0/0:0,39,187:13:0:13,0:0:0.999994,6.45599e-06,1.3118e-22:51	0/0:0,36,184:12:0:12,0:0:0.999987,1.28813e-05,2.61737e-22:48
chr07	5748883	chr07_5748883_C_T	C	T	58.6269	.	.	GT:PL:DP:SP:AD:SCR:GP:GQ	0/0:0,54,255:18:0:18,0:0:1,1.29115e-07,8.31565e-30:68	0/0:0,39,255:13:0:13,0:0:0.999996,4.08297e-06,8.31561e-30:53	0/0:0,69,255:23:0:23,0:0:1,4.08299e-09,8.31565e-30:83	0/0:0,87,255:29:0:29,0:0:1,6.4711e-11,8.31565e-30:99	0/0:0,48,255:16:0:16,0:0:0.999999,5.14017e-07,8.31564e-30:62	0/0:0,33,255:11:0:11,0:0:0.999984,1.62544e-05,8.31551e-30:47	0/0:0,36,255:12:0:12,0:0:0.999992,8.14656e-06,8.31558e-30:50	0/1:99,0,255:19:3:16,3:0:3.8817e-09,1,2.564e-28:84	0/0:0,54,255:18:0:18,0:0:1,1.29115e-07,8.31565e-30:68	0/0:0,81,255:27:0:27,0:0:1,2.57619e-10,8.31565e-30:95
chr07	6219750	chr07_6219750_T_C	T	C	1084.47	.	.	GT:PL:DP:SP:AD:SCR:GP:GQ	1/1:188,45,0:15:0:0,15:0:7.04367e-20,4.21619e-05,0.999958:43	1/1:195,57,0:19:0:0,19:0:1.40545e-20,2.66034e-06,0.999997:55	1/1:194,54,0:18:0:0,18:0:1.76936e-20,5.30807e-06,0.999995:52	1/1:198,84,0:28:0:0,28:0:7.04397e-21,5.3081e-09,1:82	0/0:0,120,202:40:0:40,0:0:1,3e-12,1.41965e-20:99	0/0:0,84,198:28:0:28,0:0:1,1.19432e-08,3.56601e-20:79	0/0:0,108,252:36:0:36,0:0:1,4.75468e-11,1.41965e-25:99	1/1:197,72,0:24:0:0,24:1:8.86783e-21,8.41276e-08,1:70	0/0:0,144,206:48:0:48,0:0:1,1.19432e-14,5.65174e-21:99	1/1:195,60,0:20:0:0,20:0:1.40545e-20,1.33333e-06,0.999999:58
chr07	6266276	chr07_6266276_C_T	C	T	4.60719	.	.	GT:PL:DP:SP:AD:SCR:GP:GQ	0/1:43,0,158:18:0:15,3:13:0.00147632,0.998524,1.34115e-18:28	0/0:0,54,218:18:0:18,0:18:1,1.34952e-07,4.553e-26:68	0/0:0,87,199:29:0:29,0:25:1,6.76362e-11,3.61658e-24:99	0/0:0,66,197:22:0:22,0:18:1,8.51489e-09,5.73189e-24:80	0/0:0,69,197:23:0:23,0:18:1,4.26755e-09,5.73189e-24:83	0/0:0,102,223:34:0:34,0:31:1,2.13884e-12,1.43979e-26:99	0/0:0,78,198:26:0:26,0:23:1,5.37253e-10,4.553e-24:92	0/0:0,132,204:44:0:44,0:37:1,2.13884e-15,1.14366e-24:99	0/0:0,72,231:24:0:24,0:23:1,2.13884e-09,2.28191e-27:86	0/0:0,63,196:21:0:21,0:20:1,1.69894e-08,7.21602e-24:77
chr07	6279191	chr07_6279191_C_T	C	T	184.683	.	.	GT:PL:DP:SP:AD:SCR:GP:GQ	0/0:0,42,174:14:0:14,0:0:0.999986,1.40211e-05,4.91483e-20:48	0/0:0,45,250:15:0:15,0:0:0.999993,7.02723e-06,1.23456e-27:51	0/0:0,39,199:13:0:13,0:0:0.999972,2.79753e-05,1.55419e-22:45	0/0:0,78,255:26:0:26,0:0:1,3.52198e-09,3.90405e-28:84	0/0:0,39,232:13:0:13,0:0:0.999972,2.79753e-05,7.78938e-26:45	0/0:0,93,255:31:0:31,0:0:1,1.11375e-10,3.90405e-28:99	1/1:237,45,0:15:0:0,15:2:1.61524e-22,0.000568886,0.999431:32	0/0:0,48,233:16:0:16,0:0:0.999996,3.52197e-06,6.18748e-26:54	0/0:0,60,204:20:0:20,0:0:1,2.22222e-07,4.9149e-23:66	0/0:0,36,167:12:0:12,0:0:0.999944,5.58166e-05,2.46315e-19:42
chr07	6420104	chr07_6420104_A_G	A	G	11.7445	.	.	GT:PL:DP:SP:AD:SCR:GP:GQ	0/0:0,27,163:9:0:9,0:0:0.999854,0.000145733,6.6853e-20:38	0/0:0,30,175:10:0:10,0:0:0.999927,7.3045e-05,4.21845e-21:41	0/0:0,39,183:13:0:13,0:0:0.999991,9.19641e-06,6.68622e-22:50	0/1:50,0,91:6:0:4,2:0:0.000136873,0.999863,1.45045e-11:38	0/0:0,24,162:8:0:8,0:0:0.999709,0.000290734,8.41508e-20:35	0/0:0,24,162:8:0:8,0:0:0.999709,0.000290734,8.41508e-20:35	0/0:0,21,154:7:0:7,0:0:0.99942,0.000579923,5.30802e-19:32	0/0:0,27,170:9:0:9,0:0:0.999854,0.000145733,1.33389e-20:38	0/0:0,21,154:7:0:7,0:0:0.99942,0.000579923,5.30802e-19:32	0/0:0,48,192:16:0:16,0:0:0.999999,1.15777e-06,8.41752e-23:59
chr07	6983992	chr07_6983992_T_C	T	C	4.60542	.	.	GT:PL:DP:SP:AD:SCR:GP:GQ	0/0:0,81,255:27:0:27,0:53:1,2.29676e-10,6.60952e-30:96	0/0:0,45,255:15:0:15,0:30:0.999999,9.14355e-07,6.60952e-30:60	0/1:43,0,255:23:3:21,2:46:0.00173035,0.99827,2.28193e-28:27	0/0:0,87,255:29:0:29,0:58:1,5.76919e-11,6.60952e-30:99	./.:6,0,255:18:0:17,1:36:0.896772,0.103228,2.35968e-29:9	0/0:0,63,255:21:0:21,0:42:1,1.44916e-08,6.60952e-30:78	0/0:0,54,255:18:0:18,0:36:1,1.15111e-07,6.60952e-30:69	0/0:0,27,255:9:0:9,0:18:0.999942,5.76886e-05,6.60914e-30:42	0/0:0,36,255:12:0:12,0:24:0.999993,7.26293e-06,6.60948e-30:51	0/0:0,27,255:9:0:9,0:18:0.999942,5.76886e-05,6.60914e-30:42
chr07	7029655	chr07_7029655_A_G	A	G	40.1929	.	.	GT:PL:DP:SP:AD:SCR:GP:GQ	./.:22,0,100:5:0:4,1:0:0.0565512,0.943449,2.48276e-12:12	0/0:0,27,170:9:0:9,0:0:0.99979,0.000209984,2.7695e-20:36	0/0:0,36,184:12:0:12,0:0:0.999974,2.64402e-05,1.10276e-21:45	0/0:0,45,190:15:0:15,0:0:0.999997,3.3287e-06,2.77007e-22:54	./.:0,12,113:4:0:4,0:0:0.993402,0.00659784,1.37917e-14:21	0/0:0,33,180:11:0:11,0:0:0.999947,5.27538e-05,2.76994e-21:42	0/0:0,21,154:7:0:7,0:0:0.999165,0.000835437,1.10187e-18:30	0/1:66,0,133:10:0:7,3:0:2.38629e-06,0.999998,1.31891e-15:56	0/0:0,42,189:14:0:14,0:0:0.999993,6.64161e-06,3.48731e-22:51	0/0:0,24,162:8:0:8,0:0:0.999581,0.000418885,1.74707e-19:33
chr07	7115658	chr07_7115658_G_A	G	A	268.615	.	.	GT:PL:DP:SP:AD:SCR:GP:GQ	0/0:0,38,255:29:0:28,1:33:0.999971,2.8574e-05,2.56977e-28:45	0/1:51,0,255:27:6:23,4:30:4.40553e-05,0.999956,1.42529e-27:43	./.:9,0,255:13:0:12,1:15:0.411162,0.588838,8.39303e-28:3	0/1:57,0,255:25:3:22,3:29:1.10665e-05,0.999989,1.42534e-27:49	./.:2,0,151:17:0:16,1:8:0.777757,0.222243,7.95701e-18:6	0/1:140,0,227:27:0:22,5:14:5.54647e-14,1,8.99338e-25:99	0/0:0,24,255:8:0:8,0:7:0.999283,0.000717251,2.568e-28:31	0/0:0,42,255:14:0:14,0:14:0.999989,1.13757e-05,2.56981e-28:49	0/0:0,31,255:28:0:27,1:12:0.999857,0.000143193,2.56947e-28:38	0/1:77,0,255:32:0:28,4:38:1.10667e-07,1,1.42535e-27:69
chr07	7360208	chr07_7360208_C_T	C	T	96.0145	.	.	GT:PL:DP:SP:AD:SCR:GP:GQ	0/0:0,15,129:5:0:5,0:0:0.996612,0.00338756,3.62399e-16:24	0/0:0,18,143:6:0:6,0:0:0.998299,0.00170067,1.44518e-17:27	0/0:0,30,175:10:0:10,0:0:0.999893,0.000107476,9.133e-21:39	0/0:0,18,211:6:0:6,0:3:0.998299,0.00170067,2.29045e-24:27	./.:0,9,92:3:0:3,0:0:0.986649,0.0133513,1.79814e-12:18	0/0:0,15,146:5:0:5,0:2:0.996612,0.00338756,7.2308e-18:24	0/1:134,0,130:8:3:4,4:9:3.70374e-13,1,2.6872e-15:99	./.:0,3,37:1:0:1,0:0:0.948882,0.0511178,5.46855e-07:12	0/0:0,24,255:8:0:8,0:7:0.999572,0.000427734,9.13007e-29:33	0/0:0,30,198:10:0:10,0:2:0.999893,0.000107476,4.57734e-23:39
chr07	7490541	chr07_7490541_A_G	A	G	141.68	.	.	GT:PL:DP:SP:AD:SCR:GP:GQ	0/0:0,54,195:18:0:18,0:0:0.999999,8.84682e-07,3.90404e-22:60	0/0:0,45,191:15:0:15,0:0:0.999993,7.02723e-06,9.80645e-22:51	0/0:0,48,192:16:0:16,0:0:0.999996,3.52197e-06,7.78957e-22:54	0/0:0,54,195:18:0:18,0:0:0.999999,8.84682e-07,3.90404e-22:60	0/0:0,78,198:26:0:26,0:0:1,3.52198e-09,1.95666e-22:84	0/0:0,33,180:11:0:11,0:0:0.999889,0.000111363,1.23443e-20:39	0/0:0,42,186:14:0:14,0:0:0.999986,1.40211e-05,3.10105e-21:48	0/0:0,54,195:18:0:18,0:0:0.999999,8.84682e-07,3.90404e-22:60	1/1:194,51,0:17:0:0,17:0:3.22421e-18,0.000142959,0.999857:38	0/0:0,60,194:20:0:20,0:0:1,2.22222e-07,4.9149e-22:66
chr07	7652757	chr07_7652757_A_G	A	G	59.3925	.	.	GT:PL:DP:SP:AD:SCR:GP:GQ	0/1:100,0,255:24:0:21,3:34:3.47e-09,1,2.2783e-28:84	0/0:0,57,255:19:0:19,0:26:1,5.75004e-08,6.56571e-30:72	0/0:0,72,255:24:0:24,0:32:1,1.81832e-09,6.56571e-30:87	0/0:0,108,255:36:0:36,0:47:1,4.56742e-13,6.56571e-30:99	0/0:0,117,255:39:0:39,0:58:1,5.75004e-14,6.56571e-30:99	0/0:0,120,255:40:0:40,0:52:1,2.88185e-14,6.56571e-30:99	0/0:0,69,255:23:0:23,0:29:1,3.62803e-09,6.56571e-30:84	0/0:0,120,255:40:0:40,0:54:1,2.88185e-14,6.56571e-30:99	./.:0,0,0:0:0:0,0:0:0,0,0:0	0/0:0,108,255:36:0:36,0:56:1,4.56742e-13,6.56571e-30:99
chr07	8733096	chr07_8733096_G_T	G	T	7.07653	.	.	GT:PL:DP:SP:AD:SCR:GP:GQ	0/1:45,0,100:5:0:4,1:5:0.000532033,0.999468,1.48436e-12:32	0/0:0,27,167:9:0:9,0:9:0.999882,0.000118517,1.76015e-20:39	0/0:0,33,180:11:0:11,0:11:0.99997,2.97727e-05,8.82243e-22:45	0/0:0,51,194:17:0:17,0:17:1,4.71879e-07,3.51237e-23:63	0/0:0,36,184:12:0:12,0:12:0.999985,1.49219e-05,3.51232e-22:48	0/0:0,48,255:16:0:16,0:18:0.999999,9.41521e-07,2.78998e-29:60	0/0:0,60,196:20:0:20,0:20:1,5.9406e-08,2.21616e-23:72	./.:0,12,97:4:0:4,0:4:0.996266,0.00373427,1.75378e-13:24	0/0:0,33,180:11:0:11,0:11:0.99997,2.97727e-05,8.82243e-22:45	0/0:0,54,195:18:0:18,0:18:1,2.365e-07,2.78998e-23:66
chr07	8788591	chr07_8788591_A_G	A	G	7.36904	.	.	GT:PL:DP:SP:AD:SCR:GP:GQ	0/1:45,0,84:5:0:4,1:0:0.000459248,0.999541,6.8469e-11:33	0/0:0,27,170:9:0:9,0:0:0.999863,0.000137307,1.1841e-20:38	0/0:0,15,189:6:0:5,0:0:0.997828,0.00217175,1.48766e-22:26	0/0:0,15,129:5:0:5,0:0:0.997828,0.00217175,1.48766e-16:26	0/0:0,15,123:5:0:5,0:0:0.997828,0.00217175,5.92247e-16:26	0/0:0,21,140:8:0:7,0:0:0.999454,0.000546407,1.18361e-17:32	./.:0,9,92:3:0:3,0:0:0.99141,0.00859027,7.40798e-13:20	0/0:0,21,225:7:0:7,0:0:0.999454,0.000546407,3.74291e-26:32	0/0:0,15,101:5:0:5,0:0:0.997828,0.00217175,9.38648e-14:26	./.:0,9,84:3:0:3,0:0:0.99141,0.00859027,4.67412e-12:20
chr07	8938750	chr07_8938750_C_T	C	T	908.249	.	.	GT:PL:DP:SP:AD:SCR:GP:GQ	0/1:98,0,158:19:0:13,6:19:1.74408e-10,1,3.60058e-17:97	0/1:94,0,155:21:0:13,7:21:4.38094e-10,1,7.18411e-17:93	0/1:137,0,153:27:0:16,11:27:2.19567e-14,1,1.1386e-16:99	0/1:133,0,152:21:0:12,9:21:5.51527e-14,1,1.43342e-16:99	0/1:50,0,143:32:0:27,5:32:1.10043e-05,0.999989,1.13859e-15:49	0/1:68,0,142:16:0:11,4:16:1.74408e-07,1,1.43342e-15:67	0/1:65,0,160:19:0:15,4:19:3.4799e-07,1,2.27181e-17:64	0/1:93,0,159:34:0:25,9:34:5.51527e-10,1,2.86005e-17:92	0/1:113,0,161:31:0:21,10:31:5.51527e-12,1,1.80457e-17:99	0/1:118,0,145:20:0:11,9:20:1.74408e-12,1,7.18411e-16:99
chr07	8980005	chr07_8980005_T_C	T	C	19.1927	.	.	GT:PL:DP:SP:AD:SCR:GP:GQ	0/0:0,33,180:11:0:11,0:0:0.999981,1.94632e-05,3.77031e-22:47	0/0:0,30,173:10:0:10,0:0:0.999961,3.88334e-05,1.88959e-21:44	0/0:0,51,194:17:0:17,0:0:1,3.08477e-07,1.50101e-23:65	0/0:0,51,194:17:0:17,0:0:1,3.08477e-07,1.50101e-23:65	0/0:0,30,175:10:0:10,0:0:0.999961,3.88334e-05,1.19225e-21:44	0/0:0,42,188:14:0:14,0:0:0.999998,2.45031e-06,5.97563e-23:56	0/0:0,21,149:7:0:7,0:0:0.999692,0.000308382,4.74516e-19:35	0/0:0,18,143:6:0:6,0:0:0.999385,0.000615114,1.8885e-18:32	0/0:0,69,197:23:0:23,0:0:1,4.88903e-09,7.5229e-24:83	0/1:59,0,160:21:0:17,4:0:3.24163e-05,0.999968,9.70842e-19:44
chr07	9108357	chr07_9108357_A_G	A	G	4.90801	.	.	GT:PL:DP:SP:AD:SCR:GP:GQ	0/0:6,42,161:14:0:12,0:0:0.999985,1.52782e-05,2.92476e-19:48	0/0:0,45,202:15:0:15,0:0:0.999998,1.92344e-06,5.83575e-24:57	0/0:0,51,183:18:0:17,0:0:1,4.83146e-07,4.6355e-22:63	0/0:0,45,170:17:0:15,0:0:0.999998,1.92344e-06,9.24903e-21:57	0/0:0,12,104:6:0:4,0:0:0.996177,0.00382309,3.66804e-14:24	0/0:0,39,176:13:0:13,0:0:0.999992,7.65729e-06,2.32324e-21:51	0/0:0,27,160:9:0:9,0:0:0.999879,0.000121346,9.24793e-20:39	0/0:0,30,173:10:0:10,0:0:0.999939,6.08208e-05,4.63522e-21:42	0/0:0,27,151:9:0:9,0:0:0.999879,0.000121346,7.34589e-19:39	0/1:42,0,99:9:0:7,2:0:0.00103627,0.998964,1.91235e-12:29
chr07	9182542	chr07_9182542_C_T	C	T	6.68005	.	.	GT:PL:DP:SP:AD:SCR:GP:GQ	0/0:0,15,255:5:0:5,0:10:0.998602,0.00139831,1.54794e-29:28	0/0:0,27,255:9:0:9,0:18:0.999912,8.83431e-05,1.54997e-29:40	./.:0,3,60:1:0:1,0:2:0.978289,0.0217109,4.79545e-10:16	0/0:0,21,255:7:0:7,0:8:0.999648,0.000351608,1.54956e-29:34	0/1:45,0,180:5:0:4,1:8:0.000713639,0.999286,1.10622e-20:31	0/0:0,27,255:9:0:9,0:18:0.999912,8.83431e-05,1.54997e-29:40	./.:0,6,120:2:0:2,0:4:0.989,0.0110004,4.84795e-16:19	0/0:0,39,255:13:0:13,0:24:0.999994,5.57454e-06,1.5501e-29:52	0/0:0,24,255:8:0:8,0:12:0.999824,0.000176252,1.54984e-29:37	0/0:0,24,255:8:0:8,0:12:0.999824,0.000176252,1.54984e-29:37
chr07	9446691	chr07_9446691_T_C	T	C	18.4104	.	.	GT:PL:DP:SP:AD:SCR:GP:GQ	0/0:0,36,255:12:0:12,0:0:0.999995,5.4606e-06,3.73614e-30:52	0/0:0,57,255:19:0:19,0:0:1,4.33753e-08,3.73616e-30:73	0/0:0,69,255:23:0:23,0:0:1,2.7368e-09,3.73616e-30:85	0/0:0,48,255:16:0:16,0:0:1,3.44542e-07,3.73616e-30:64	0/0:0,81,255:27:0:27,0:1:1,1.7268e-10,3.73616e-30:97	0/0:0,39,255:13:0:13,0:0:0.999997,2.73679e-06,3.73615e-30:55	0/0:0,54,255:18:0:18,0:0:1,8.65451e-08,3.73616e-30:70	0/0:0,33,255:11:0:11,0:0:0.999989,1.08953e-05,3.73612e-30:49	0/0:0,72,255:24:0:24,0:0:1,1.37165e-09,3.73616e-30:88	0/1:60,0,255:20:0:18,2:0:4.59978e-05,0.999954,1.71855e-28:43
chr07	10018241	chr07_10018241_T_C	T	C	30.5391	.	.	GT:PL:DP:SP:AD:SCR:GP:GQ	0/0:0,33,180:11:0:11,0:0:0.999965,3.45634e-05,1.18902e-21:44	0/0:0,48,255:16:0:16,0:0:0.999999,1.09303e-06,3.76013e-29:59	0/0:0,15,171:5:0:5,0:0:0.997824,0.00217613,9.42447e-21:26	0/0:0,21,154:7:0:7,0:0:0.999452,0.000547512,4.73113e-19:32	0/0:0,24,205:8:0:8,0:0:0.999726,0.000274481,3.7591e-24:35	./.:0,12,113:4:0:4,0:0:0.995667,0.00433257,5.93358e-15:23	0/0:0,33,216:11:0:11,0:0:0.999965,3.45634e-05,2.98667e-25:44	0/1:69,0,123:9:0:6,3:0:1.82544e-06,0.999998,8.64113e-15:57	0/0:0,42,186:14:0:14,0:0:0.999996,4.35141e-06,2.98676e-22:53	./.:0,3,37:1:0:1,0:0:0.96659,0.0334098,2.29322e-07:14
chr07	10230033	chr07_10230033_T_C	T	C	4.5392	.	.	GT:PL:DP:SP:AD:SCR:GP:GQ	0/0:0,18,132:6:0:6,0:0:0.99928,0.000719887,3.25672e-17:31	./.:0,3,37:1:0:1,0:0:0.977726,0.0222738,1.00765e-07:16	0/0:0,27,160:9:0:9,0:0:0.999909,9.06854e-05,5.16481e-20:40	0/0:0,57,195:19:0:19,0:0:1,9.06936e-08,1.6334e-23:70	0/0:0,33,178:11:0:11,0:0:0.999977,2.27807e-05,8.18623e-22:46	0/0:0,45,188:15:0:15,0:0:0.999999,1.4374e-06,8.1864e-23:58	0/0:0,42,186:14:0:14,0:0:0.999997,2.86798e-06,1.29746e-22:55	0/0:0,30,173:10:0:10,0:0:0.999955,4.54524e-05,2.58865e-21:43	./.:0,12,97:4:0:4,0:0:0.99714,0.00285978,1.02766e-13:25	0/1:42,0,134:9:0:7,2:0:0.00138618,0.998614,4.51767e-16:28
chr07	10245835	chr07_10245835_A_G	A	G	21.4791	.	.	GT:PL:DP:SP:AD:SCR:GP:GQ	0/0:0,63,255:21:0:21,0:38:1,1.56621e-08,7.72039e-30:78	0/0:0,99,255:33:0:33,0:62:1,3.93414e-12,7.72039e-30:99	0/0:0,111,255:37:0:37,0:62:1,2.48227e-13,7.72039e-30:99	0/1:55,0,255:39:0:36,3:74:0.000101183,0.999899,2.47028e-28:39	0/0:0,72,255:24:0:24,0:40:1,1.97174e-09,7.72039e-30:87	0/0:0,90,255:30:0:30,0:56:1,3.125e-11,7.72039e-30:99	./.:21,0,255:13:0:12,1:26:0.20267,0.79733,1.96983e-28:6	0/0:0,60,255:20:0:20,0:38:1,3.125e-08,7.72039e-30:75	0/0:0,81,255:27:0:27,0:48:1,2.48227e-10,7.72039e-30:96	0/0:0,96,255:32:0:32,0:64:1,7.84964e-12,7.72039e-30:99
chr07	10330663	chr07_10330663_T_C	T	C	26.4926	.	.	GT:PL:DP:SP:AD:SCR:GP:GQ	0/0:0,72,193:25:0:24,0:0:1,4.61911e-09,6.71517e-23:83	0/1:65,0,131:11:0:7,3:0:4.31956e-06,0.999996,1.45377e-15:53	0/0:0,87,197:29:0:29,0:0:1,1.46069e-10,2.67336e-23:98	0/0:0,105,198:35:0:35,0:0:1,2.31504e-12,2.12352e-23:99	0/0:0,24,146:8:0:8,0:0:0.999709,0.000291361,3.36457e-18:35	0/0:0,84,196:28:0:28,0:0:1,2.91446e-10,3.36556e-23:95	0/0:0,72,192:24:0:24,0:0:1,4.61911e-09,8.45389e-23:83	0/0:0,60,194:20:0:20,0:0:1,7.3208e-08,5.33404e-23:71	0/0:0,105,195:36:0:35,0:0:1,2.31504e-12,4.23698e-23:99	0/0:0,14,164:17:0:16,1:0:0.997094,0.00290599,5.31854e-20:25
chr07	10387642	chr07_10387642_A_G	A	G	3.99676	.	.	GT:PL:DP:SP:AD:SCR:GP:GQ	0/0:0,36,255:12:0:12,0:0:0.999991,8.51482e-06,9.08436e-30:50	0/1:42,0,244:6:0:5,1:0:0.00185786,0.998142,3.36753e-27:27	0/0:0,27,255:9:0:9,0:0:0.999932,6.76316e-05,9.08382e-30:41	0/0:0,42,255:14:0:14,0:0:0.999998,2.13884e-06,9.08442e-30:56	0/0:0,30,255:10:0:10,0:0:0.999966,3.38972e-05,9.08413e-30:44	0/0:0,15,255:5:0:5,0:0:0.998929,0.00107081,9.07471e-30:29	0/0:0,18,255:6:0:6,0:0:0.999463,0.000536965,9.07956e-30:32	./.:0,9,170:3:0:3,0:0:0.995751,0.00424942,2.86054e-21:23	0/0:0,45,255:15:0:15,0:0:0.999999,1.07196e-06,9.08443e-30:59	0/0:0,27,255:9:0:9,0:0:0.999932,6.76316e-05,9.08382e-30:41
chr07	10401079	chr07_10401079_T_C	T	C	32.4994	.	.	GT:PL:DP:SP:AD:SCR:GP:GQ	0/0:0,33,255:11:0:11,0:13:0.999978,2.23573e-05,1.57322e-29:46	0/0:0,24,162:8:0:8,0:8:0.999822,0.000177563,3.13849e-20:37	0/0:0,27,170:9:0:9,0:9:0.999911,8.90001e-05,4.97462e-21:40	0/0:0,39,185:13:0:13,0:13:0.999994,5.616e-06,1.57324e-22:52	0/0:0,27,163:9:0:9,0:9:0.999911,8.90001e-05,2.49322e-20:40	0/1:72,0,176:13:0:11,2:16:1.41439e-06,0.999999,2.80136e-20:58	0/0:0,33,203:11:0:11,0:12:0.999978,2.23573e-05,2.49338e-24:46	0/0:0,51,194:17:0:17,0:17:1,3.54347e-07,1.98061e-23:64	0/0:0,36,207:12:0:12,0:13:0.999989,1.12053e-05,9.92644e-25:49	0/0:0,18,143:6:0:6,0:6:0.999294,0.000706516,2.49168e-18:31
chr07	10428929	chr07_10428929_T_C	T	C	60.2384	.	.	GT:PL:DP:SP:AD:SCR:GP:GQ	0/0:0,21,255:7:0:7,0:0:0.999533,0.000467033,2.73425e-29:33	0/0:0,39,255:13:0:13,0:0:0.999993,7.40538e-06,2.73551e-29:51	0/0:0,39,255:13:0:13,0:0:0.999993,7.40538e-06,2.73551e-29:51	0/0:0,51,255:17:0:17,0:0:1,4.67251e-07,2.73553e-29:63	0/0:0,24,255:8:0:8,0:0:0.999766,0.000234126,2.73489e-29:36	0/0:0,15,201:5:0:5,0:0:0.998143,0.00185671,6.85857e-24:27	0/1:99,0,227:7:0:5,2:0:2.14018e-09,1,2.93421e-25:86	0/0:0,24,255:8:0:8,0:0:0.999766,0.000234126,2.73489e-29:36	0/0:0,15,255:5:0:5,0:0:0.998143,0.00185671,2.73045e-29:27	./.:0,3,60:1:0:1,0:0:0.971363,0.0286373,8.40277e-10:15
chr07	10611543	chr07_10611543_T_C	T	C	34.6551	.	.	GT:PL:DP:SP:AD:SCR:GP:GQ	0/0:0,36,255:12:0:12,0:24:0.999994,5.98064e-06,4.48166e-30:52	0/0:0,63,255:21:0:21,0:42:1,1.1933e-08,4.48168e-30:79	0/0:0,33,255:11:0:11,0:22:0.999988,1.19329e-05,4.48163e-30:49	0/0:0,63,255:21:0:21,0:42:1,1.1933e-08,4.48168e-30:79	0/1:76,0,255:21:3:18,3:42:1.05499e-06,0.999999,1.88231e-28:59	0/0:0,72,255:24:0:24,0:48:1,1.50228e-09,4.48168e-30:88	0/0:0,45,255:15:0:15,0:30:0.999999,7.52923e-07,4.48168e-30:61	0/0:0,87,255:29:0:29,0:58:1,4.75062e-11,4.48168e-30:99	0/0:0,36,255:12:0:12,0:24:0.999994,5.98064e-06,4.48166e-30:52	0/0:0,54,255:18:0:18,0:36:1,9.47874e-08,4.48168e-30:70
chr07	10754389	chr07_10754389_G_A	G	A	55.4012	.	.	GT:PL:DP:SP:AD:SCR:GP:GQ	0/0:0,45,191:15:0:15,0:0:0.999996,3.76755e-06,2.81877e-22:54	./.:27,0,155:14:20:12,2:0:0.0164712,0.983529,9.26377e-18:17	0/0:0,57,218:19:0:19,0:0:1,2.37717e-07,5.6242e-25:66	0/1:36,0,163:11:17:9,2:0:0.0021039,0.997896,1.48966e-18:26	0/0:0,33,203:11:0:11,0:0:0.99994,5.97083e-05,1.77842e-23:42	0/0:0,30,198:10:0:10,0:0:0.999881,0.000119127,5.62354e-23:39	./.:0,6,67:2:0:2,0:0:0.970943,0.0290572,6.87472e-10:15	0/1:49,0,228:16:21:13,3:0:0.000105656,0.999894,4.72014e-25:39	0/0:0,60,218:20:0:20,0:0:1,1.19141e-07,5.62421e-25:69	0/0:0,14,207:17:0:16,1:0:0.995279,0.00472069,7.04703e-24:23
chr07	10822291	chr07_10822291_A_G	A	G	47.3083	.	.	GT:PL:DP:SP:AD:SCR:GP:GQ	0/0:0,48,255:16:0:16,0:32:0.999999,8.58183e-07,2.31793e-29:60	0/1:33,0,255:10:3:8,2:20:0.00917104,0.990829,4.2415e-28:20	0/0:0,24,255:8:0:8,0:14:0.999784,0.00021552,2.31743e-29:36	0/0:0,42,255:14:0:14,0:28:0.999997,3.41648e-06,2.31792e-29:54	0/0:0,27,255:9:0:9,0:17:0.999892,0.000108027,2.31768e-29:39	0/0:0,27,255:9:0:9,0:18:0.999892,0.000108027,2.31768e-29:39	0/0:0,36,255:12:0:12,0:23:0.999986,1.36011e-05,2.3179e-29:48	0/1:66,0,255:15:3:13,2:30:4.63893e-06,0.999995,4.28073e-28:53	0/0:0,27,255:9:0:9,0:18:0.999892,0.000108027,2.31768e-29:39	0/0:0,27,255:9:0:9,0:17:0.999892,0.000108027,2.31768e-29:39
chr07	11060246	chr07_11060246_T_C	T	C	3.79135	.	.	GT:PL:DP:SP:AD:SCR:GP:GQ	0/1:42,0,255:9:3:7,2:0:0.00207018,0.99793,2.39956e-28:26	0/0:0,54,255:18:0:18,0:0:1,1.21085e-07,7.31344e-30:69	0/0:0,33,255:11:0:11,0:0:0.999985,1.52435e-05,7.31333e-30:48	0/0:0,66,255:22:0:22,0:0:1,7.63996e-09,7.31344e-30:81	0/0:0,78,255:26:0:26,0:0:1,4.82049e-10,7.31344e-30:93	0/0:0,48,255:16:0:16,0:0:1,4.82049e-07,7.31344e-30:63	0/0:0,27,255:9:0:9,0:0:0.999939,6.06827e-05,7.313e-30:42	0/0:0,39,255:13:0:13,0:0:0.999996,3.82903e-06,7.31342e-30:54	0/0:0,45,255:15:0:15,0:0:0.999999,9.61813e-07,7.31344e-30:60	0/0:0,48,255:16:0:16,0:0:1,4.82049e-07,7.31344e-30:63
chr07	11258452	chr07_11258452_A_G	A	G	99.2019	.	.	GT:PL:DP:SP:AD:SCR:GP:GQ	0/0:0,39,255:13:0:13,0:16:0.999992,7.6042e-06,2.88437e-29:51	0/0:0,24,234:8:0:8,0:10:0.99976,0.00024041,3.63036e-27:36	0/0:0,15,183:5:0:5,0:6:0.998094,0.00190646,4.56273e-22:27	./.:0,12,113:4:0:4,0:4:0.996203,0.00379669,4.55409e-15:24	0/0:0,33,255:11:0:11,0:14:0.99997,3.02722e-05,2.8843e-29:45	0/0:0,36,255:12:0:12,0:20:0.999985,1.51723e-05,2.88434e-29:48	0/0:0,24,255:8:0:8,0:11:0.99976,0.00024041,2.88369e-29:36	0/0:0,24,255:8:0:8,0:11:0.99976,0.00024041,2.88369e-29:36	./.:0,9,115:3:0:3,0:4:0.992453,0.00754687,2.86262e-15:21	0/1:138,0,255:11:0:8,3:20:2.62387e-13,1,4.77526e-28:99
chr07	12807143	chr07_12807143_T_C	T	C	320.211	.	.	GT:PL:DP:SP:AD:SCR:GP:GQ	0/1:49,0,154:16:0:13,3:0:2.49557e-05,0.999975,5.02052e-17:46	0/0:0,42,184:14:0:14,0:0:0.999968,3.18277e-05,2.53259e-20:44	./.:0,5,153:14:0:13,1:0:0.862425,0.137575,2.7498e-17:8	0/1:42,0,151:27:0:23,4:0:0.000125062,0.999875,1.00163e-16:39	0/1:71,0,111:8:0:5,3:0:1.57464e-07,1,1.00175e-12:68	0/1:49,0,158:16:0:13,3:1:2.49557e-05,0.999975,1.99871e-17:46	0/1:77,0,68:6:0:3,3:0:3.95531e-08,1,1.99876e-08:72	0/0:0,21,154:7:0:7,0:0:0.996009,0.00399101,2.52257e-17:23	0/0:0,45,191:15:0:15,0:0:0.999984,1.59519e-05,5.05327e-21:47	0/1:93,0,93:8:0:4,4:0:9.93529e-10,1,6.32062e-11:89
chr07	14260078	chr07_14260078_A_G	A	G	12.5298	.	.	GT:PL:DP:SP:AD:SCR:GP:GQ	0/0:0,39,255:13:0:13,0:26:0.999997,2.67855e-06,3.57883e-30:55	0/0:0,51,255:17:0:17,0:28:1,1.69006e-07,3.57884e-30:67	0/0:0,54,255:18:0:18,0:36:1,8.47035e-08,3.57884e-30:70	0/1:54,0,255:19:8:17,2:38:0.000187076,0.999813,1.68174e-28:37	0/0:0,36,255:12:0:12,0:22:0.999995,5.3444e-06,3.57883e-30:52	0/0:0,75,255:25:0:25,0:48:1,6.72824e-10,3.57884e-30:91	./.:0,12,166:4:0:4,0:4:0.998659,0.00134066,2.83897e-21:28	0/0:0,51,255:17:0:17,0:32:1,1.69006e-07,3.57884e-30:67	0/0:0,69,255:23:0:23,0:44:1,2.67856e-09,3.57884e-30:85	0/0:0,30,255:10:0:10,0:12:0.999979,2.12761e-05,3.57877e-30:46
chr07	15552247	chr07_15552247_T_C	T	C	8.21871	.	.	GT:PL:DP:SP:AD:SCR:GP:GQ	0/0:0,54,255:18:0:18,0:32:1,1.14585e-07,6.54926e-30:69	0/1:48,0,255:24:0:22,2:48:0.000550345,0.99945,2.27419e-28:32	0/0:0,30,255:10:0:10,0:20:0.999971,2.87815e-05,6.54907e-30:45	0/0:0,57,255:19:0:19,0:38:1,5.74283e-08,6.54926e-30:72	0/0:0,78,255:26:0:26,0:49:1,4.56169e-10,6.54926e-30:93	0/0:0,81,255:27:0:27,0:49:1,2.28626e-10,6.54926e-30:96	0/0:0,27,255:9:0:9,0:18:0.999943,5.7425e-05,6.54888e-30:42	0/0:0,27,255:9:0:9,0:18:0.999943,5.7425e-05,6.54888e-30:42	0/0:0,36,255:12:0:12,0:24:0.999993,7.22974e-06,6.54921e-30:51	./.:3,0,255:19:0:18,1:28:0.945691,0.0543094,1.23578e-29:12
chr07	15832530	chr07_15832530_A_G	A	G	69.0087	.	.	GT:PL:DP:SP:AD:SCR:GP:GQ	0/0:0,12,108:5:0:4,0:0:0.993365,0.00663471,4.41037e-14:21	0/0:0,30,175:10:0:10,0:0:0.999894,0.000105844,8.85768e-21:39	0/1:78,0,149:14:0:10,4:0:1.49722e-07,1,3.3316e-17:68	0/0:0,36,211:12:0:12,0:1:0.999973,2.6589e-05,2.22513e-24:45	0/1:39,0,161:10:0:8,2:1:0.00118788,0.998812,2.0996e-18:29	0/0:0,36,213:12:0:12,0:1:0.999973,2.6589e-05,1.40396e-24:45	0/0:0,33,178:11:0:11,0:0:0.999947,5.30506e-05,4.43959e-21:42	0/0:0,36,213:12:0:12,0:1:0.999973,2.6589e-05,1.40396e-24:45	./.:0,12,113:4:0:4,0:0:0.993365,0.00663471,1.39468e-14:21	0/0:0,27,234:9:0:9,0:3:0.999789,0.000211165,1.115e-26:36
chr07	15911178	chr07_15911178_A_G	A	G	126.855	.	.	GT:PL:DP:SP:AD:SCR:GP:GQ	./.:0,7,255:32:0:30,2:36:0.983998,0.0160022,5.16778e-29:17	0/1:56,0,255:28:6:25,3:33:3.08178e-05,0.999969,6.44335e-28:45	0/0:0,27,255:9:0:9,0:11:0.999837,0.000162598,5.25096e-29:37	0/0:0,60,255:20:0:20,0:31:1,8.15051e-08,5.25182e-29:70	0/1:68,0,255:28:3:25,3:43:1.94453e-06,0.999998,6.44353e-28:57	0/1:63,0,255:16:3:14,2:23:6.14911e-06,0.999994,6.4435e-28:52	0/0:0,24,255:8:0:8,0:11:0.999676,0.000324372,5.25011e-29:34	0/0:0,33,255:11:0:11,0:15:0.999959,4.08476e-05,5.2516e-29:43	0/0:0,84,255:28:0:28,0:38:1,3.24478e-10,5.25182e-29:94	0/0:0,24,255:18:0:17,1:26:0.999676,0.000324372,5.25011e-29:34
chr07	16875403	chr07_16875403_A_G	A	G	34.1588	.	.	GT:PL:DP:SP:AD:SCR:GP:GQ	0/0:0,42,255:14:0:14,0:28:0.999998,1.75265e-06,6.10004e-30:57	0/0:0,18,255:6:0:6,0:12:0.99956,0.000440054,6.09737e-30:33	0/0:0,39,255:13:0:13,0:26:0.999996,3.497e-06,6.10003e-30:54	0/0:0,27,255:9:0:9,0:18:0.999945,5.54208e-05,6.09971e-30:42	0/0:0,27,255:9:0:9,0:18:0.999945,5.54208e-05,6.09971e-30:42	0/0:0,33,255:11:0:11,0:22:0.999986,1.39216e-05,6.09997e-30:48	0/0:0,24,255:8:0:8,0:16:0.999889,0.000110573,6.09938e-30:39	0/0:0,24,255:8:0:8,0:16:0.999889,0.000110573,6.09938e-30:39	0/0:0,21,255:7:0:7,0:14:0.999779,0.000220598,6.0987e-30:36	0/1:75,0,255:15:0:13,2:30:1.13842e-06,0.999999,2.19602e-28:59
chr07	17125911	chr07_17125911_A_G	A	G	1735.76	.	.	GT:PL:DP:SP:AD:SCR:GP:GQ	1/1:255,30,0:10:0:0,10:12:5.39056e-27,0.000825406,0.999175:30	1/1:255,51,0:17:0:0,17:22:5.39498e-27,6.56181e-06,0.999993:51	1/1:255,21,0:7:0:0,7:7:5.35985e-27,0.00651907,0.993481:21	1/1:255,63,0:21:0:0,21:21:5.39501e-27,4.14025e-07,1:63	0/0:0,39,255:13:0:13,0:15:0.999391,0.000609213,1.85243e-25:32	0/1:21,0,255:13:0:12,1:13:0.00163778,0.998362,3.82175e-26:27	1/1:255,39,0:13:0:0,13:14:5.39446e-27,0.000103988,0.999896:39	1/1:255,39,0:13:0:0,13:16:5.39446e-27,0.000103988,0.999896:39	0/0:0,39,255:13:0:13,0:15:0.999391,0.000609213,1.85243e-25:32	1/1:255,54,0:18:0:0,18:20:5.395e-27,3.28871e-06,0.999997:54
chr07	17628381	chr07_17628381_A_C	A	C	748.115	.	.	GT:PL:DP:SP:AD:SCR:GP:GQ	1/1:178,33,0:11:0:0,11:1:1.99015e-18,0.00112261,0.998877:29	1/1:170,27,0:9:0:0,9:0:1.25151e-17,0.00445429,0.995546:23	1/1:187,39,0:13:0:0,13:0:2.50756e-19,0.000282224,0.999718:35	0/1:113,0,48:7:0:2,5:0:2.80966e-12,0.999993,7.06773e-06:51	0/0:0,27,146:9:0:9,0:0:0.996454,0.0035465,1.99105e-15:24	./.:0,21,144:7:0:7,0:0:0.986029,0.0139712,3.12259e-15:18	./.:0,9,84:3:0:3,0:0:0.816616,0.183384,2.58609e-09:7	0/0:0,27,170:9:0:9,0:0:0.996454,0.0035465,7.92653e-18:24	1/1:180,33,0:11:0:0,11:0:1.2557e-18,0.00112261,0.998877:29	0/0:0,24,146:8:0:8,0:0:0.992949,0.00705131,1.98405e-15:21
chr07	17818351	chr07_17818351_A_G	A	G	121.596	.	.	GT:PL:DP:SP:AD:SCR:GP:GQ	0/0:0,30,255:10:0:10,0:0:0.99992,7.98255e-05,5.038e-29:40	0/0:0,21,255:7:0:7,0:0:0.999366,0.000633725,5.03521e-29:31	0/0:0,24,255:8:0:8,0:0:0.999682,0.000317715,5.0368e-29:34	0/0:0,21,255:7:0:7,0:0:0.999366,0.000633725,5.03521e-29:31	0/0:0,54,255:18:0:18,0:0:1,3.17816e-07,5.0384e-29:64	0/0:0,60,255:20:0:20,0:0:1,7.98319e-08,5.0384e-29:70	0/0:0,21,255:7:0:7,0:0:0.999366,0.000633725,5.03521e-29:31	0/0:0,30,255:10:0:10,0:0:0.99992,7.98255e-05,5.038e-29:40	0/1:33,0,255:9:0:8,1:0:0.00623887,0.993761,6.27189e-28:22	0/1:138,0,255:11:0:8,3:0:1.98529e-13,1,6.31126e-28:99
chr07	17856400	chr07_17856400_C_T	C	T	13.2405	.	.	GT:PL:DP:SP:AD:SCR:GP:GQ	0/0:0,27,240:9:0:9,0:5:0.999888,0.000112249,7.91323e-28:39	0/0:0,24,218:8:0:8,0:4:0.999776,0.000223941,1.25402e-25:36	0/0:0,24,208:8:0:8,0:6:0.999776,0.000223941,1.25402e-24:36	0/0:0,51,255:17:0:17,0:15:1,4.46921e-07,2.50266e-29:63	0/0:0,42,255:14:0:14,0:5:0.999996,3.55001e-06,2.50266e-29:54	0/0:0,11,255:17:3:15,1:12:0.995551,0.00444933,2.49153e-29:23	0/0:0,24,227:8:0:8,0:6:0.999776,0.000223941,1.57872e-26:36	0/0:0,39,255:13:0:13,0:9:0.999993,7.08318e-06,2.50265e-29:51	0/0:0,36,255:13:0:12,0:6:0.999986,1.41327e-05,2.50263e-29:48	0/1:52,0,242:15:6:12,3:14:0.00011213,0.999888,8.87407e-27:39
chr07	17875254	chr07_17875254_T_C	T	C	13.5153	.	.	GT:PL:DP:SP:AD:SCR:GP:GQ	0/0:0,21,237:7:0:7,0:7:0.999634,0.000365542,1.05675e-27:34	0/0:0,42,255:14:0:14,0:23:0.999997,2.90465e-06,1.67545e-29:55	0/0:0,81,255:27:0:27,0:39:1,3.65675e-10,1.67545e-29:94	0/0:0,63,255:21:0:21,0:32:1,2.30726e-08,1.67545e-29:76	0/1:36,0,255:8:0:7,1:14:0.00542676,0.994573,3.6197e-28:22	0/0:0,54,255:18:0:18,0:26:1,1.83272e-07,1.67545e-29:67	0/0:0,36,255:12:0:12,0:15:0.999988,1.15635e-05,1.67543e-29:49	./.:30,0,255:10:0:9,1:16:0.0212604,0.97874,3.56207e-28:16	0/0:0,48,255:16:0:16,0:27:0.999999,7.29618e-07,1.67545e-29:61	0/0:0,48,255:16:0:16,0:26:0.999999,7.29618e-07,1.67545e-29:61
chr07	18005064	chr07_18005064_A_G	A	G	1714.74	.	.	GT:PL:DP:SP:AD:SCR:GP:GQ	1/1:214,45,0:15:0:0,15:0:2.48813e-23,1.58111e-05,0.999984:48	1/1:195,54,0:18:0:0,18:0:1.97642e-21,1.99053e-06,0.999998:57	1/1:219,63,0:21:0:0,21:0:7.86828e-24,2.50594e-07,1:66	1/1:255,63,0:21:0:0,21:0:1.97642e-27,2.50594e-07,1:66	0/0:0,42,212:14:0:14,0:0:0.999496,0.000504511,1.00902e-20:32	./.:0,21,154:7:0:7,0:0:0.940251,0.0597494,5.98913e-15:12	1/1:255,72,0:24:0:0,24:0:1.97642e-27,3.15479e-08,1:75	1/1:195,60,0:20:0:0,20:0:1.97642e-21,5e-07,1:63	1/1:196,69,0:23:0:0,23:0:1.56993e-21,6.29463e-08,1:72	1/1:253,114,0:38:0:0,38:0:3.13242e-27,1.99054e-12,1:99
chr07	18042229	chr07_18042229_T_C	T	C	6.53596	.	.	GT:PL:DP:SP:AD:SCR:GP:GQ	0/0:0,78,255:26:0:26,0:0:1,2.66368e-10,2.23309e-30:95	0/0:0,144,255:48:0:48,0:0:1,6.69087e-17,2.23309e-30:99	0/1:48,0,255:24:0:22,2:0:0.000942124,0.999058,1.32744e-28:30	./.:0,187,255:62:0:62,0:4:1,3.35338e-21,2.23309e-30:99	0/0:0,108,255:36:0:36,0:0:1,2.66368e-13,2.23309e-30:99	0/0:0,93,255:31:0:31,0:0:1,8.42331e-12,2.23309e-30:99	0/0:0,132,255:44:0:44,0:2:1,1.06043e-15,2.23309e-30:99	./.:0,175,255:58:0:58,0:2:1,5.31475e-20,2.23309e-30:99	0/0:0,90,255:30:0:30,0:0:1,1.68067e-11,2.23309e-30:99	0/0:0,111,255:37:0:37,0:0:1,1.335e-13,2.23309e-30:99
chr07	18181112	chr07_18181112_T_C	T	C	63.4908	.	.	GT:PL:DP:SP:AD:SCR:GP:GQ	0/0:0,21,255:7:0:7,0:0:0.999436,0.000563702,3.98368e-29:32	0/0:0,18,255:6:0:6,0:0:0.998876,0.0011241,3.98144e-29:29	0/0:0,21,255:7:0:7,0:0:0.999436,0.000563702,3.98368e-29:32	0/0:0,21,255:7:0:7,0:0:0.999436,0.000563702,3.98368e-29:32	./.:0,6,110:2:0:2,0:0:0.982477,0.0175233,1.23837e-14:17	0/0:0,24,255:8:0:8,0:0:0.999717,0.0002826,3.9848e-29:35	0/0:0,21,255:7:0:7,0:0:0.999436,0.000563702,3.98368e-29:32	0/0:0,24,255:8:0:8,0:0:0.999717,0.0002826,3.9848e-29:35	0/0:0,63,255:21:0:21,0:0:1,3.55873e-08,3.98592e-29:74	0/1:102,0,194:6:0:4,2:0:8.88598e-10,1,7.06699e-22:90
chr07	18689695	chr07_18689695_T_C	T	C	97.7167	.	.	GT:PL:DP:SP:AD:SCR:GP:GQ	0/1:136,0,119:6:0:3,3:0:2.35509e-13,1,3.35685e-14:99	0/0:0,21,255:7:0:7,0:0:0.999153,0.000846496,8.98581e-29:30	0/0:0,18,255:6:0:6,0:0:0.998312,0.00168756,8.97825e-29:27	0/0:0,48,255:16:0:16,0:0:0.999998,1.69041e-06,8.99341e-29:57	0/0:0,18,255:6:0:6,0:0:0.998312,0.00168756,8.97825e-29:27	0/0:0,48,255:16:0:16,0:0:0.999998,1.69041e-06,8.99341e-29:57	0/0:0,24,255:8:0:8,0:0:0.999576,0.000424432,8.98961e-29:33	0/0:0,18,255:6:0:6,0:0:0.998312,0.00168756,8.97825e-29:27	0/0:0,18,255:6:0:6,0:0:0.998312,0.00168756,8.97825e-29:27	0/0:0,42,255:14:0:14,0:0:0.999993,6.72961e-06,8.99336e-29:51
```
