## Supplementary material for "A chromosome-scale genome assembly of Timorese crabgrass (*Digitaria radicosa*): a useful genomic resource for the Poaceae": File S2: Genetic_variants_Digitaria_radicosa_Fig2b.vcf (part 2 of 2)

```
chr07	19053439	chr07_19053439_C_T	C	T	478.5	.	.	GT:PL:DP:SP:AD:SCR:GP:GQ	0/1:33,0,150:12:0:10,2:12:0.00101533,0.998985,1.23155e-16:29	0/1:87,0,161:25:0:19,6:25:4.04621e-09,1,9.79246e-18:83	0/1:81,0,146:13:0:9,4:13:1.61082e-08,1,3.09665e-16:77	./.:5,0,137:31:0:28,3:31:0.39072,0.60928,1.49868e-15:4	./.:15,0,155:18:0:16,2:18:0.0602635,0.939736,3.66351e-17:12	0/1:40,0,158:19:0:16,3:19:0.00020275,0.999797,1.95346e-17:36	0/1:93,0,161:29:0:22,7:29:1.01636e-09,1,9.79246e-18:89	0/1:59,0,159:21:0:17,4:21:2.55298e-06,0.999997,1.552e-17:55	0/1:42,0,134:9:0:7,2:9:0.000127936,0.999872,4.90723e-15:38	0/1:95,0,157:34:0:26,8:34:6.41281e-10,1,2.45975e-17:91
chr07	19421412	chr07_19421412_A_G	A	G	20.212	.	.	GT:PL:DP:SP:AD:SCR:GP:GQ	0/0:0,45,255:15:0:15,0:18:0.999998,1.66491e-06,2.19141e-29:57	0/0:0,27,255:9:0:9,0:10:0.999895,0.000105038,2.19118e-29:39	0/1:33,0,255:9:0:8,1:7:0.00942961,0.99057,4.12304e-28:20	0/0:0,24,255:8:0:8,0:10:0.99979,0.000209556,2.19095e-29:36	0/0:0,27,255:9:0:9,0:9:0.999895,0.000105038,2.19118e-29:39	./.:0,12,220:4:0:4,0:5:0.996689,0.00331094,6.9069e-26:24	./.:0,12,220:4:0:4,0:2:0.996689,0.00331094,6.9069e-26:24	0/0:0,18,255:6:0:6,0:6:0.999166,0.000833738,2.18958e-29:30	0/0:0,33,255:11:0:11,0:12:0.999974,2.63864e-05,2.19135e-29:45	0/1:39,0,255:7:0:6,1:7:0.00238545,0.997615,4.15236e-28:26
chr07	20724436	chr07_20724436_T_C	T	C	9.53547	.	.	GT:PL:DP:SP:AD:SCR:GP:GQ	0/1:48,0,255:24:0:22,2:0:0.000535182,0.999465,2.33869e-28:32	0/0:0,78,255:26:0:26,0:0:1,4.691e-10,6.92583e-30:93	0/0:0,42,255:14:0:14,0:0:0.999998,1.86752e-06,6.92581e-30:57	0/0:0,93,255:31:0:31,0:0:1,1.48343e-11,6.92583e-30:99	0/0:0,90,255:30:0:30,0:0:1,2.95982e-11,6.92583e-30:99	0/0:0,60,255:20:0:20,0:0:1,2.95982e-08,6.92583e-30:75	./.:12,0,255:16:0:15,1:0:0.680689,0.319311,7.47171e-29:4	0/0:0,81,255:27:0:27,0:0:1,2.35107e-10,6.92583e-30:96	0/0:0,54,255:18:0:18,0:0:1,1.17833e-07,6.92582e-30:69	0/0:0,54,255:18:0:18,0:0:1,1.17833e-07,6.92582e-30:69
chr07	21084469	chr07_21084469_T_A	T	A	34.8173	.	.	GT:PL:DP:SP:AD:SCR:GP:GQ	0/0:0,15,255:5:0:5,0:10:0.998911,0.00108926,9.39016e-30:29	0/0:0,21,255:7:0:7,0:14:0.999726,0.000273832,9.39783e-30:35	0/0:0,24,255:8:0:8,0:12:0.999863,0.00013726,9.39911e-30:38	0/1:75,0,255:12:0:10,2:24:9.17057e-07,0.999999,2.72611e-28:60	0/0:0,21,255:7:0:7,0:14:0.999726,0.000273832,9.39783e-30:35	0/0:0,18,255:6:0:6,0:12:0.999454,0.000546218,9.39527e-30:32	0/0:0,33,255:11:0:11,0:22:0.999983,1.72821e-05,9.40024e-30:47	0/0:0,42,255:14:0:14,0:28:0.999998,2.17572e-06,9.40038e-30:56	0/0:0,27,255:9:0:9,0:18:0.999931,6.87976e-05,9.39975e-30:41	0/0:0,27,255:9:0:9,0:17:0.999931,6.87976e-05,9.39975e-30:41
chr07	21128639	chr07_21128639_G_A	G	A	4.54156	.	.	GT:PL:DP:SP:AD:SCR:GP:GQ	0/0:0,27,170:9:0:9,0:0:0.999909,9.06854e-05,5.16481e-21:40	./.:0,6,67:2:0:2,0:0:0.988711,0.0112888,1.01897e-10:19	0/0:0,21,144:7:0:7,0:0:0.999639,0.000360928,2.05559e-18:34	0/0:0,48,192:16:0:16,0:0:0.999999,7.20405e-07,3.25907e-23:61	0/0:0,15,129:5:0:5,0:0:0.998565,0.00143533,6.49337e-17:28	0/0:0,18,143:6:0:6,0:0:0.99928,0.000719887,2.58691e-18:31	0/0:0,21,154:7:0:7,0:0:0.999639,0.000360928,2.05559e-19:34	./.:0,6,67:2:0:2,0:0:0.988711,0.0112888,1.01897e-10:19	0/1:42,0,134:9:0:7,2:0:0.00138618,0.998614,4.51767e-16:28	0/0:0,15,129:5:0:5,0:0:0.998565,0.00143533,6.49337e-17:28
chr07	21398377	chr07_21398377_A_G	A	G	4.50678	.	.	GT:PL:DP:SP:AD:SCR:GP:GQ	./.:0,12,113:4:0:4,0:0:0.99714,0.00285978,2.58137e-15:25	0/1:42,0,134:9:0:7,2:0:0.00138618,0.998614,4.51767e-16:28	0/0:0,21,154:7:0:7,0:0:0.999639,0.000360928,2.05559e-19:34	0/0:0,27,167:9:0:9,0:0:0.999909,9.06854e-05,1.03051e-20:40	0/0:0,51,194:17:0:17,0:0:1,3.61058e-07,2.05633e-23:64	0/0:0,75,196:25:0:25,0:0:1,1.4374e-09,1.29746e-23:88	./.:0,6,67:2:0:2,0:0:0.988711,0.0112888,1.01897e-10:19	0/0:0,30,175:10:0:10,0:0:0.999955,4.54524e-05,1.63333e-21:43	0/0:0,33,178:11:0:11,0:0:0.999977,2.27807e-05,8.18623e-22:46	0/0:0,48,188:16:0:16,0:0:0.999999,7.20405e-07,8.18641e-23:61
chr07	21426823	chr07_21426823_G_A	G	A	996.188	.	.	GT:PL:DP:SP:AD:SCR:GP:GQ	1/1:162,24,0:8:0:0,8:0:1.15496e-17,0.00340074,0.996599:24	1/1:173,33,0:11:0:0,11:0:9.20153e-19,0.000429405,0.999571:33	./.:123,15,0:5:0:0,5:0:8.96255e-14,0.0263899,0.97361:15	1/1:154,21,0:7:0:0,7:0:7.26273e-17,0.00676249,0.993237:21	0/0:0,30,175:10:0:10,0:0:0.995355,0.00464499,1.71369e-17:23	0/0:0,66,197:22:0:22,0:0:0.999999,1.17221e-06,1.08631e-19:59	1/1:162,24,0:8:0:0,8:0:1.15496e-17,0.00340074,0.996599:24	0/0:0,87,199:29:0:29,0:0:1,9.31122e-09,6.85415e-20:80	./.:129,15,0:5:0:0,5:0:2.25129e-14,0.0263899,0.97361:15	1/1:170,27,0:9:0:0,9:0:1.8336e-18,0.00170731,0.998293:27
chr07	22211674	chr07_22211674_G_A	G	A	1447.52	.	.	GT:PL:DP:SP:AD:SCR:GP:GQ	1/1:255,75,0:25:0:0,25:50:1.40546e-26,4.21637e-08,1:73	1/1:255,102,0:34:0:0,34:65:1.40546e-26,8.41276e-11,1:99	1/1:255,78,0:26:0:0,26:52:1.40546e-26,2.11319e-08,1:76	./.:255,166,0:55:0:0,55:108:1.40546e-26,3.34918e-17,1:99	0/0:0,36,255:12:0:12,0:24:0.999247,0.000752999,7.10977e-26:31	0/0:0,42,255:14:0:14,0:28:0.999811,0.000189251,7.11378e-26:37	0/0:0,27,255:9:0:9,0:18:0.99405,0.00595017,7.07279e-26:22	0/0:0,30,255:10:0:10,0:20:0.997009,0.00299103,7.09384e-26:25	1/1:255,75,0:25:0:0,25:49:1.40546e-26,4.21637e-08,1:73	1/1:255,87,0:29:0:0,29:56:1.40546e-26,2.66035e-09,1:85
chr07	22325131	chr07_22325131_T_C	T	C	6.86644	.	.	GT:PL:DP:SP:AD:SCR:GP:GQ	./.:0,9,92:3:0:3,0:0:0.993585,0.00641461,4.1217e-13:21	./.:0,12,97:4:0:4,0:0:0.996775,0.00322524,1.30758e-13:24	0/0:0,27,167:9:0:9,0:0:0.999898,0.000102311,1.31168e-20:39	0/0:0,21,154:7:0:7,0:0:0.999593,0.000407182,2.61634e-19:33	0/0:0,18,138:6:0:6,0:0:0.999188,0.000812106,1.04116e-17:30	0/0:0,24,162:8:0:8,0:0:0.999796,0.000204116,4.14746e-20:36	0/0:0,27,170:9:0:9,0:0:0.999898,0.000102311,6.57395e-21:39	0/1:45,0,125:8:0:6,2:0:0.000616264,0.999384,4.0517e-15:32	0/0:0,36,180:12:0:12,0:0:0.999987,1.28813e-05,6.57454e-22:48	0/0:0,36,184:12:0:12,0:0:0.999987,1.28813e-05,2.61737e-22:48
chr07	22622314	chr07_22622314_A_G	A	G	3.7964	.	.	GT:PL:DP:SP:AD:SCR:GP:GQ	0/0:0,24,255:8:0:8,0:9:0.999911,8.89666e-05,3.9485e-30:40	0/0:0,27,255:9:0:9,0:12:0.999955,4.45909e-05,3.94868e-30:43	0/1:43,0,255:13:0:11,2:18:0.00223749,0.997763,1.76292e-28:26	0/0:0,78,255:26:0:26,0:33:1,3.54214e-10,3.94885e-30:94	0/0:0,39,255:13:0:13,0:14:0.999997,2.81361e-06,3.94884e-30:55	0/0:0,108,255:36:0:36,0:50:1,3.54214e-13,3.94885e-30:99	0/0:0,48,255:16:0:16,0:19:1,3.54214e-07,3.94885e-30:64	0/0:0,87,255:29:0:29,0:34:1,4.45929e-11,3.94885e-30:99	0/0:0,36,255:12:0:12,0:12:0.999994,5.61388e-06,3.94883e-30:52	0/0:0,27,255:9:0:9,0:12:0.999955,4.45909e-05,3.94868e-30:43
chr07	22667282	chr07_22667282_C_T	C	T	1648.89	.	.	GT:PL:DP:SP:AD:SCR:GP:GQ	1/1:178,33,0:11:0:0,11:11:4.27447e-21,5.20547e-05,0.999948:42	0/1:151,0,100:24:0:3,21:21:2.06264e-17,1,9.62758e-10:90	1/1:138,18,0:6:0:0,6:6:4.26767e-17,0.00164349,0.998357:27	1/1:148,24,0:29:0:1,27:28:4.27293e-18,0.000413336,0.999587:33	1/1:196,63,0:21:0:0,21:21:6.77494e-23,5.20574e-08,1:72	1/1:188,42,0:14:0:0,14:14:4.27467e-22,6.5536e-06,0.999993:51	1/1:162,24,0:8:0:0,8:8:1.70108e-19,0.000413336,0.999587:33	1/1:195,57,0:19:0:0,19:19:8.52914e-23,2.07244e-07,1:66	1/1:191,54,0:18:0:0,18:18:2.14242e-22,4.13507e-07,1:63	0/1:150,0,75:12:18:2,10:10:2.5967e-17,1,3.04451e-07:65
chr07	22679912	chr07_22679912_T_C	T	C	5.06785	.	.	GT:PL:DP:SP:AD:SCR:GP:GQ	0/0:0,69,255:23:0:23,0:46:1,2.11584e-09,2.23309e-30:86	0/0:0,84,255:28:0:28,0:55:1,6.69087e-11,2.23309e-30:99	0/0:0,111,255:37:0:37,0:74:1,1.335e-13,2.23309e-30:99	0/0:0,132,255:44:0:44,0:87:1,1.06043e-15,2.23309e-30:99	0/0:0,66,255:22:0:22,0:42:1,4.22165e-09,2.23309e-30:83	0/0:0,84,255:28:0:28,0:52:1,6.69087e-11,2.23309e-30:99	0/0:0,96,255:32:0:32,0:63:1,4.22165e-12,2.23309e-30:99	0/0:0,78,255:26:0:26,0:50:1,2.66368e-10,2.23309e-30:95	0/0:0,114,255:38:0:38,0:76:1,6.69087e-14,2.23309e-30:99	0/1:46,0,255:37:12:34,3:74:0.00149234,0.998508,1.3267e-28:28
chr07	22894895	chr07_22894895_A_G	A	G	501.917	.	.	GT:PL:DP:SP:AD:SCR:GP:GQ	1/1:194,51,0:17:0:0,17:0:2.06016e-19,3.61387e-05,0.999964:44	1/1:187,39,0:13:0:0,13:0:1.03197e-18,0.000572452,0.999428:32	0/0:0,42,188:14:0:14,0:1:0.999945,5.54687e-05,3.06239e-20:42	1/1:198,96,0:32:0:0,32:0:8.20192e-20,1.14285e-09,1:89	0/0:0,20,167:19:0:18,1:1:0.991285,0.00871506,3.82193e-18:20	0/0:0,24,162:8:0:8,0:1:0.996512,0.00348783,1.21497e-17:24	0/0:0,33,180:11:0:11,0:1:0.99956,0.000440434,1.93149e-19:33	0/0:0,66,197:22:0:22,0:0:1,2.20837e-07,3.85553e-21:66	0/0:0,39,185:13:0:13,0:0:0.999889,0.000110669,6.10993e-20:39	0/0:0,30,175:10:0:10,0:0:0.999122,0.000878396,6.10524e-19:30
chr07	23954209	chr07_23954209_C_T	C	T	119.683	.	.	GT:PL:DP:SP:AD:SCR:GP:GQ	0/0:0,66,197:22:0:22,0:1:1,2.67633e-08,5.66265e-23:75	0/0:0,63,196:21:0:21,0:0:1,5.33998e-08,7.12885e-23:72	0/0:0,57,195:19:0:19,0:0:1,2.12588e-07,8.97469e-23:66	0/1:158,0,157:31:0:15,16:1:1.48751e-15,1,5.31471e-18:99	0/0:0,27,170:9:0:9,0:0:0.999787,0.000212543,2.83744e-20:36	0/0:0,81,198:27:0:27,0:0:1,8.4633e-10,4.498e-23:90	0/0:0,48,192:16:0:16,0:1:0.999998,1.68865e-06,1.79068e-22:57	0/0:0,69,197:23:0:23,0:0:1,1.34134e-08,5.66265e-23:78	0/0:0,57,195:19:0:19,0:0:1,2.12588e-07,8.97469e-23:66	0/0:0,45,188:15:0:15,0:0:0.999997,3.36929e-06,4.49798e-22:54
chr07	23995287	chr07_23995287_T_C	T	C	5.26756	.	.	GT:PL:DP:SP:AD:SCR:GP:GQ	0/0:0,21,154:7:0:7,0:0:0.999733,0.000266599,1.12144e-19:35	0/0:0,30,170:10:0:10,0:0:0.999966,3.35707e-05,2.81758e-21:44	0/0:0,21,154:7:0:7,0:0:0.999733,0.000266599,1.12144e-19:35	0/1:44,0,159:21:0:17,4:1:0.00118443,0.998816,1.05536e-18:29	0/0:0,51,194:17:0:17,0:1:1,2.6667e-07,1.12173e-23:65	0/0:0,54,195:18:0:18,0:2:1,1.33652e-07,8.91025e-24:68	0/0:0,60,195:20:0:20,0:0:1,3.35718e-08,8.91026e-24:74	0/0:0,36,184:12:0:12,0:1:0.999992,8.43279e-06,1.12173e-22:50	0/0:0,54,194:18:0:18,0:0:1,1.33652e-07,1.12173e-23:68	0/0:0,39,187:13:0:13,0:1:0.999996,4.22643e-06,5.62197e-23:53
chr07	24016863	chr07_24016863_A_G	A	G	25.1423	.	.	GT:PL:DP:SP:AD:SCR:GP:GQ	0/0:0,36,255:37:7:35,2:74:0.99999,9.73057e-06,1.18637e-29:50	0/0:0,111,255:37:0:37,0:74:1,3.07711e-13,1.18638e-29:99	0/0:0,51,255:17:0:17,0:34:1,3.0771e-07,1.18638e-29:65	0/0:0,60,255:20:0:20,0:40:1,3.87385e-08,1.18638e-29:74	0/0:0,48,255:16:0:16,0:32:0.999999,6.13963e-07,1.18638e-29:62	0/0:0,66,255:22:0:22,0:44:1,9.73066e-09,1.18638e-29:80	0/1:65,0,255:21:0:18,3:42:8.16308e-06,0.999992,3.06252e-28:50	0/0:0,48,255:16:0:16,0:32:0.999999,6.13963e-07,1.18638e-29:62	0/0:0,102,255:34:0:34,0:68:1,2.44423e-12,1.18638e-29:99	0/0:0,63,255:21:0:21,0:42:1,1.94152e-08,1.18638e-29:77
chr07	24213477	chr07_24213477_A_G	A	G	6.88294	.	.	GT:PL:DP:SP:AD:SCR:GP:GQ	0/0:0,21,149:7:0:7,0:0:0.999591,0.00040897,8.34642e-19:33	0/0:0,15,129:5:0:5,0:0:0.998374,0.00162616,8.33625e-17:27	0/0:0,21,144:7:0:7,0:0:0.999591,0.00040897,2.63937e-18:33	0/0:0,21,145:8:0:7,0:0:0.999591,0.00040897,2.09653e-18:33	0/0:0,18,143:6:0:6,0:0:0.999184,0.00081567,3.32142e-18:30	0/1:45,0,125:8:0:6,2:0:0.000613571,0.999386,4.06951e-15:32	./.:0,12,113:4:0:4,0:0:0.996761,0.00323936,3.31336e-15:24	0/0:0,15,129:5:0:5,0:0:0.998374,0.00162616,8.33625e-17:27	0/0:0,18,143:6:0:6,0:0:0.999184,0.00081567,3.32142e-18:30	0/0:0,30,175:10:0:10,0:0:0.999949,5.15047e-05,2.09727e-21:42
chr07	24380599	chr07_24380599_A_G	A	G	10.5879	.	.	GT:PL:DP:SP:AD:SCR:GP:GQ	./.:0,9,169:3:0:3,0:4:0.997443,0.00255665,1.30135e-21:25	0/0:0,27,255:9:0:9,0:16:0.999959,4.06223e-05,3.27708e-30:43	0/0:0,24,255:8:0:8,0:12:0.999919,8.10489e-05,3.27695e-30:40	0/1:52,0,255:20:3:18,2:35:0.000309801,0.99969,1.60912e-28:35	0/0:21,57,255:13:0:12,0:19:0.999995,5.11423e-06,4.12575e-28:52	0/0:0,21,255:7:0:7,0:10:0.999838,0.000161701,3.27668e-30:37	0/0:0,15,255:5:0:5,0:10:0.999357,0.000643432,3.2751e-30:31	0/0:0,39,255:13:0:13,0:20:0.999997,2.56319e-06,3.2772e-30:55	0/0:0,33,255:11:0:11,0:19:0.99999,1.02042e-05,3.27718e-30:49	./.:0,12,210:4:0:4,0:7:0.998717,0.00128299,1.03502e-25:28
chr07	24947530	chr07_24947530_A_G	A	G	6.44835	.	.	GT:PL:DP:SP:AD:SCR:GP:GQ	0/0:0,18,255:6:0:6,0:0:0.999354,0.000646477,1.31622e-29:31	0/0:0,21,255:7:0:7,0:0:0.999676,0.000324111,1.31664e-29:34	0/0:0,15,212:5:0:5,0:0:0.998711,0.00128906,2.62451e-25:28	./.:0,6,90:2:0:2,0:0:0.989851,0.0101485,4.12266e-13:19	0/0:0,27,255:9:0:9,0:0:0.999919,8.14326e-05,1.31696e-29:40	0/0:0,21,255:7:0:7,0:0:0.999676,0.000324111,1.31664e-29:34	0/1:45,0,196:5:0:4,1:0:0.000774158,0.999226,2.56117e-22:31	0/0:0,24,255:8:0:8,0:0:0.999838,0.000162466,1.31685e-29:37	0/0:0,18,255:6:0:6,0:0:0.999354,0.000646477,1.31622e-29:31	0/0:0,18,255:6:0:6,0:0:0.999354,0.000646477,1.31622e-29:31
chr07	24994503	chr07_24994503_T_C	T	C	116.656	.	.	GT:PL:DP:SP:AD:SCR:GP:GQ	0/0:0,33,255:11:0:11,0:0:0.999936,6.39773e-05,1.28831e-28:41	0/0:0,15,255:5:0:5,0:0:0.995979,0.00402072,1.28321e-28:23	0/0:0,21,255:7:0:7,0:0:0.998987,0.00101301,1.28708e-28:29	0/0:0,18,255:6:0:6,0:0:0.997981,0.00201918,1.28579e-28:26	0/1:155,0,96:5:4:2,3:0:2.47712e-15,1,8.01666e-12:99	0/0:0,18,255:6:0:6,0:0:0.997981,0.00201918,1.28579e-28:26	0/0:0,24,255:8:0:8,0:0:0.999492,0.000507964,1.28773e-28:32	0/0:0,21,255:7:0:7,0:0:0.998987,0.00101301,1.28708e-28:29	0/0:0,21,254:7:0:7,0:0:0.998987,0.00101301,1.62034e-28:29	0/0:0,21,255:7:0:7,0:0:0.998987,0.00101301,1.28708e-28:29
chr07	25213977	chr07_25213977_T_C	T	C	89.4909	.	.	GT:PL:DP:SP:AD:SCR:GP:GQ	0/0:0,33,255:11:0:11,0:0:0.999978,2.22745e-05,1.56158e-29:46	0/0:0,30,255:10:0:10,0:0:0.999956,4.44424e-05,1.56154e-29:43	0/0:0,48,255:16:0:16,0:0:0.999999,7.04395e-07,1.56161e-29:61	0/0:0,21,255:7:0:7,0:0:0.999647,0.00035291,1.56106e-29:34	0/0:0,54,255:18:0:18,0:0:1,1.76936e-07,1.56161e-29:67	0/0:0,21,255:7:0:7,0:0:0.999647,0.00035291,1.56106e-29:34	0/0:0,18,255:6:0:6,0:0:0.999296,0.0007039,1.56051e-29:31	0/0:0,24,255:8:0:8,0:0:0.999823,0.000176905,1.56134e-29:37	0/0:0,66,255:22:0:22,0:0:1,1.11639e-08,1.56161e-29:79	0/1:129,0,255:14:0:11,3:0:2.83259e-12,1,3.51364e-28:99
chr07	25455875	chr07_25455875_T_C	T	C	12.0383	.	.	GT:PL:DP:SP:AD:SCR:GP:GQ	0/0:0,30,255:10:0:10,0:0:0.999982,1.83483e-05,2.66158e-30:47	0/1:54,0,255:22:0:20,2:0:0.000216921,0.999783,1.45027e-28:36	0/0:0,54,255:18:0:18,0:1:1,7.30472e-08,2.66163e-30:71	0/0:0,75,255:25:0:25,0:0:1,5.80235e-10,2.66163e-30:92	0/0:0,39,255:13:0:13,0:0:0.999998,2.30995e-06,2.66162e-30:56	0/0:0,36,255:12:0:12,0:1:0.999995,4.60895e-06,2.66161e-30:53	0/0:0,24,255:8:0:8,0:0:0.999927,7.30419e-05,2.66143e-30:41	0/0:0,42,255:14:0:14,0:0:0.999999,1.15772e-06,2.66162e-30:59	0/0:0,45,255:15:0:15,0:0:0.999999,5.80234e-07,2.66163e-30:62	0/0:0,84,255:28:0:28,0:1:1,7.30472e-11,2.66163e-30:99
chr07	25519073	chr07_25519073_T_C	T	C	638.219	.	.	GT:PL:DP:SP:AD:SCR:GP:GQ	0/0:0,48,191:16:0:16,0:0:0.999979,2.11315e-05,3.53027e-20:46	0/0:0,72,197:24:0:24,0:0:1,8.41276e-08,8.86783e-21:70	1/1:199,90,0:30:0:0,30:0:2.83258e-20,3e-09,1:85	1/1:205,141,0:47:0:0,47:0:7.11512e-21,2.38298e-14,1:99	0/0:0,36,182:12:0:12,0:0:0.999665,0.000334806,2.80332e-19:34	0/0:0,51,193:17:0:17,0:0:0.999989,1.05909e-05,2.22747e-20:49	0/0:0,63,194:21:0:21,0:0:0.999999,6.68249e-07,1.76936e-20:61	0/0:0,60,196:20:0:20,0:0:0.999999,1.33333e-06,1.11639e-20:58	./.:113,12,0:4:0:0,4:0:9.48191e-12,0.15916,0.84084:7	1/1:203,129,0:43:0:0,43:0:1.12767e-20,3.77678e-13,1:99
chr07	25884383	chr07_25884383_A_G	A	G	79.3079	.	.	GT:PL:DP:SP:AD:SCR:GP:GQ	0/0:0,33,255:11:0:11,0:0:0.999979,2.07589e-05,1.3563e-29:46	0/0:0,57,255:19:0:19,0:0:1,8.26442e-08,1.35633e-29:70	0/0:0,36,255:12:0:12,0:0:0.99999,1.04042e-05,1.35631e-29:49	0/0:0,60,255:20:0:20,0:0:1,4.14202e-08,1.35633e-29:73	0/0:0,48,255:16:0:16,0:0:0.999999,6.56466e-07,1.35633e-29:61	0/1:119,0,255:14:3:11,3:0:3.0394e-11,1,3.27456e-28:99	0/0:0,30,255:10:0:10,0:0:0.999959,4.14185e-05,1.35627e-29:43	0/0:0,21,255:7:0:7,0:0:0.999671,0.000328904,1.35588e-29:34	0/0:0,42,255:14:0:14,0:0:0.999997,2.61343e-06,1.35632e-29:55	0/0:0,54,255:18:0:18,0:0:1,1.64897e-07,1.35633e-29:67
chr07	26023283	chr07_26023283_A_G	A	G	53.6772	.	.	GT:PL:DP:SP:AD:SCR:GP:GQ	0/0:0,39,255:13:0:13,0:0:0.999994,5.98297e-06,1.78557e-29:52	0/0:0,30,255:10:0:10,0:2:0.999952,4.75224e-05,1.78549e-29:43	0/0:0,33,255:11:0:11,0:0:0.999976,2.38182e-05,1.78554e-29:46	0/0:0,42,255:14:0:14,0:0:0.999997,2.9986e-06,1.78557e-29:55	0/0:0,18,214:6:0:6,0:0:0.999247,0.000752649,2.24622e-25:31	0/0:0,18,255:6:0:6,0:0:0.999247,0.000752649,1.78423e-29:31	./.:0,12,155:4:0:4,0:0:0.99701,0.00298964,1.78024e-19:25	0/1:93,0,255:9:0:7,2:0:1.05458e-08,1,3.75716e-28:79	0/0:0,24,255:8:0:8,0:0:0.999811,0.000189163,1.78524e-29:37	./.:0,12,156:4:0:4,0:0:0.99701,0.00298964,1.41409e-19:25
chr07	26044702	chr07_26044702_T_C	T	C	6.90094	.	.	GT:PL:DP:SP:AD:SCR:GP:GQ	0/0:0,21,154:7:0:7,0:0:0.999593,0.000407182,2.61634e-19:33	0/1:45,0,125:8:0:6,2:0:0.000616264,0.999384,4.0517e-15:32	0/0:0,21,154:7:0:7,0:0:0.999593,0.000407182,2.61634e-19:33	0/0:0,39,187:13:0:13,0:0:0.999994,6.45599e-06,1.3118e-22:51	0/0:0,18,138:6:0:6,0:0:0.999188,0.000812106,1.04116e-17:30	0/0:0,15,129:5:0:5,0:0:0.998381,0.00161906,8.26356e-17:27	0/0:0,15,129:5:0:5,0:0:0.998381,0.00161906,8.26356e-17:27	./.:0,6,67:2:0:2,0:0:0.987282,0.0127176,1.29513e-10:18	0/0:0,21,154:7:0:7,0:0:0.999593,0.000407182,2.61634e-19:33	./.:0,12,106:4:0:4,0:0:0.996775,0.00322524,1.64614e-14:24
chr07	26083084	chr07_26083084_T_C	T	C	41.1236	.	.	GT:PL:DP:SP:AD:SCR:GP:GQ	0/0:0,45,255:15:0:15,0:0:0.999999,1.22205e-06,1.18064e-29:59	0/0:0,42,255:14:0:14,0:0:0.999998,2.4383e-06,1.18063e-29:56	0/0:0,24,255:28:0:27,1:0:0.999846,0.000153823,1.18046e-29:38	0/0:0,60,255:20:0:20,0:0:1,3.86445e-08,1.18064e-29:74	0/0:0,81,255:27:0:27,0:0:1,3.06965e-10,1.18064e-29:95	0/0:0,81,255:27:0:27,0:0:1,3.06965e-10,1.18064e-29:95	0/0:0,42,255:14:0:14,0:0:0.999998,2.4383e-06,1.18063e-29:56	0/1:81,0,255:13:0:11,2:0:2.05547e-07,1,3.05512e-28:66	0/0:0,54,255:18:0:18,0:0:1,1.53847e-07,1.18064e-29:68	0/0:0,51,255:17:0:17,0:0:1,3.06964e-07,1.18064e-29:65
chr07	26205134	chr07_26205134_A_T	A	T	60.1291	.	.	GT:PL:DP:SP:AD:SCR:GP:GQ	0/0:0,48,255:16:0:16,0:0:0.999999,9.32288e-07,2.73552e-29:60	./.:0,9,151:3:0:3,0:0:0.992649,0.007351,6.82082e-19:21	0/1:99,0,242:7:0:5,2:0:2.14018e-09,1,9.27877e-27:86	0/0:0,42,255:14:0:14,0:0:0.999996,3.7115e-06,2.73552e-29:54	0/0:0,21,255:7:0:7,0:0:0.999533,0.000467033,2.73425e-29:33	0/0:0,21,255:7:0:7,0:0:0.999533,0.000467033,2.73425e-29:33	0/0:0,45,255:15:0:15,0:0:0.999998,1.86016e-06,2.73552e-29:57	0/0:0,51,255:17:0:17,0:0:1,4.67251e-07,2.73553e-29:63	0/0:0,24,255:8:0:8,0:0:0.999766,0.000234126,2.73489e-29:36	0/0:0,42,255:14:0:14,0:0:0.999996,3.7115e-06,2.73552e-29:54
chr07	26224952	chr07_26224952_G_A	G	A	11.7147	.	.	GT:PL:DP:SP:AD:SCR:GP:GQ	0/1:50,0,98:6:0:4,2:0:0.000144979,0.999855,2.73217e-12:38	0/0:0,24,162:8:0:8,0:0:0.999726,0.000274481,7.50039e-20:35	0/0:0,18,143:6:0:6,0:0:0.998908,0.00109183,5.9529e-18:29	./.:0,12,113:4:0:4,0:0:0.995667,0.00433257,5.93358e-15:23	./.:0,12,113:4:0:4,0:0:0.995667,0.00433257,5.93358e-15:23	0/0:0,42,188:14:0:14,0:0:0.999996,4.35141e-06,1.88452e-22:53	0/0:0,15,129:5:0:5,0:0:0.997824,0.00217613,1.49368e-16:26	0/0:0,30,170:10:0:10,0:0:0.999931,6.89607e-05,1.18898e-20:41	0/0:0,21,154:7:0:7,0:0:0.999452,0.000547512,4.73113e-19:32	0/0:0,36,184:12:0:12,0:0:0.999983,1.7323e-05,4.73364e-22:47
chr07	26271670	chr07_26271670_G_A	G	A	126.972	.	.	GT:PL:DP:SP:AD:SCR:GP:GQ	./.:0,6,67:2:0:2,0:0:0.940778,0.0592223,2.94729e-09:12	./.:0,0,0:0:0:0,0:0:0,0,0:0	0/0:0,21,149:7:0:7,0:0:0.998013,0.00198671,1.97275e-17:27	0/0:0,48,186:17:0:16,0:0:0.999996,3.97188e-06,3.94398e-21:54	0/0:0,30,175:10:0:10,0:0:0.999749,0.000250547,4.96395e-20:36	0/0:0,36,175:12:0:12,0:0:0.999937,6.29464e-05,4.96488e-20:42	0/0:0,36,184:12:0:12,0:0:0.999937,6.29464e-05,6.25042e-21:42	0/0:0,60,195:20:0:20,0:0:1,2.5061e-07,4.9652e-22:66	1/1:178,33,0:11:0:0,11:0:1.00139e-16,0.007936,0.992064:21	0/0:0,45,188:15:0:15,0:0:0.999992,7.92492e-06,2.48847e-21:51
chr07	26337421	chr07_26337421_C_T	C	T	1419.56	.	.	GT:PL:DP:SP:AD:SCR:GP:GQ	0/1:100,0,45:5:0:1,4:5:3.98592e-12,0.999802,0.000198262:37	1/1:154,21,0:7:0:0,7:7:2.52778e-18,0.0012651,0.998735:28	./.:100,0,22:5:0:1,4:4:3.83498e-12,0.96194,0.0380604:14	0/1:125,0,45:8:14:2,6:6:1.26046e-14,0.999802,0.000198262:37	1/1:129,15,0:5:0:0,5:5:7.96352e-16,0.00501753,0.994982:22	1/1:189,42,0:14:0:0,14:13:8.0036e-22,1.00617e-05,0.99999:49	1/1:143,18,0:6:0:0,6:5:3.17829e-17,0.00252103,0.997479:25	1/1:189,42,0:14:0:0,14:14:8.0036e-22,1.00617e-05,0.99999:49	1/1:175,30,0:10:0:0,10:9:2.01011e-20,0.000159443,0.999841:37	1/1:170,27,0:9:0:0,9:9:6.35553e-20,0.00031808,0.999682:34
chr07	26510557	chr07_26510557_T_A	T	A	9.22773	.	.	GT:PL:DP:SP:AD:SCR:GP:GQ	0/0:22,106,255:30:7:28,0:0:1,7.03162e-11,3.90887e-28:99	0/0:0,93,255:31:0:31,0:0:1,8.85229e-12,2.46633e-30:99	0/0:0,54,255:18:0:18,0:0:1,7.03162e-08,2.46633e-30:71	0/0:0,30,255:10:0:10,0:0:0.999982,1.76623e-05,2.46629e-30:47	0/0:0,63,255:21:0:21,0:0:1,8.85229e-09,2.46633e-30:80	0/1:51,0,255:23:0:21,2:0:0.00044952,0.99955,1.39573e-28:33	0/0:0,72,255:24:0:24,0:0:1,1.11444e-09,2.46633e-30:89	0/0:0,63,255:21:0:21,0:0:1,8.85229e-09,2.46633e-30:80	0/0:0,57,255:19:0:19,0:0:1,3.52416e-08,2.46633e-30:74	0/0:0,33,255:11:0:11,0:0:0.999991,8.85221e-06,2.46631e-30:50
chr07	26626825	chr07_26626825_C_T	C	T	42.2137	.	.	GT:PL:DP:SP:AD:SCR:GP:GQ	0/0:0,51,255:17:0:17,0:0:1,1.66061e-07,3.45523e-30:67	0/0:0,126,255:42:0:42,0:0:1,5.25132e-15,3.45523e-30:99	0/0:0,93,255:31:0:31,0:0:1,1.04778e-11,3.45523e-30:99	0/0:0,144,255:48:0:48,0:0:1,8.32278e-17,3.45523e-30:99	0/0:0,108,255:36:0:36,0:0:1,3.31336e-13,3.45523e-30:99	0/1:84,0,255:29:0:26,3:0:1.90428e-07,1,1.65275e-28:67	0/0:0,69,255:23:0:23,0:0:1,2.63189e-09,3.45523e-30:85	0/0:0,81,255:27:0:27,0:0:1,1.66061e-10,3.45523e-30:97	0/0:0,78,255:26:0:26,0:0:1,3.31336e-10,3.45523e-30:94	0/0:0,78,255:26:0:26,0:0:1,3.31336e-10,3.45523e-30:94
chr07	26693672	chr07_26693672_A_G	A	G	38.1103	.	.	GT:PL:DP:SP:AD:SCR:GP:GQ	0/0:0,21,255:7:0:7,0:10:0.999695,0.000304929,1.16539e-29:35	0/1:78,0,255:11:10:9,2:20:4.12733e-07,1,3.03578e-28:63	0/0:0,33,255:11:0:11,0:22:0.999981,1.92452e-05,1.16572e-29:47	0/0:0,90,255:30:0:30,0:46:1,3.84e-11,1.16574e-29:99	0/0:0,48,255:16:0:16,0:24:0.999999,6.08598e-07,1.16574e-29:62	0/0:0,39,255:13:0:13,0:19:0.999995,4.83425e-06,1.16574e-29:53	0/0:0,18,255:6:0:6,0:12:0.999392,0.000608228,1.16503e-29:32	0/0:0,30,255:10:0:10,0:20:0.999962,3.83985e-05,1.1657e-29:44	0/0:0,81,255:27:0:27,0:48:1,3.05022e-10,1.16574e-29:95	0/0:0,42,255:14:0:14,0:26:0.999998,2.42287e-06,1.16574e-29:56
chr07	26900411	chr07_26900411_T_C	T	C	3.98678	.	.	GT:PL:DP:SP:AD:SCR:GP:GQ	0/0:0,18,255:6:0:6,0:0:0.999463,0.000536965,9.07956e-30:32	0/0:0,21,255:7:0:7,0:0:0.999731,0.000269192,9.08199e-30:35	0/0:0,15,255:5:0:5,0:0:0.998929,0.00107081,9.07471e-30:29	0/0:0,24,255:8:0:8,0:0:0.999865,0.000134934,9.08321e-30:38	0/0:0,24,255:8:0:8,0:0:0.999865,0.000134934,9.08321e-30:38	0/1:42,0,244:6:0:5,1:0:0.00185786,0.998142,3.36753e-27:27	0/0:0,27,255:9:0:9,0:0:0.999932,6.76316e-05,9.08382e-30:41	0/0:0,39,255:13:0:13,0:0:0.999996,4.26754e-06,9.0844e-30:53	0/0:0,39,255:13:0:13,0:0:0.999996,4.26754e-06,9.0844e-30:53	0/0:0,42,255:14:0:14,0:0:0.999998,2.13884e-06,9.08442e-30:56
chr07	27044233	chr07_27044233_A_G	A	G	6.45086	.	.	GT:PL:DP:SP:AD:SCR:GP:GQ	./.:0,12,194:4:0:4,0:6:0.997395,0.00260455,1.70034e-23:25	0/0:0,24,255:8:0:8,0:10:0.999835,0.000164738,1.35394e-29:37	0/0:0,42,255:14:0:14,0:14:0.999997,2.61134e-06,1.35416e-29:55	./.:0,12,136:4:0:4,0:2:0.997395,0.00260455,1.07285e-17:25	0/1:45,0,210:8:0:6,2:6:0.00076349,0.999237,1.03389e-23:31	0/0:0,42,255:14:0:14,0:18:0.999997,2.61134e-06,1.35416e-29:55	0/0:0,18,246:6:0:6,0:8:0.999344,0.000655511,1.07494e-28:31	0/0:0,18,161:6:0:6,0:2:0.999344,0.000655511,3.39926e-20:31	0/0:0,39,255:13:0:13,0:16:0.999995,5.2103e-06,1.35415e-29:52	0/0:0,27,255:9:0:9,0:8:0.999917,8.25713e-05,1.35405e-29:40
chr07	27205729	chr07_27205729_A_C	A	C	1535.18	.	.	GT:PL:DP:SP:AD:SCR:GP:GQ	./.:134,0,13:8:0:1,7:8:1.39976e-15,0.78205,0.21795:6	1/1:154,21,0:7:0:0,7:7:3.21422e-18,0.00142645,0.998574:28	1/1:154,21,0:7:0:0,7:7:3.21422e-18,0.00142645,0.998574:28	1/1:170,27,0:9:0:0,9:9:8.08239e-20,0.000358692,0.999641:34	1/1:187,39,0:13:0:0,13:13:1.61319e-21,2.26396e-05,0.999977:46	1/1:194,51,0:17:0:0,17:17:3.21881e-22,1.42849e-06,0.999999:58	1/1:189,42,0:14:0:0,14:14:1.01787e-21,1.13468e-05,0.999989:49	1/1:194,51,0:17:0:0,17:17:3.21881e-22,1.42849e-06,0.999999:58	0/1:156,0,52:15:0:3,12:15:1.12928e-17,0.999965,3.50838e-05:44	./.:56,0,56:4:0:2,2:4:1.12931e-07,0.999986,1.39674e-05:48
chr07	27344289	chr07_27344289_T_C	T	C	4.7762	.	.	GT:PL:DP:SP:AD:SCR:GP:GQ	./.:0,9,84:3:0:3,0:0:0.995386,0.00461423,1.34322e-12:23	0/0:0,54,193:18:0:18,0:1:1,1.46591e-07,1.69886e-23:68	0/0:0,21,154:7:0:7,0:0:0.999708,0.000292403,1.34905e-19:35	0/0:0,27,170:9:0:9,0:0:0.999927,7.34643e-05,3.38941e-21:41	0/0:0,39,187:13:0:13,0:0:0.999995,4.6356e-06,6.76323e-23:53	0/1:43,0,153:18:0:15,3:0:0.00135926,0.998641,4.60742e-18:28	0/0:0,30,170:10:0:10,0:0:0.999963,3.68207e-05,3.38954e-21:44	0/0:0,45,187:15:0:15,0:0:0.999999,1.16441e-06,6.76326e-23:59	0/0:0,42,189:14:0:14,0:0:0.999998,2.32331e-06,4.26732e-23:56	0/0:0,51,192:17:0:17,0:0:1,2.92488e-07,2.13873e-23:65
chr07	27399007	chr07_27399007_C_T	C	T	144.344	.	.	GT:PL:DP:SP:AD:SCR:GP:GQ	0/0:0,21,255:7:0:7,0:14:0.999496,0.00050408,3.18536e-29:32	0/0:0,27,255:9:0:9,0:18:0.999873,0.000126667,3.18657e-29:38	./.:0,9,170:3:0:3,0:6:0.99207,0.00792978,9.99816e-21:21	0/0:0,21,255:7:0:7,0:14:0.999496,0.00050408,3.18536e-29:32	0/1:183,0,255:13:0:9,4:26:7.89371e-18,1,5.01948e-28:99	0/0:0,27,255:9:0:9,0:17:0.999873,0.000126667,3.18657e-29:38	0/0:0,18,255:6:0:6,0:12:0.998995,0.00100527,3.18376e-29:29	./.:0,6,110:2:0:2,0:4:0.984302,0.0156981,9.91987e-15:18	0/0:0,21,255:7:0:7,0:14:0.999496,0.00050408,3.18536e-29:32	0/0:0,27,255:9:0:9,0:18:0.999873,0.000126667,3.18657e-29:38
chr07	27582326	chr07_27582326_C_T	C	T	937.483	.	.	GT:PL:DP:SP:AD:SCR:GP:GQ	1/1:255,42,0:14:0:0,14:0:7.11378e-26,0.000189251,0.999811:37	1/1:255,48,0:16:0:0,16:0:7.11479e-26,4.75445e-05,0.999952:43	1/1:255,30,0:10:0:0,10:0:7.09384e-26,0.00299103,0.997009:25	1/1:255,60,0:20:0:0,20:0:7.1151e-26,2.99999e-06,0.999997:55	0/0:0,78,255:26:0:26,0:0:1,2.11319e-08,1.40546e-26:76	0/0:0,63,255:21:0:21,0:0:0.999999,6.68249e-07,1.40546e-26:61	0/0:0,84,255:28:0:28,0:0:1,5.3081e-09,1.40546e-26:82	0/0:0,48,255:16:0:16,0:0:0.999979,2.11315e-05,1.40543e-26:46	0/0:0,48,255:16:0:16,0:1:0.999979,2.11315e-05,1.40543e-26:46	0/0:0,57,255:19:0:19,0:0:0.999997,2.66034e-06,1.40545e-26:55
chr07	27717113	chr07_27717113_C_T	C	T	942.696	.	.	GT:PL:DP:SP:AD:SCR:GP:GQ	0/1:255,0,255:35:6:19,16:70:2.99241e-26,1,8.35448e-27:99	1/1:255,99,0:33:0:0,33:64:1.13266e-25,4.76519e-10,1:93	1/1:255,102,0:34:0:0,34:68:1.13266e-25,2.38825e-10,1:96	1/1:255,132,0:44:0:0,44:88:1.13266e-25,2.38826e-13,1:99	0/0:0,123,255:41:0:41,0:82:1,5.29638e-13,8.82874e-27:99	0/0:0,111,255:37:0:37,0:74:1,8.3942e-12,8.82874e-27:99	0/0:0,81,255:27:0:27,0:54:1,8.3942e-09,8.82874e-27:80	0/0:0,96,255:32:0:32,0:64:1,2.65448e-10,8.82874e-27:95	0/0:0,120,255:40:0:40,0:80:1,1.05677e-12,8.82874e-27:99	0/0:0,111,255:37:0:37,0:74:1,8.3942e-12,8.82874e-27:99
chr07	27791744	chr07_27791744_T_C	T	C	25.7315	.	.	GT:PL:DP:SP:AD:SCR:GP:GQ	./.:0,0,0:0:0:0,0:0:0,0,0:0	0/0:0,42,255:14:0:14,0:0:0.999999,1.48635e-06,4.38716e-30:58	0/0:0,87,255:29:0:29,0:0:1,4.70026e-11,4.38717e-30:99	0/0:0,66,255:22:0:22,0:0:1,5.91728e-09,4.38717e-30:82	0/0:0,114,255:38:0:38,0:0:1,9.37826e-14,4.38717e-30:99	0/1:67,0,255:30:6:27,3:1:8.46982e-06,0.999992,1.86234e-28:50	0/0:0,72,255:24:0:24,0:2:1,1.48635e-09,4.38717e-30:88	0/0:0,93,255:31:0:31,0:0:1,1.18065e-11,4.38717e-30:99	0/0:0,27,255:9:0:9,0:0:0.999953,4.70004e-05,4.38696e-30:43	0/0:0,108,255:36:0:36,0:0:1,3.73355e-13,4.38717e-30:99
chr07	27925282	chr07_27925282_G_A	G	A	4.17637	.	.	GT:PL:DP:SP:AD:SCR:GP:GQ	0/0:0,75,198:25:0:25,0:0:1,8.57565e-10,2.9139e-24:90	0/0:0,75,255:25:0:25,0:0:1,8.57565e-10,5.81399e-30:90	0/0:0,99,200:33:0:33,0:0:1,3.41403e-12,1.83855e-24:99	0/0:0,66,248:22:0:22,0:0:1,6.81188e-09,2.9139e-29:81	0/0:0,81,240:27:0:27,0:0:1,2.15411e-10,1.83855e-28:96	0/1:43,0,147:23:24:21,2:0:0.00184472,0.998155,1.35022e-17:27	0/0:0,60,255:20:0:20,0:0:1,2.71186e-08,5.81399e-30:75	0/0:0,78,198:26:0:26,0:0:1,4.29801e-10,2.9139e-24:93	0/0:0,42,189:14:0:14,0:0:0.999998,1.71106e-06,2.31459e-23:57	0/0:0,51,217:17:0:17,0:0:1,2.15411e-07,3.66838e-26:66
chr07	28187832	chr07_28187832_A_T	A	T	38.2669	.	.	GT:PL:DP:SP:AD:SCR:GP:GQ	0/0:0,18,255:6:0:6,0:9:0.999356,0.000644289,1.30732e-29:31	0/0:0,33,255:11:0:11,0:13:0.99998,2.03869e-05,1.30813e-29:46	0/0:0,45,255:15:0:15,0:17:0.999999,1.28635e-06,1.30816e-29:58	0/0:0,39,255:13:0:13,0:21:0.999995,5.12104e-06,1.30815e-29:52	0/0:0,30,255:10:0:10,0:15:0.999959,4.06764e-05,1.30811e-29:43	0/0:0,18,221:6:0:6,0:5:0.999356,0.000644289,3.28383e-26:31	0/0:0,45,255:15:0:15,0:20:0.999999,1.28635e-06,1.30816e-29:58	0/1:78,0,255:11:0:9,2:16:3.89618e-07,1,3.21588e-28:64	0/0:0,21,255:7:0:7,0:7:0.999677,0.000323013,1.30774e-29:34	0/0:0,27,255:9:0:9,0:17:0.999919,8.11568e-05,1.30805e-29:40
chr07	28821605	chr07_28821605_T_C	T	C	49.0842	.	.	GT:PL:DP:SP:AD:SCR:GP:GQ	./.:30,0,255:10:0:9,1:0:0.0159953,0.984005,4.78566e-28:17	0/0:0,51,255:17:0:17,0:0:1,4.88658e-07,2.99192e-29:63	0/0:0,78,255:26:0:26,0:0:1,9.75001e-10,2.99192e-29:90	0/0:0,75,255:25:0:25,0:0:1,1.94538e-09,2.99192e-29:87	0/0:0,57,255:19:0:19,0:0:1,1.22745e-07,2.99192e-29:69	0/0:0,96,255:32:0:32,0:0:1,1.54527e-11,2.99192e-29:99	0/1:69,0,255:14:3:12,2:0:2.04642e-06,0.999998,4.86344e-28:56	./.:6,0,255:18:0:17,1:0:0.803272,0.196728,9.5678e-29:7	0/0:0,66,255:22:0:22,0:0:1,1.54527e-08,2.99192e-29:78	0/0:0,81,255:27:0:27,0:0:1,4.88658e-10,2.99192e-29:93
chr07	29334526	chr07_29334526_C_A	C	A	205.269	.	.	GT:PL:DP:SP:AD:SCR:GP:GQ	1/1:36,70,0:28:0:1,27:0:2.93554e-06,2.16209e-08,0.999997:55	1/1:4,56,0:47:0:3,44:0:0.00463099,5.40579e-07,0.995368:23	1/1:34,90,0:30:0:0,30:0:4.65252e-06,2.16209e-10,0.999995:53	0/0:0,39,97:38:24:3,35:0:0.997676,0.00232367,1.70333e-08:26	1/1:78,69,0:23:0:0,23:0:1.85221e-10,2.72192e-08,1:75	1/1:38,66,0:22:0:0,22:0:1.8522e-06,5.43093e-08,0.999998:57	1/1:59,54,0:18:0:0,18:0:1.47126e-08,8.60745e-07,0.999999:60	./.:3,0,17:21:0:3,18:0:0.0242014,0.893356,0.0824423:9	1/1:31,63,0:37:0:4,33:0:9.28295e-06,1.0836e-07,0.999991:50	./.:0,64,39:56:0:5,51:0:0.989335,7.28666e-06,0.0106575:19
chr07	29723860	chr07_29723860_A_G	A	G	24.4788	.	.	GT:PL:DP:SP:AD:SCR:GP:GQ	0/0:0,21,254:7:0:7,0:0:0.999822,0.000178469,5.02506e-30:37	0/0:0,18,255:6:0:6,0:0:0.999644,0.000356029,3.99084e-30:34	0/0:0,24,255:8:0:8,0:0:0.999911,8.94542e-05,3.9919e-30:40	0/0:0,78,255:26:0:26,0:0:1,3.56155e-10,3.99226e-30:94	0/0:0,33,255:11:0:11,0:0:0.999989,1.12625e-05,3.99222e-30:49	0/0:0,30,255:10:0:10,0:0:0.999978,2.24714e-05,3.99217e-30:46	0/0:0,51,255:17:0:17,0:0:1,1.785e-07,3.99226e-30:67	0/1:66,0,255:18:0:16,2:0:1.11778e-05,0.999989,1.77654e-28:49	0/0:0,21,255:7:0:7,0:0:0.999822,0.000178469,3.99155e-30:37	0/0:0,54,255:18:0:18,0:0:1,8.94622e-08,3.99226e-30:70
chr07	29956141	chr07_29956141_A_T	A	T	4.47894	.	.	GT:PL:DP:SP:AD:SCR:GP:GQ	0/0:0,15,129:5:0:5,0:0:0.998565,0.00143533,6.49337e-17:28	0/0:0,36,184:12:0:12,0:0:0.999989,1.14175e-05,2.05631e-22:49	0/0:0,24,250:8:0:8,0:0:0.999819,0.000180925,5.16434e-29:37	0/0:0,27,220:9:0:9,0:0:0.999909,9.06854e-05,5.16481e-26:40	0/0:0,15,129:5:0:5,0:0:0.998565,0.00143533,6.49337e-17:28	0/0:0,24,211:8:0:8,0:0:0.999819,0.000180925,4.10218e-25:37	0/0:0,15,152:5:0:5,0:0:0.998565,0.00143533,3.25439e-19:28	0/1:42,0,134:9:0:7,2:0:0.00138618,0.998614,4.51767e-16:28	0/0:0,39,240:13:0:13,0:0:0.999994,5.72235e-06,5.16525e-28:52	0/0:0,36,184:12:0:12,0:0:0.999989,1.14175e-05,2.05631e-22:49
chr07	30241256	chr07_30241256_A_G	A	G	612.15	.	.	GT:PL:DP:SP:AD:SCR:GP:GQ	./.:129,15,0:5:0:0,5:0:2.58714e-13,0.0866482,0.913352:10	1/1:170,27,0:9:0:0,9:0:2.23661e-17,0.00595017,0.99405:22	1/1:195,57,0:19:0:0,19:0:7.11508e-20,5.98575e-06,0.999994:52	1/1:199,96,0:32:0:0,32:1:2.83258e-20,7.53566e-10,1:91	0/0:0,72,197:24:0:24,0:0:1,8.41276e-08,8.86783e-21:70	0/0:0,54,194:18:0:18,0:0:0.999995,5.30807e-06,1.76936e-20:52	0/0:0,54,190:18:0:18,0:0:0.999995,5.30807e-06,4.44442e-20:52	0/0:0,27,170:9:0:9,0:0:0.997347,0.00265329,4.43265e-18:25	./.:0,6,67:2:0:2,0:0:0.74911,0.25089,6.64298e-08:6	0/0:0,48,192:16:0:16,0:0:0.999979,2.11315e-05,2.8042e-20:46
chr07	30451772	chr07_30451772_G_C	G	C	1190.84	.	.	GT:PL:DP:SP:AD:SCR:GP:GQ	1/1:255,30,0:10:0:0,10:0:3.15597e-26,0.00199601,0.998004:26	1/1:255,42,0:14:0:0,14:0:3.16188e-26,0.000126176,0.999874:38	1/1:255,69,0:23:0:0,23:0:3.16228e-26,2.51785e-07,1:65	1/1:255,36,0:12:0:0,12:0:3.16069e-26,0.000502125,0.999498:32	0/0:0,45,255:15:0:15,0:0:0.999937,6.32416e-05,3.16208e-26:41	0/0:0,42,255:14:0:14,0:0:0.999874,0.000126176,3.16188e-26:38	0/0:0,69,255:23:0:23,0:0:1,2.51785e-07,3.16228e-26:65	0/0:0,24,255:8:0:8,0:0:0.992101,0.00789925,3.1373e-26:21	0/0:0,102,255:34:0:34,0:0:1,1.26191e-10,3.16228e-26:98	./.:255,21,0:7:0:0,7:0:3.11283e-26,0.0156381,0.984362:18
chr07	30480166	chr07_30480166_T_C	T	C	11.2362	.	.	GT:PL:DP:SP:AD:SCR:GP:GQ	0/0:0,24,255:8:0:8,0:0:0.999755,0.000245318,3.00265e-29:36	0/0:0,36,255:12:0:12,0:0:0.999985,1.54821e-05,3.00334e-29:48	0/0:0,36,255:12:0:12,0:0:0.999985,1.54821e-05,3.00334e-29:48	0/0:0,15,243:5:0:5,0:0:0.998055,0.00194531,4.75078e-28:27	0/0:0,45,255:15:0:15,0:0:0.999998,1.9491e-06,3.00338e-29:57	./.:19,0,244:6:0:5,1:1:0.169608,0.830392,5.09399e-27:7	0/0:0,36,255:12:0:12,0:0:0.999985,1.54821e-05,3.00334e-29:48	0/1:42,0,255:9:8:7,2:2:0.00102263,0.998977,4.86778e-28:29	0/0:0,23,255:20:0:19,1:1:0.999691,0.000308817,3.00246e-29:35	0/0:0,51,255:17:0:17,0:0:1,4.89593e-07,3.00338e-29:63
chr07	30664714	chr07_30664714_T_C	T	C	25.0795	.	.	GT:PL:DP:SP:AD:SCR:GP:GQ	0/1:66,0,255:15:7:13,2:0:9.29392e-06,0.999991,2.13665e-28:50	0/0:0,30,255:10:0:10,0:0:0.999973,2.70262e-05,5.77461e-30:45	0/0:0,45,255:15:0:15,0:0:0.999999,8.54666e-07,5.77476e-30:60	0/0:0,81,255:27:0:27,0:0:1,2.14683e-10,5.77476e-30:96	0/0:0,42,255:14:0:14,0:0:0.999998,1.70528e-06,5.77475e-30:57	0/0:0,51,255:17:0:17,0:0:1,2.14683e-07,5.77476e-30:66	0/0:0,54,255:18:0:18,0:0:1,1.07596e-07,5.77476e-30:69	0/0:0,81,255:27:0:27,0:0:1,2.14683e-10,5.77476e-30:96	0/0:0,39,255:13:0:13,0:0:0.999997,3.40248e-06,5.77474e-30:54	0/0:0,54,255:18:0:18,0:0:1,1.07596e-07,5.77476e-30:69
chr07	30995007	chr07_30995007_T_C	T	C	9.65814	.	.	GT:PL:DP:SP:AD:SCR:GP:GQ	0/0:0,15,129:5:0:5,0:0:0.998143,0.00185671,1.08701e-16:27	0/0:0,24,162:8:0:8,0:0:0.999766,0.000234126,5.45682e-20:36	0/0:0,18,138:6:0:6,0:0:0.999069,0.00093142,1.36973e-17:30	0/1:48,0,113:7:0:5,2:0:0.00026936,0.999731,7.3684e-14:35	./.:0,12,113:4:0:4,0:0:0.996302,0.00369778,4.31949e-15:24	0/0:0,36,182:12:0:12,0:0:0.999985,1.47756e-05,5.45801e-22:48	0/0:0,18,143:6:0:6,0:0:0.999069,0.00093142,4.33148e-18:30	0/0:0,21,154:7:0:7,0:0:0.999533,0.000467033,3.44222e-19:33	./.:0,9,92:3:0:3,0:0:0.992649,0.007351,5.41797e-13:21	0/0:0,24,162:8:0:8,0:0:0.999766,0.000234126,5.45682e-20:36
chr07	31044994	chr07_31044994_A_G	A	G	13.9186	.	.	GT:PL:DP:SP:AD:SCR:GP:GQ	0/0:0,51,194:17:0:17,0:0:1,4.76002e-07,3.57402e-23:63	./.:4,0,149:11:0:10,1:0:0.869168,0.130832,2.46752e-18:8	0/0:0,30,175:10:0:10,0:0:0.99994,5.99215e-05,2.83878e-21:42	0/0:0,36,184:12:0:12,0:0:0.999985,1.50523e-05,3.57397e-22:48	0/0:0,45,191:15:0:15,0:0:0.999998,1.89499e-06,7.1311e-23:57	0/0:0,24,195:8:0:8,0:1:0.999761,0.000238509,2.83827e-23:36	0/0:0,21,154:7:0:7,0:0:0.999524,0.000475775,3.57232e-19:33	0/1:52,0,156:15:0:12,3:0:0.00010528,0.999895,3.76273e-18:39	0/0:0,75,198:25:0:25,0:0:1,1.895e-09,1.42284e-23:87	0/0:0,27,170:9:0:9,0:0:0.99988,0.000119552,8.97646e-21:39
chr07	31086559	chr07_31086559_A_G	A	G	10.552	.	.	GT:PL:DP:SP:AD:SCR:GP:GQ	0/0:0,45,255:15:0:15,0:0:0.999999,6.43174e-07,3.27037e-30:61	0/0:0,18,255:6:0:6,0:0:0.999678,0.000322247,3.26932e-30:34	./.:0,12,220:4:0:4,0:0:0.998718,0.00128166,1.03286e-26:28	0/1:52,0,255:20:3:18,2:0:0.000310125,0.99969,1.60744e-28:35	./.:0,6,110:2:0:2,0:0:0.994917,0.00508295,1.02893e-15:22	0/0:0,15,255:5:0:5,0:0:0.999357,0.000642761,3.26827e-30:31	0/0:0,39,255:13:0:13,0:0:0.999997,2.56052e-06,3.27036e-30:55	0/0:0,27,255:9:0:9,0:0:0.999959,4.05799e-05,3.27024e-30:43	0/0:0,42,255:14:0:14,0:0:0.999999,1.2833e-06,3.27037e-30:58	0/0:0,27,255:9:0:9,0:0:0.999959,4.05799e-05,3.27024e-30:43
chr07	31130444	chr07_31130444_A_G	A	G	83.093	.	.	GT:PL:DP:SP:AD:SCR:GP:GQ	0/0:0,57,255:19:0:19,0:1:1,7.62521e-08,1.15463e-29:71	0/0:0,93,255:31:0:31,0:0:1,1.91537e-11,1.15463e-29:99	0/0:0,99,255:33:0:33,0:0:1,4.81118e-12,1.15463e-29:99	0/0:0,90,255:30:0:30,0:0:1,3.82166e-11,1.15463e-29:99	0/0:0,57,255:19:0:19,0:0:1,7.62521e-08,1.15463e-29:71	0/0:0,36,255:12:0:12,0:0:0.99999,9.59947e-06,1.15462e-29:50	0/0:0,48,255:16:0:16,0:0:0.999999,6.05691e-07,1.15463e-29:62	0/1:123,0,255:16:3:13,3:0:1.31144e-11,1,3.02128e-28:99	0/0:0,72,255:24:0:24,0:0:1,2.4113e-09,1.15463e-29:86	0/0:0,84,255:28:0:28,0:0:1,1.52143e-10,1.15463e-29:98
chr07	31386872	chr07_31386872_A_T	A	T	15.6936	.	.	GT:PL:DP:SP:AD:SCR:GP:GQ	0/0:0,54,195:18:0:18,0:0:1,1.8378e-07,1.68476e-23:67	0/0:0,51,194:17:0:17,0:0:1,3.6669e-07,2.12098e-23:64	0/0:0,81,196:27:0:27,0:0:1,3.6669e-10,1.33825e-23:94	0/0:0,48,191:16:0:16,0:0:0.999999,7.31642e-07,4.23192e-23:61	0/0:0,39,187:13:0:13,0:0:0.999994,5.81161e-06,1.063e-22:52	0/0:0,45,191:15:0:15,0:0:0.999999,1.45982e-06,4.23191e-23:58	0/1:55,0,149:14:0:11,3:0:6.8497e-05,0.999932,1.45281e-17:41	0/0:0,51,193:17:0:17,0:1:1,3.6669e-07,2.67016e-23:64	0/0:0,60,194:20:0:20,0:0:1,4.61635e-08,2.12098e-23:73	0/0:0,81,198:27:0:27,0:0:1,3.6669e-10,8.44379e-24:94
chr07	31679240	chr07_31679240_A_G	A	G	44.5785	.	.	GT:PL:DP:SP:AD:SCR:GP:GQ	0/0:0,33,255:11:0:11,0:22:0.999977,2.27807e-05,1.63337e-29:46	0/0:0,18,255:6:0:6,0:12:0.99928,0.000719887,1.63223e-29:31	0/0:0,18,255:6:0:6,0:12:0.99928,0.000719887,1.63223e-29:31	0/0:0,18,255:6:0:6,0:12:0.99928,0.000719887,1.63223e-29:31	0/1:84,0,255:9:4:7,2:18:8.75837e-08,1,3.59349e-28:70	0/0:0,39,255:13:0:13,0:26:0.999994,5.72235e-06,1.63339e-29:52	0/0:0,21,255:7:0:7,0:14:0.999639,0.000360928,1.63281e-29:34	0/0:0,18,255:6:0:6,0:12:0.99928,0.000719887,1.63223e-29:31	./.:0,9,170:3:0:3,0:6:0.99431,0.00568982,5.13589e-21:22	0/0:0,21,255:7:0:7,0:14:0.999639,0.000360928,1.63281e-29:34
chr07	31718748	chr07_31718748_G_A	G	A	6.41465	.	.	GT:PL:DP:SP:AD:SCR:GP:GQ	0/0:0,57,255:19:0:19,0:0:1,8.14393e-08,1.31707e-29:70	0/0:0,18,255:6:0:6,0:0:0.999354,0.000646477,1.31622e-29:31	0/0:0,21,255:7:0:7,0:0:0.999676,0.000324111,1.31664e-29:34	0/0:0,42,255:14:0:14,0:0:0.999997,2.57533e-06,1.31706e-29:55	0/0:0,48,255:16:0:16,0:0:0.999999,6.46895e-07,1.31707e-29:61	0/0:0,42,255:14:0:14,0:0:0.999997,2.57533e-06,1.31706e-29:55	0/0:0,27,255:9:0:9,0:0:0.999919,8.14326e-05,1.31696e-29:40	./.:0,12,212:4:0:4,0:0:0.997431,0.00256872,2.62114e-25:25	0/1:45,0,205:5:0:4,1:0:0.000774158,0.999226,3.22432e-23:31	0/0:0,18,255:6:0:6,0:0:0.999354,0.000646477,1.31622e-29:31
chr07	32186776	chr07_32186776_A_G	A	G	39.0922	.	.	GT:PL:DP:SP:AD:SCR:GP:GQ	0/0:0,39,187:13:0:13,0:0:0.999993,7.40538e-06,1.72599e-22:51	0/0:0,63,196:21:0:21,0:0:1,2.94816e-08,2.17291e-23:75	0/1:78,0,151:14:0:10,4:0:2.69432e-07,1,1.16813e-17:65	0/0:0,63,196:21:0:21,0:0:1,2.94816e-08,2.17291e-23:75	0/0:0,42,188:14:0:14,0:0:0.999996,3.7115e-06,1.37101e-22:54	0/0:0,108,200:36:0:36,0:0:1,9.32289e-13,8.6505e-24:99	0/0:0,75,196:25:0:25,0:0:1,1.86016e-09,2.17291e-23:87	0/0:0,75,197:25:0:25,0:0:1,1.86016e-09,1.726e-23:87	0/0:0,114,201:38:0:38,0:0:1,2.3418e-13,6.87133e-24:99	0/0:0,72,197:24:0:24,0:0:1,3.71151e-09,1.726e-23:84
chr07	32219763	chr07_32219763_A_G	A	G	1167.23	.	.	GT:PL:DP:SP:AD:SCR:GP:GQ	1/1:255,63,0:21:0:0,21:0:2.02386e-26,8.01899e-07,0.999999:60	1/1:255,78,0:26:0:0,26:0:2.02386e-26,2.53583e-08,1:75	1/1:255,75,0:25:0:0,25:1:2.02386e-26,5.05964e-08,1:72	1/1:255,111,0:37:0:0,37:0:2.02386e-26,1.27093e-11,1:99	0/0:0,78,255:26:0:26,0:1:1,3.96223e-08,4.94106e-26:74	0/0:0,75,255:25:0:25,0:1:1,7.90569e-08,4.94106e-26:71	0/0:0,72,255:24:0:24,0:0:1,1.57739e-07,4.94106e-26:68	0/0:0,84,255:28:0:28,0:0:1,9.95268e-09,4.94106e-26:80	./.:0,0,0:0:0:0,0:0:0,0,0:0	1/1:225,66,0:22:0:0,22:0:2.02386e-23,4.01902e-07,1:63
chr07	32609621	chr07_32609621_A_G	A	G	9.6013	.	.	GT:PL:DP:SP:AD:SCR:GP:GQ	0/0:0,33,180:11:0:11,0:0:0.99997,2.94807e-05,8.65024e-22:45	0/1:48,0,113:7:0:5,2:0:0.00026936,0.999731,7.3684e-14:35	0/0:0,54,195:18:0:18,0:0:1,2.3418e-07,2.73553e-23:66	0/0:0,24,159:8:0:8,0:0:0.999766,0.000234126,1.08878e-19:36	0/0:0,21,154:7:0:7,0:0:0.999533,0.000467033,3.44222e-19:33	0/0:0,24,162:8:0:8,0:0:0.999766,0.000234126,5.45682e-20:36	0/0:0,36,184:12:0:12,0:0:0.999985,1.47756e-05,3.44377e-22:48	0/0:0,48,192:16:0:16,0:0:0.999999,9.32288e-07,5.45809e-23:60	0/0:0,33,180:11:0:11,0:0:0.99997,2.94807e-05,8.65024e-22:45	0/0:0,30,175:10:0:10,0:0:0.999941,5.882e-05,2.73537e-21:42
chr07	32835471	chr07_32835471_A_T	A	T	60.1634	.	.	GT:PL:DP:SP:AD:SCR:GP:GQ	0/0:0,18,255:6:0:6,0:12:0.999069,0.00093142,2.73298e-29:30	0/1:99,0,227:7:0:5,2:14:2.14018e-09,1,2.93421e-25:86	./.:0,9,170:3:0:3,0:6:0.992649,0.007351,8.58691e-21:21	0/0:0,15,243:5:0:5,0:10:0.998143,0.00185671,4.32747e-28:27	0/0:0,33,255:11:0:11,0:22:0.99997,2.94807e-05,2.73545e-29:45	0/0:0,24,255:8:0:8,0:16:0.999766,0.000234126,2.73489e-29:36	0/0:0,15,255:5:0:5,0:10:0.998143,0.00185671,2.73045e-29:27	./.:0,12,210:4:0:4,0:8:0.996302,0.00369778,8.61851e-25:24	0/0:0,24,255:8:0:8,0:16:0.999766,0.000234126,2.73489e-29:36	0/0:0,24,255:8:0:8,0:16:0.999766,0.000234126,2.73489e-29:36
chr07	33292347	chr07_33292347_G_T	G	T	329.611	.	.	GT:PL:DP:SP:AD:SCR:GP:GQ	./.:25,0,63:4:0:3,1:0:0.00676194,0.993238,5.78063e-08:21	./.:21,0,156:15:0:12,3:3:0.0168133,0.983187,2.86786e-17:17	0/1:79,0,157:24:0:15,9:7:2.7103e-08,1,2.31698e-17:75	0/0:0,17,171:19:0:16,3:3:0.990817,0.00918281,4.24519e-19:20	0/0:0,39,177:20:0:19,1:1:0.999942,5.84731e-05,1.07616e-19:42	0/1:90,0,157:19:0:12,7:5:2.15287e-09,1,2.31698e-17:86	0/0:0,59,192:25:0:24,1:1:0.999999,5.84765e-07,3.40333e-21:62	0/1:39,0,138:10:0:8,2:2:0.000270957,0.999729,1.83994e-15:35	0/1:48,0,133:11:0:8,3:1:3.41196e-05,0.999966,5.81979e-15:44	0/1:93,0,164:25:0:16,9:8:1.07899e-09,1,4.62298e-18:89
chr07	33567120	chr07_33567120_G_A	G	A	984.986	.	.	GT:PL:DP:SP:AD:SCR:GP:GQ	0/1:111,0,159:37:0:27,10:37:9.92348e-12,1,2.51928e-17:99	0/1:67,0,137:50:0:41,9:50:2.49266e-07,1,3.99279e-15:66	0/1:101,0,151:49:0:37,12:49:9.92348e-11,1,1.58956e-16:99	0/1:121,0,159:45:0:32,13:45:9.92348e-13,1,2.51928e-17:99	0/1:121,0,160:37:0:26,11:37:9.92348e-13,1,2.00113e-17:99	0/1:153,0,165:43:0:25,18:43:6.26129e-16,1,6.32814e-18:99	0/1:129,0,161:41:0:28,13:41:1.57276e-13,1,1.58956e-17:99	./.:7,0,112:54:0:48,6:54:0.19953,0.80047,1.0107e-12:6	./.:76,0,137:56:0:45,11:56:3.13808e-08,1,3.99279e-15:75	0/1:161,0,163:41:0:21,20:41:9.92347e-17,1,1.00294e-17:99
chr07	33943194	chr07_33943194_G_C	G	C	12.0685	.	.	GT:PL:DP:SP:AD:SCR:GP:GQ	0/0:0,81,255:27:0:27,0:0:1,1.47098e-10,2.71114e-30:98	0/0:0,69,255:23:0:23,0:0:1,2.33134e-09,2.71114e-30:86	0/0:0,57,255:19:0:19,0:0:1,3.69493e-08,2.71114e-30:74	0/0:0,81,255:27:0:27,0:0:1,1.47098e-10,2.71114e-30:98	0/0:0,51,255:17:0:17,0:0:1,1.47098e-07,2.71114e-30:68	0/1:54,0,255:22:0:20,2:0:0.000214932,0.999785,1.4637e-28:36	0/0:0,75,255:25:0:25,0:0:1,5.85607e-10,2.71114e-30:92	0/0:0,45,255:15:0:15,0:0:0.999999,5.85606e-07,2.71114e-30:62	0/0:0,78,255:26:0:26,0:0:1,2.93499e-10,2.71114e-30:95	0/0:0,69,255:23:0:23,0:0:1,2.33134e-09,2.71114e-30:86
chr07	33978062	chr07_33978062_T_C	T	C	67.2863	.	.	GT:PL:DP:SP:AD:SCR:GP:GQ	0/0:0,45,255:15:0:15,0:0:0.999999,9.16601e-07,6.64203e-30:60	0/0:0,60,255:20:0:20,0:0:1,2.89855e-08,6.64204e-30:75	0/0:0,78,255:26:0:26,0:0:1,4.59389e-10,6.64204e-30:93	0/0:0,51,255:17:0:17,0:0:1,2.3024e-07,6.64203e-30:66	0/0:0,63,255:21:0:21,0:0:1,1.45272e-08,6.64204e-30:78	0/1:108,0,255:21:0:18,3:0:5.46789e-10,1,2.2915e-28:92	0/0:0,39,255:13:0:13,0:0:0.999996,3.64904e-06,6.64201e-30:54	0/0:0,45,255:15:0:15,0:0:0.999999,9.16601e-07,6.64203e-30:60	0/0:0,57,255:19:0:19,0:0:1,5.78336e-08,6.64204e-30:72	0/0:0,48,255:16:0:16,0:0:1,4.59389e-07,6.64203e-30:63
chr07	34129247	chr07_34129247_C_T	C	T	583.671	.	.	GT:PL:DP:SP:AD:SCR:GP:GQ	0/1:76,0,146:19:0:10,9:21:2.86057e-08,1,5.51427e-16:75	0/1:57,0,157:18:0:12,6:21:2.27222e-06,0.999998,4.38013e-17:56	0/1:49,0,132:11:0:7,4:11:1.43366e-05,0.999986,1.3851e-14:48	0/1:83,0,84:12:0:4,8:16:5.70758e-09,1,8.73953e-10:81	0/1:41,0,160:29:0:22,7:33:9.04509e-05,0.99991,2.19507e-17:40	0/1:76,0,142:15:0:9,6:16:2.86057e-08,1,1.38512e-15:75	0/1:27,0,151:13:0:10,3:16:0.00226708,0.997733,1.73981e-16:26	0/1:109,0,158:23:0:13,10:24:1.43368e-11,1,3.47927e-17:99	0/1:65,0,157:19:0:12,7:19:3.60124e-07,1,4.38014e-17:64	0/1:62,0,163:24:0:16,8:29:7.18541e-07,0.999999,1.10024e-17:61
chr07	34692234	chr07_34692234_A_G	A	G	34.7649	.	.	GT:PL:DP:SP:AD:SCR:GP:GQ	0/0:0,60,255:20:0:20,0:0:1,3.38984e-08,9.08444e-30:74	0/0:0,33,255:11:0:11,0:0:0.999983,1.69891e-05,9.08428e-30:47	0/0:0,39,255:13:0:13,0:0:0.999996,4.26754e-06,9.0844e-30:53	0/0:0,51,255:17:0:17,0:0:1,2.69264e-07,9.08443e-30:65	0/0:0,18,255:6:0:6,0:0:0.999463,0.000536965,9.07956e-30:32	0/1:75,0,255:12:10:10,2:0:9.32869e-07,0.999999,2.6799e-28:60	0/0:0,33,255:11:0:11,0:0:0.999983,1.69891e-05,9.08428e-30:47	0/0:0,27,255:9:0:9,0:0:0.999932,6.76316e-05,9.08382e-30:41	0/0:0,15,255:5:0:5,0:0:0.998929,0.00107081,9.07471e-30:29	0/0:0,30,255:10:0:10,0:0:0.999966,3.38972e-05,9.08413e-30:44
chr07	35247835	chr07_35247835_G_A	G	A	7.14054	.	.	GT:PL:DP:SP:AD:SCR:GP:GQ	0/0:0,18,138:6:0:6,0:0:0.999018,0.00098212,1.52298e-17:30	0/0:0,15,116:5:0:5,0:0:0.998042,0.00195767,2.41141e-15:27	0/0:0,18,138:6:0:6,0:0:0.999018,0.00098212,1.52298e-17:30	0/0:0,33,180:11:0:11,0:0:0.999969,3.10869e-05,9.61853e-22:45	0/0:0,45,191:15:0:15,0:0:0.999998,1.96151e-06,7.64049e-23:57	0/0:0,69,196:23:0:23,0:0:1,7.80892e-09,2.41614e-23:81	0/0:0,60,195:20:0:20,0:0:1,6.20285e-08,3.04174e-23:72	0/0:0,30,163:10:0:10,0:0:0.999938,6.20246e-05,4.82054e-20:42	0/1:45,0,101:8:0:6,2:0:0.000509551,0.99949,1.23115e-12:32	0/0:0,21,154:7:0:7,0:0:0.999508,0.000492467,3.82744e-19:33
chr07	35331664	chr07_35331664_T_C	T	C	1711.66	.	.	GT:PL:DP:SP:AD:SCR:GP:GQ	0/1:151,0,58:13:0:3,10:1:9.38151e-18,0.999966,3.35458e-05:44	1/1:192,54,0:18:0:0,18:1:3.52074e-23,1.88082e-07,1:67	1/1:188,42,0:14:0:0,14:0:8.84368e-23,2.98089e-06,0.999997:55	1/1:180,33,0:11:0:0,11:0:5.57987e-22,2.36776e-05,0.999976:46	1/1:162,24,0:8:0:0,8:0:3.52008e-20,0.000188047,0.999812:37	1/1:180,33,0:11:0:0,11:1:5.57987e-22,2.36776e-05,0.999976:46	1/1:189,42,0:14:0:0,14:0:7.02478e-23,2.98089e-06,0.999997:55	1/1:143,18,0:6:0:0,6:0:2.79453e-18,0.000748207,0.999252:31	1/1:170,27,0:9:0:0,9:1:5.57947e-21,9.42554e-05,0.999906:40	1/1:196,60,0:20:0:0,20:0:1.40163e-23,4.7244e-08,1:73
chr07	35456598	chr07_35456598_A_G	A	G	37.3511	.	.	GT:PL:DP:SP:AD:SCR:GP:GQ	./.:0,6,110:2:0:2,0:4:0.992772,0.0072282,2.08521e-15:21	0/0:0,42,255:14:0:14,0:26:0.999998,1.82886e-06,6.64202e-30:57	0/0:0,33,255:11:0:11,0:22:0.999985,1.45269e-05,6.64194e-30:48	0/0:0,21,255:7:0:7,0:12:0.99977,0.000230187,6.64051e-30:36	0/0:0,36,255:12:0:12,0:18:0.999993,7.28077e-06,6.64199e-30:51	0/0:0,30,255:10:0:10,0:18:0.999971,2.89846e-05,6.64184e-30:45	0/1:78,0,255:14:0:12,2:28:5.46788e-07,0.999999,2.2915e-28:62	./.:0,6,110:2:0:2,0:4:0.992772,0.0072282,2.08521e-15:21	0/0:0,33,255:11:0:11,0:22:0.999985,1.45269e-05,6.64194e-30:48	0/0:0,36,255:12:0:12,0:24:0.999993,7.28077e-06,6.64199e-30:51
chr07	35651290	chr07_35651290_A_G	A	G	27.2962	.	.	GT:PL:DP:SP:AD:SCR:GP:GQ	0/0:0,24,185:8:0:8,0:2:0.999745,0.000254706,3.23689e-22:35	0/0:0,30,160:10:0:10,0:0:0.999936,6.39913e-05,1.02379e-19:41	0/0:0,24,159:8:0:8,0:0:0.999745,0.000254706,1.28863e-19:35	0/0:0,39,206:13:0:13,0:2:0.999992,8.05648e-06,2.57178e-24:50	0/0:0,15,129:5:0:5,0:0:0.99798,0.00201963,1.28635e-16:26	0/1:66,0,129:10:0:7,3:0:3.92509e-06,0.999996,2.01413e-15:54	./.:0,12,113:4:0:4,0:0:0.995978,0.0040216,5.11079e-15:23	0/0:0,42,178:14:0:14,0:0:0.999996,4.03782e-06,1.62269e-21:53	./.:0,12,133:4:0:4,0:2:0.995978,0.0040216,5.11079e-17:23	0/0:0,21,140:7:0:7,0:0:0.999492,0.000508076,1.02333e-17:32
chr07	35743853	chr07_35743853_C_T	C	T	3.99368	.	.	GT:PL:DP:SP:AD:SCR:GP:GQ	0/0:0,15,255:5:0:5,0:0:0.998929,0.00107081,9.07471e-30:29	0/0:0,24,255:8:0:8,0:0:0.999865,0.000134934,9.08321e-30:38	0/0:0,27,255:9:0:9,0:0:0.999932,6.76316e-05,9.08382e-30:41	0/0:0,30,255:10:0:10,0:0:0.999966,3.38972e-05,9.08413e-30:44	./.:0,12,210:4:0:4,0:0:0.997866,0.00213428,2.86662e-25:26	0/0:0,15,243:5:0:5,0:0:0.998929,0.00107081,1.43824e-28:29	0/0:0,33,255:11:0:11,0:0:0.999983,1.69891e-05,9.08428e-30:47	0/1:42,0,243:6:0:5,1:0:0.00185786,0.998142,4.23947e-27:27	0/0:0,27,255:9:0:9,0:0:0.999932,6.76316e-05,9.08382e-30:41	0/0:0,21,255:7:0:7,0:0:0.999731,0.000269192,9.08199e-30:35
chr07	35901626	chr07_35901626_T_C	T	C	4.04775	.	.	GT:PL:DP:SP:AD:SCR:GP:GQ	0/1:42,0,233:6:0:5,1:0:0.001795,0.998205,4.38849e-26:27	./.:0,12,184:4:0:4,0:0:0.997791,0.002209,1.22262e-22:26	0/0:0,27,255:9:0:9,0:0:0.99993,7.00044e-05,9.73241e-30:41	0/0:0,33,255:11:0:11,0:0:0.999982,1.75852e-05,9.73293e-30:47	0/0:0,30,255:10:0:10,0:0:0.999965,3.50865e-05,9.73275e-30:44	0/0:0,21,255:7:0:7,0:0:0.999721,0.000278634,9.73038e-30:35	0/0:0,39,255:13:0:13,0:0:0.999996,4.41727e-06,9.73305e-30:53	0/0:0,30,255:10:0:10,0:0:0.999965,3.50865e-05,9.73275e-30:44	0/0:0,27,255:9:0:9,0:0:0.99993,7.00044e-05,9.73241e-30:41	0/0:0,30,255:10:0:10,0:0:0.999965,3.50865e-05,9.73275e-30:44
chr07	35962013	chr07_35962013_T_G	T	G	9.6248	.	.	GT:PL:DP:SP:AD:SCR:GP:GQ	0/0:0,15,129:5:0:5,0:0:0.998815,0.00118465,4.42218e-17:29	0/0:0,18,143:6:0:6,0:0:0.999406,0.000594084,1.76154e-18:32	0/0:0,15,129:5:0:5,0:0:0.998815,0.00118465,4.42218e-17:29	0/0:0,24,245:8:0:8,0:0:0.999851,0.000149293,1.11195e-28:38	./.:0,6,67:2:0:2,0:0:0.990667,0.00933326,6.9515e-11:20	0/0:0,21,149:7:0:7,0:0:0.999702,0.000297835,4.42611e-19:35	0/0:0,18,143:6:0:6,0:0:0.999406,0.000594084,1.76154e-18:32	0/1:49,0,179:16:0:13,3:0:0.000335543,0.999664,1.18005e-20:34	0/0:0,18,143:6:0:6,0:0:0.999406,0.000594084,1.76154e-18:32	./.:0,9,92:3:0:3,0:0:0.9953,0.00469959,2.20854e-13:23
chr07	36617781	chr07_36617781_T_C	T	C	10.528	.	.	GT:PL:DP:SP:AD:SCR:GP:GQ	0/0:0,36,255:12:0:12,0:0:0.999995,5.11755e-06,3.28146e-30:52	0/0:0,33,255:11:0:11,0:0:0.99999,1.02108e-05,3.28144e-30:49	0/0:0,54,255:18:0:18,0:0:1,8.11081e-08,3.28147e-30:70	0/1:52,0,255:20:7:18,2:0:0.0003096,0.99969,1.61016e-28:35	0/0:0,54,255:18:0:18,0:2:1,8.11081e-08,3.28147e-30:70	0/0:0,51,255:17:0:17,0:0:1,1.61832e-07,3.28147e-30:67	0/0:0,42,255:14:0:14,0:0:0.999999,1.28548e-06,3.28147e-30:58	0/0:0,63,255:21:0:21,0:0:1,1.02109e-08,3.28147e-30:79	0/0:0,42,255:14:0:14,0:0:0.999999,1.28548e-06,3.28147e-30:58	0/0:0,57,255:19:0:19,0:0:1,4.06504e-08,3.28147e-30:73
chr07	37042760	chr07_37042760_A_G	A	G	40.7017	.	.	GT:PL:DP:SP:AD:SCR:GP:GQ	0/0:0,66,255:22:0:22,0:36:1,8.34978e-09,8.73554e-30:80	0/0:0,48,255:16:0:16,0:22:0.999999,5.26835e-07,8.73553e-30:62	0/1:81,0,255:13:0:11,2:22:2.3896e-07,1,2.62794e-28:66	0/0:0,75,255:25:0:25,0:50:1,1.05117e-09,8.73554e-30:89	0/0:0,39,255:13:0:13,0:26:0.999996,4.18478e-06,8.7355e-30:53	0/0:0,36,255:12:0:12,0:16:0.999992,8.34971e-06,8.73547e-30:50	0/0:0,90,255:30:0:30,0:50:1,3.32411e-11,8.73554e-30:99	0/0:0,45,255:15:0:15,0:26:0.999999,1.05117e-06,8.73553e-30:59	0/0:0,36,255:12:0:12,0:24:0.999992,8.34971e-06,8.73547e-30:50	0/0:0,18,255:6:0:6,0:12:0.999473,0.000526558,8.73094e-30:32
chr07	37100744	chr07_37100744_A_T	A	T	150.679	.	.	GT:PL:DP:SP:AD:SCR:GP:GQ	0/0:0,60,196:20:0:20,0:0:1,2.22222e-07,3.10109e-22:66	0/0:0,117,202:39:0:39,0:0:1,4.43392e-13,7.7896e-23:99	0/0:0,102,200:34:0:34,0:0:1,1.40213e-11,1.23457e-22:99	0/0:0,105,200:35:0:35,0:0:1,7.02728e-12,1.23457e-22:99	0/0:0,78,198:26:0:26,0:0:1,3.52198e-09,1.95666e-22:84	0/0:0,96,199:32:0:32,0:0:1,5.58197e-11,1.55423e-22:99	0/0:0,108,200:36:0:36,0:0:1,3.52199e-12,1.23457e-22:99	0/0:0,84,198:28:0:28,0:0:1,8.84683e-10,1.95666e-22:90	1/1:203,129,0:43:0:0,43:0:4.05962e-19,2.26607e-12,1:99	0/0:0,87,199:29:0:29,0:0:1,4.43392e-10,1.55423e-22:93
chr07	37267541	chr07_37267541_T_A	T	A	30.4405	.	.	GT:PL:DP:SP:AD:SCR:GP:GQ	0/0:0,24,155:8:0:8,0:0:0.999715,0.000285106,4.05581e-19:35	0/0:0,18,138:6:0:6,0:0:0.998866,0.00113406,2.03099e-17:29	0/0:0,33,178:11:0:11,0:0:0.999964,3.59017e-05,2.03323e-21:44	0/0:0,36,184:12:0:12,0:0:0.999982,1.79938e-05,5.10733e-22:47	0/0:0,15,129:5:0:5,0:0:0.99774,0.00226021,1.61146e-16:26	0/0:0,33,180:11:0:11,0:0:0.999964,3.59017e-05,1.28288e-21:44	0/0:0,24,140:8:0:8,0:0:0.999715,0.000285106,1.28256e-17:35	0/1:69,0,119:9:0:6,3:0:1.75739e-06,0.999998,2.2546e-14:57	0/0:0,27,167:9:0:9,0:0:0.999857,0.000142912,2.55941e-20:38	0/0:0,15,116:5:0:5,0:0:0.99774,0.00226021,3.21528e-15:26
chr07	37436847	chr07_37436847_T_C	T	C	92.6328	.	.	GT:PL:DP:SP:AD:SCR:GP:GQ	0/0:0,30,255:10:0:10,0:20:0.999953,4.72418e-05,1.76447e-29:43	0/0:0,30,255:10:0:10,0:20:0.999953,4.72418e-05,1.76447e-29:43	0/0:0,33,255:11:0:11,0:22:0.999976,2.36776e-05,1.76451e-29:46	0/0:0,33,255:11:0:11,0:22:0.999976,2.36776e-05,1.76451e-29:46	0/0:0,51,255:17:0:17,0:34:1,3.75273e-07,1.76455e-29:64	0/0:0,21,255:7:0:7,0:14:0.999625,0.000375132,1.76389e-29:34	0/0:0,27,255:9:0:9,0:18:0.999906,9.42554e-05,1.76438e-29:40	0/0:0,51,255:17:0:17,0:33:1,3.75273e-07,1.76455e-29:64	0/1:132,0,255:13:0:10,3:26:1.33553e-12,1,3.73497e-28:99	0/0:0,42,255:14:0:14,0:28:0.999997,2.98089e-06,1.76455e-29:55
chr07	37550012	chr07_37550012_T_C	T	C	6.94625	.	.	GT:PL:DP:SP:AD:SCR:GP:GQ	0/0:0,18,255:6:0:6,0:0:0.999766,0.000233591,1.71772e-30:36	0/0:0,39,255:13:0:13,0:0:0.999998,1.85591e-06,1.71812e-30:57	0/0:0,57,255:19:0:19,0:0:1,2.94142e-08,1.71812e-30:75	0/1:49,0,255:41:2:38,3:0:0.000853243,0.999147,1.16446e-28:30	0/0:0,78,255:26:0:26,0:2:1,2.33645e-10,1.71812e-30:96	0/0:0,78,255:26:0:26,0:0:1,2.33645e-10,1.71812e-30:96	0/0:0,120,255:40:0:40,0:4:1,1.4742e-14,1.71812e-30:99	0/0:0,54,255:18:0:18,0:0:1,5.8689e-08,1.71812e-30:72	0/0:0,24,255:8:0:8,0:0:0.999941,5.86855e-05,1.71802e-30:42	0/0:0,51,255:17:0:17,0:0:1,1.171e-07,1.71812e-30:69
chr07	37554962	chr07_37554962_C_T	C	T	41.0188	.	.	GT:PL:DP:SP:AD:SCR:GP:GQ	0/0:0,36,255:12:0:12,0:0:0.999991,8.73691e-06,9.56445e-30:50	0/0:0,33,255:11:0:11,0:0:0.999983,1.74323e-05,9.56437e-30:47	0/1:81,0,255:13:0:11,2:0:2.28369e-07,1,2.7498e-28:66	0/0:0,63,255:21:0:21,0:0:1,1.74326e-08,9.56453e-30:77	0/0:0,24,255:8:0:8,0:0:0.999862,0.000138453,9.56321e-30:38	0/0:0,33,255:11:0:11,0:0:0.999983,1.74323e-05,9.56437e-30:47	./.:0,0,0:0:0:0,0:0:0,0,0:0	0/0:0,42,255:14:0:14,0:0:0.999998,2.19463e-06,9.56451e-30:56	./.:0,6,110:2:0:2,0:0:0.991339,0.00866132,2.99837e-15:20	0/0:0,30,255:10:0:10,0:0:0.999965,3.47814e-05,9.5642e-30:44
chr07	37565870	chr07_37565870_A_G	A	G	92.7172	.	.	GT:PL:DP:SP:AD:SCR:GP:GQ	0/0:0,24,255:8:0:8,0:16:0.999809,0.000191055,1.82112e-29:37	0/0:0,33,255:11:0:11,0:22:0.999976,2.40564e-05,1.82143e-29:46	0/0:0,51,255:17:0:17,0:34:1,3.81277e-07,1.82147e-29:64	0/0:0,36,255:12:0:12,0:24:0.999988,1.20569e-05,1.82145e-29:49	0/0:0,18,255:6:0:6,0:12:0.99924,0.00076017,1.82009e-29:31	0/0:0,18,255:6:0:6,0:12:0.99924,0.00076017,1.82009e-29:31	0/0:0,18,255:6:0:6,0:12:0.99924,0.00076017,1.82009e-29:31	0/1:132,0,255:13:0:10,3:26:1.3145e-12,1,3.79473e-28:99	./.:0,9,151:3:0:3,0:6:0.993993,0.00600654,4.54784e-19:22	./.:0,12,220:4:0:4,0:8:0.996981,0.00301945,5.7426e-26:25
chr07	37687848	chr07_37687848_T_C	T	C	52.9031	.	.	GT:PL:DP:SP:AD:SCR:GP:GQ	0/0:0,66,255:22:0:22,0:44:1,4.78244e-09,2.86576e-30:83	0/1:95,0,255:43:0:39,4:84:1.66092e-08,1,1.50519e-28:77	0/0:0,114,255:38:0:38,0:76:1,7.57966e-14,2.86576e-30:99	0/0:0,123,255:43:8:41,0:86:1,9.54223e-15,2.86576e-30:99	0/0:0,108,255:36:0:36,0:72:1,3.01752e-13,2.86576e-30:99	0/0:0,123,255:41:0:41,0:82:1,9.54223e-15,2.86576e-30:99	0/0:0,69,255:23:0:23,0:46:1,2.3969e-09,2.86576e-30:86	0/0:0,129,255:43:0:43,0:86:1,2.3969e-15,2.86576e-30:99	0/0:0,57,255:19:0:19,0:38:1,3.79883e-08,2.86576e-30:74	0/0:0,81,255:27:0:27,0:54:1,1.51234e-10,2.86576e-30:98
chr07	37803743	chr07_37803743_G_A	G	A	975.915	.	.	GT:PL:DP:SP:AD:SCR:GP:GQ	0/1:120,0,164:27:0:18,9:0:1.00528e-12,1,9.90037e-18:99	0/1:115,0,154:20:0:13,7:0:3.17899e-12,1,9.90037e-17:99	0/1:139,0,156:24:0:14,10:0:1.26558e-14,1,6.24671e-17:99	0/1:139,0,144:19:0:10,9:0:1.26558e-14,1,9.90037e-16:99	0/1:73,0,159:22:0:16,5:0:5.03835e-08,1,3.13077e-17:72	0/1:95,0,151:15:0:10,5:0:3.17899e-10,1,1.97538e-16:94	0/1:88,0,156:18:0:13,5:0:1.59327e-09,1,6.24671e-17:87	0/1:127,0,163:24:0:15,9:0:2.0058e-13,1,1.24638e-17:99	0/1:127,0,160:24:0:15,9:1:2.0058e-13,1,2.48686e-17:99	./.:12,0,146:26:0:23,3:0:0.0596458,0.940354,5.87412e-16:12
chr07	37857071	chr07_37857071_G_A	G	A	15.2535	.	.	GT:PL:DP:SP:AD:SCR:GP:GQ	0/0:0,24,211:8:0:8,0:0:0.99963,0.000370195,1.71776e-24:34	0/0:0,21,154:7:0:7,0:0:0.999262,0.000738364,8.60602e-19:31	./.:0,0,0:0:0:0,0:0:0,0,0:0	./.:0,9,92:3:0:3,0:0:0.988425,0.0115754,1.34917e-12:19	0/0:0,21,154:7:0:7,0:0:0.999262,0.000738364,8.60602e-19:31	0/0:0,27,170:9:0:9,0:0:0.999814,0.000185571,2.16293e-20:37	0/0:0,15,129:5:0:5,0:0:0.997067,0.00293303,2.71548e-16:25	0/1:53,0,79:5:0:3,2:0:5.38747e-05,0.999946,2.92758e-10:42	0/0:0,27,193:9:0:9,0:0:0.999814,0.000185571,1.08403e-22:37	0/0:0,21,154:7:0:7,0:0:0.999262,0.000738364,8.60602e-19:31
chr07	38007798	chr07_38007798_T_C	T	C	3.50171	.	.	GT:PL:DP:SP:AD:SCR:GP:GQ	0/0:0,21,154:7:0:7,0:0:0.999488,0.00051194,4.13619e-19:32	0/0:0,33,180:11:0:11,0:0:0.999968,3.23167e-05,1.03946e-21:44	0/1:36,0,143:11:0:9,2:0:0.00388034,0.99612,8.04809e-17:24	0/0:0,78,198:26:0:26,0:0:1,1.02198e-09,1.64749e-23:89	0/0:0,42,186:14:0:14,0:0:0.999996,4.06855e-06,2.61109e-22:53	./.:13,0,134:8:0:7,1:0:0.437332,0.562668,3.61105e-16:3	./.:0,6,67:2:0:2,0:0:0.984061,0.0159391,2.04101e-10:17	0/0:0,39,187:13:0:13,0:0:0.999992,8.11779e-06,2.07405e-22:50	0/0:0,42,189:14:0:14,0:0:0.999996,4.06855e-06,1.30864e-22:53	0/0:0,33,180:11:0:11,0:0:0.999968,3.23167e-05,1.03946e-21:44
chr07	38086216	chr07_38086216_C_T	C	T	6.40379	.	.	GT:PL:DP:SP:AD:SCR:GP:GQ	0/0:0,21,255:7:0:7,0:14:0.999676,0.000324111,1.31664e-29:34	0/0:0,24,255:8:0:8,0:16:0.999838,0.000162466,1.31685e-29:37	0/0:0,51,255:17:0:17,0:34:1,3.24215e-07,1.31707e-29:64	0/0:0,27,255:9:0:9,0:18:0.999919,8.14326e-05,1.31696e-29:40	0/0:0,36,255:12:0:12,0:24:0.99999,1.02525e-05,1.31705e-29:49	0/1:45,0,197:5:0:4,1:10:0.000774158,0.999226,2.03441e-22:31	0/0:0,27,255:9:0:9,0:18:0.999919,8.14326e-05,1.31696e-29:40	0/0:0,21,255:7:0:7,0:14:0.999676,0.000324111,1.31664e-29:34	0/0:0,30,255:10:0:10,0:20:0.999959,4.08147e-05,1.31701e-29:43	0/0:0,36,255:12:0:12,0:24:0.99999,1.02525e-05,1.31705e-29:49
chr07	38173129	chr07_38173129_G_A	G	A	6.85166	.	.	GT:PL:DP:SP:AD:SCR:GP:GQ	0/0:0,27,170:9:0:9,0:0:0.999898,0.000102311,6.57395e-21:39	./.:0,9,84:3:0:3,0:0:0.993585,0.00641461,2.60061e-12:21	0/0:0,39,187:13:0:13,0:0:0.999994,6.45599e-06,1.3118e-22:51	0/0:0,63,196:21:0:21,0:0:1,2.57019e-08,1.65147e-23:75	0/1:45,0,125:8:0:6,2:0:0.000616264,0.999384,4.0517e-15:32	0/0:0,54,195:18:0:18,0:0:1,2.04157e-07,2.07908e-23:66	0/0:0,21,149:7:0:7,0:0:0.999593,0.000407182,8.27359e-19:33	0/0:0,42,189:14:0:14,0:0:0.999997,3.23567e-06,8.27693e-23:54	0/0:0,33,180:11:0:11,0:0:0.999974,2.57012e-05,6.57445e-22:45	0/0:0,30,175:10:0:10,0:0:0.999949,5.12794e-05,2.07897e-21:42
chr07	38294818	chr07_38294818_T_C	T	C	48.0534	.	.	GT:PL:DP:SP:AD:SCR:GP:GQ	0/0:0,39,255:13:0:13,0:0:0.999992,7.72825e-06,2.97924e-29:51	0/0:0,54,255:18:0:18,0:0:1,2.44391e-07,2.97926e-29:66	0/0:0,63,255:21:0:21,0:0:1,3.0767e-08,2.97926e-29:75	0/1:54,0,255:22:0:20,2:0:6.48466e-05,0.999935,4.85284e-28:41	0/0:0,27,255:9:0:9,0:0:0.999878,0.00012247,2.9789e-29:39	0/1:45,0,205:5:0:4,1:0:0.000514863,0.999485,4.85066e-23:32	0/0:0,33,255:11:0:11,0:0:0.999969,3.0766e-05,2.97917e-29:45	0/0:0,30,255:10:0:10,0:0:0.999939,6.13844e-05,2.97908e-29:42	0/0:0,75,255:25:0:25,0:0:1,1.94126e-09,2.97926e-29:87	0/0:0,36,255:12:0:12,0:0:0.999985,1.54198e-05,2.97922e-29:48
chr07	38364631	chr07_38364631_C_T	C	T	21.4007	.	.	GT:PL:DP:SP:AD:SCR:GP:GQ	0/0:0,18,132:6:0:6,0:0:0.998964,0.00103552,6.74072e-17:29	0/0:0,15,123:5:0:5,0:0:0.997936,0.00206401,5.34883e-16:26	0/1:60,0,147:12:0:9,3:0:1.52892e-05,0.999985,3.26243e-17:48	0/0:0,57,195:19:0:19,0:0:1,1.30499e-07,3.38186e-23:68	0/0:0,48,192:16:0:16,0:0:0.999999,1.03659e-06,6.7477e-23:59	./.:0,8,161:15:0:14,1:0:0.98974,0.0102596,8.40771e-20:19	0/0:0,30,175:10:0:10,0:0:0.999935,6.54003e-05,3.38164e-21:41	./.:0,9,92:3:0:3,0:0:0.991833,0.0081667,6.6926e-13:20	0/0:0,33,178:11:0:11,0:0:0.999967,3.27789e-05,1.69489e-21:44	0/0:0,78,198:26:0:26,0:0:1,1.03659e-09,1.69495e-23:89
chr07	38391650	chr07_38391650_G_A	G	A	64.0879	.	.	GT:PL:DP:SP:AD:SCR:GP:GQ	0/0:0,138,255:46:0:46,0:0:1,4.31263e-16,5.85362e-30:99	0/0:0,132,255:44:0:44,0:0:1,1.71689e-15,5.85362e-30:99	0/0:0,120,255:40:0:40,0:0:1,2.72109e-14,5.85362e-30:99	0/0:0,96,255:32:0:32,0:0:1,6.83506e-12,5.85362e-30:99	0/0:0,123,255:41:0:41,0:0:1,1.36377e-14,5.85362e-30:99	0/1:105,0,255:30:6:26,4:0:1.16214e-09,1,2.15121e-28:89	0/0:0,60,255:20:0:20,0:0:1,2.72109e-08,5.85362e-30:75	0/0:0,63,255:21:0:21,0:0:1,1.36377e-08,5.85362e-30:78	0/0:0,141,255:47:0:47,0:0:1,2.16143e-16,5.85362e-30:99	0/0:0,90,255:30:0:30,0:0:1,2.72109e-11,5.85362e-30:99
chr07	38583755	chr07_38583755_C_T	C	T	33.825	.	.	GT:PL:DP:SP:AD:SCR:GP:GQ	0/0:0,33,175:11:0:11,0:0:0.999974,2.57012e-05,2.07902e-21:45	0/0:0,21,154:7:0:7,0:0:0.999593,0.000407182,2.61634e-19:33	0/0:0,27,170:9:0:9,0:0:0.999898,0.000102311,6.57395e-21:39	0/0:0,24,159:8:0:8,0:0:0.999796,0.000204116,8.27527e-20:36	0/0:0,63,196:21:0:21,0:0:1,2.57019e-08,1.65147e-23:75	0/0:0,30,175:10:0:10,0:0:0.999949,5.12794e-05,2.07897e-21:42	0/1:73,0,157:16:0:12,4:0:9.77314e-07,0.999999,2.55803e-18:60	0/0:0,21,154:7:0:7,0:0:0.999593,0.000407182,2.61634e-19:33	0/0:0,18,143:6:0:6,0:0:0.999188,0.000812106,3.29244e-18:30	0/0:0,42,189:14:0:14,0:0:0.999997,3.23567e-06,8.27693e-23:54
chr07	38715573	chr07_38715573_C_T	C	T	34.9177	.	.	GT:PL:DP:SP:AD:SCR:GP:GQ	0/0:0,42,255:14:0:14,0:19:0.999998,2.26014e-06,1.0144e-29:56	0/0:0,30,255:10:0:10,0:14:0.999964,3.58196e-05,1.01437e-29:44	0/0:0,18,255:6:0:6,0:7:0.999433,0.0005674,1.01383e-29:32	0/0:0,33,255:11:0:11,0:13:0.999982,1.79526e-05,1.01439e-29:47	0/0:0,36,255:12:0:12,0:17:0.999991,8.99771e-06,1.0144e-29:50	0/0:0,36,255:12:0:12,0:14:0.999991,8.99771e-06,1.0144e-29:50	0/0:0,54,255:18:0:18,0:23:1,1.42605e-07,1.01441e-29:68	0/0:0,54,255:18:0:18,0:28:1,1.42605e-07,1.01441e-29:68	0/0:0,30,255:10:0:10,0:15:0.999964,3.58196e-05,1.01437e-29:44	0/1:75,0,255:12:3:10,2:14:8.82802e-07,0.999999,2.83189e-28:60
chr07	39051500	chr07_39051500_C_T	C	T	100.909	.	.	GT:PL:DP:SP:AD:SCR:GP:GQ	0/1:141,0,255:22:2:18,4:44:2.23431e-13,1,2.81059e-28:99	0/0:0,66,255:22:0:22,0:44:1,8.93012e-09,9.99206e-30:80	0/0:0,48,255:16:0:16,0:32:0.999999,5.63452e-07,9.99205e-30:62	0/0:0,81,255:27:0:27,0:54:1,2.82395e-10,9.99206e-30:95	0/0:0,87,255:29:0:29,0:58:1,7.09345e-11,9.99206e-30:99	0/0:0,93,255:32:0:31,0:62:1,1.78179e-11,9.99206e-30:99	0/0:0,63,255:21:0:21,0:42:1,1.78179e-08,9.99206e-30:77	0/0:0,78,255:26:0:26,0:52:1,5.63453e-10,9.99206e-30:92	0/0:0,63,255:21:0:21,0:42:1,1.78179e-08,9.99206e-30:77	0/0:0,54,255:18:0:18,0:36:1,1.41533e-07,9.99205e-30:68
chr07	39340417	chr07_39340417_G_A	G	A	202.722	.	.	GT:PL:DP:SP:AD:SCR:GP:GQ	0/0:0,27,212:9:0:9,0:0:0.999557,0.000443195,7.78615e-24:33	0/0:0,39,255:13:0:13,0:0:0.999972,2.79753e-05,3.90394e-28:45	0/0:0,33,255:11:0:11,0:0:0.999889,0.000111363,3.90361e-28:39	0/0:0,84,255:28:0:28,0:0:1,8.84683e-10,3.90405e-28:90	0/0:0,24,245:8:0:8,0:0:0.999116,0.000883901,3.9006e-27:30	0/0:0,15,129:5:0:5,0:0:0.993022,0.00697825,1.54338e-15:21	0/0:0,33,255:11:0:11,0:0:0.999889,0.000111363,3.90361e-28:39	0/0:0,27,193:9:0:9,0:0:0.999557,0.000443195,6.18476e-22:33	1/1:255,45,0:15:0:0,15:0:2.55999e-24,0.000568886,0.999431:32	0/0:0,36,207:12:0:12,0:0:0.999944,5.58166e-05,2.46315e-23:42
chr07	39595995	chr07_39595995_G_C	G	C	1105.47	.	.	GT:PL:DP:SP:AD:SCR:GP:GQ	1/1:197,75,0:25:0:0,25:0:8.86783e-21,4.21637e-08,1:73	1/1:197,72,0:24:0:0,24:0:8.86783e-21,8.41276e-08,1:70	1/1:198,75,0:25:0:0,25:0:7.04397e-21,4.21637e-08,1:73	1/1:200,105,0:35:0:0,35:0:4.44444e-21,4.21637e-11,1:99	0/0:0,57,195:19:0:19,0:0:0.999994,5.98575e-06,7.11508e-20:52	0/0:0,99,200:33:0:33,0:0:1,3.77678e-10,2.25e-20:94	0/0:0,54,193:18:0:18,0:0:0.999988,1.19431e-05,1.12766e-19:49	0/0:0,126,202:42:0:42,0:0:1,7.53566e-13,1.41965e-20:99	1/1:199,96,0:32:0:0,32:0:5.59522e-21,3.34918e-10,1:94	1/1:197,72,0:24:0:0,24:0:8.86783e-21,8.41276e-08,1:70
chr07	39766789	chr07_39766789_T_C	T	C	3.99293	.	.	GT:PL:DP:SP:AD:SCR:GP:GQ	0/1:42,0,227:6:0:5,1:12:0.00185786,0.998142,1.68776e-25:27	0/0:0,18,255:6:0:6,0:12:0.999463,0.000536965,9.07956e-30:32	0/0:0,36,255:12:0:12,0:24:0.999991,8.51482e-06,9.08436e-30:50	0/0:0,48,255:16:0:16,0:30:0.999999,5.37253e-07,9.08443e-30:62	./.:0,12,220:4:0:4,0:8:0.997866,0.00213428,2.86662e-26:26	0/0:0,33,255:11:0:11,0:18:0.999983,1.69891e-05,9.08428e-30:47	0/0:0,39,255:13:0:13,0:26:0.999996,4.26754e-06,9.0844e-30:53	0/0:0,18,255:6:0:6,0:12:0.999463,0.000536965,9.07956e-30:32	0/0:0,15,255:5:0:5,0:10:0.998929,0.00107081,9.07471e-30:29	0/0:0,21,255:7:0:7,0:14:0.999731,0.000269192,9.08199e-30:35
chr07	39900423	chr07_39900423_T_C	T	C	4.06854	.	.	GT:PL:DP:SP:AD:SCR:GP:GQ	0/0:0,75,197:25:0:25,0:0:1,1.07159e-09,5.7279e-24:89	0/0:0,105,255:35:0:35,0:0:1,1.07159e-12,9.07811e-30:99	./.:0,169,255:56:0:56,0:0:1,4.26607e-19,9.07811e-30:99	0/0:0,123,201:41:0:41,0:0:1,1.69835e-14,2.28032e-24:99	0/0:0,84,228:28:0:28,0:0:1,1.34905e-10,4.54984e-27:98	0/1:42,0,151:27:42:23,4:0:0.00185851,0.998141,6.71676e-18:27	0/0:0,90,228:30:0:30,0:0:1,3.38866e-11,4.54984e-27:99	0/0:0,99,255:33:0:33,0:0:1,4.26607e-12,9.07811e-30:99	./.:0,0,0:0:0:0,0:0:0,0,0:0	0/0:0,105,200:35:0:35,0:0:1,1.07159e-12,2.87075e-24:99
chr07	39915961	chr07_39915961_C_T	C	T	4.46572	.	.	GT:PL:DP:SP:AD:SCR:GP:GQ	0/0:0,51,194:17:0:17,0:0:1,3.61058e-07,2.05633e-23:64	0/0:0,63,196:21:0:21,0:0:1,2.27812e-08,1.29746e-23:76	0/0:0,69,220:23:0:23,0:2:1,5.72238e-09,5.16528e-26:82	0/0:0,30,175:10:0:10,0:0:0.999955,4.54524e-05,1.63333e-21:43	0/0:0,72,197:24:0:24,0:0:1,2.86798e-09,1.03061e-23:85	0/0:0,63,196:21:0:21,0:0:1,2.27812e-08,1.29746e-23:76	0/0:0,57,195:19:0:19,0:0:1,9.06936e-08,1.6334e-23:70	0/0:0,36,255:12:0:12,0:0:0.999989,1.14175e-05,1.63339e-29:49	0/0:0,54,195:18:0:18,0:0:1,1.80958e-07,1.6334e-23:67	0/1:42,0,134:9:0:7,2:0:0.00138618,0.998614,4.51767e-16:28
chr07	40008479	chr07_40008479_A_G	A	G	134.719	.	.	GT:PL:DP:SP:AD:SCR:GP:GQ	0/0:0,15,123:5:0:5,0:0:0.992628,0.0073716,6.85925e-15:21	0/0:0,39,183:13:0:13,0:0:0.99997,2.95639e-05,6.90999e-21:45	0/0:0,36,184:12:0:12,0:0:0.999941,5.89861e-05,5.48864e-21:42	0/0:0,24,151:8:0:8,0:0:0.999066,0.000934048,1.09417e-17:30	0/0:0,30,175:10:0:10,0:0:0.999765,0.000234786,4.35901e-20:36	0/0:0,23,168:20:0:19,1:0:0.998824,0.00117561,2.18263e-19:29	0/0:0,45,185:15:0:15,0:0:0.999993,7.42629e-06,4.36e-21:51	0/0:0,63,196:21:0:21,0:0:1,1.177e-07,3.4633e-22:69	1/1:187,39,0:13:0:0,13:0:1.44404e-17,0.00213971,0.99786:26	0/0:0,33,180:11:0:11,0:0:0.999882,0.000117686,1.3786e-20:39
chr07	40010977	chr07_40010977_A_G	A	G	21.9266	.	.	GT:PL:DP:SP:AD:SCR:GP:GQ	0/0:0,36,255:12:0:12,0:0:0.999994,6.44068e-06,5.19764e-30:51	0/0:0,33,255:11:0:11,0:0:0.999987,1.28508e-05,5.1976e-30:48	0/0:0,30,255:10:0:10,0:0:0.999974,2.56403e-05,5.19754e-30:45	0/0:0,21,255:7:0:7,0:0:0.999796,0.000203632,5.19661e-30:36	0/0:0,45,255:15:0:15,0:0:0.999999,8.10838e-07,5.19767e-30:60	0/0:0,42,255:14:0:14,0:0:0.999998,1.61783e-06,5.19766e-30:57	0/0:0,45,255:15:0:15,0:0:0.999999,8.10838e-07,5.19767e-30:60	0/0:0,99,255:33:0:33,0:0:1,3.22801e-12,5.19767e-30:99	0/1:63,0,255:16:3:14,2:0:1.9546e-05,0.99998,2.02706e-28:47	0/0:0,21,255:7:0:7,0:0:0.999796,0.000203632,5.19661e-30:36
chr07	40127792	chr07_40127792_C_T	C	T	202.75	.	.	GT:PL:DP:SP:AD:SCR:GP:GQ	0/0:0,18,255:6:0:6,0:0:0.99649,0.00350962,3.89035e-28:24	0/0:0,18,255:6:0:6,0:0:0.99649,0.00350962,3.89035e-28:24	0/0:0,57,255:19:0:19,0:0:1,4.43391e-07,3.90404e-28:63	0/0:0,45,255:15:0:15,0:0:0.999993,7.02723e-06,3.90402e-28:51	0/0:0,45,255:15:0:15,0:0:0.999993,7.02723e-06,3.90402e-28:51	0/0:0,60,255:20:0:20,0:0:1,2.22222e-07,3.90405e-28:66	0/0:0,15,246:5:0:5,0:0:0.993022,0.00697825,3.07945e-27:21	0/0:0,21,255:7:0:7,0:0:0.998238,0.00176206,3.89717e-28:27	1/1:255,48,0:16:0:0,16:0:2.56071e-24,0.000285199,0.999715:35	0/0:0,33,255:11:0:11,0:0:0.999889,0.000111363,3.90361e-28:39
chr07	40150708	chr07_40150708_A_G	A	G	136.758	.	.	GT:PL:DP:SP:AD:SCR:GP:GQ	0/0:0,69,194:23:0:23,0:4:1,2.79761e-08,4.9149e-22:75	./.:0,12,105:4:0:4,0:1:0.986173,0.0138274,3.85006e-13:18	0/0:0,24,162:8:0:8,0:0:0.999116,0.000883901,7.78271e-19:30	0/0:0,36,184:12:0:12,0:0:0.999944,5.58166e-05,4.91463e-21:42	0/0:0,30,175:10:0:10,0:0:0.999778,0.000222173,3.90318e-20:36	0/0:0,42,189:14:0:14,0:1:0.999986,1.40211e-05,1.55421e-21:48	0/0:0,30,169:10:0:10,0:2:0.999778,0.000222173,1.55388e-19:36	0/0:0,21,154:7:0:7,0:0:0.998238,0.00176206,4.90624e-18:27	1/1:189,42,0:14:0:0,14:0:1.01857e-17,0.00113443,0.998866:29	0/0:0,33,180:11:0:11,0:0:0.999889,0.000111363,1.23443e-20:39
chr07	40345244	chr07_40345244_T_C	T	C	4.60811	.	.	GT:PL:DP:SP:AD:SCR:GP:GQ	0/0:0,24,162:8:0:8,0:0:0.999865,0.000134934,1.81234e-20:38	0/0:0,30,175:10:0:10,0:0:0.999966,3.38972e-05,9.08413e-22:44	0/0:0,27,170:9:0:9,0:0:0.999932,6.76316e-05,2.87256e-21:41	0/1:43,0,158:18:0:15,3:0:0.00147632,0.998524,1.34115e-18:28	0/0:0,27,163:9:0:9,0:0:0.999932,6.76316e-05,1.43969e-20:41	0/0:0,54,193:18:0:18,0:0:1,1.34952e-07,1.43979e-23:68	0/0:0,54,195:18:0:18,0:0:1,1.34952e-07,9.08444e-24:68	0/0:0,36,177:12:0:12,0:0:0.999991,8.51482e-06,5.73184e-22:50	0/0:0,60,255:20:0:20,0:4:1,3.38984e-08,9.08444e-30:74	0/0:0,36,184:12:0:12,0:0:0.999991,8.51482e-06,1.14365e-22:50
chr07	40861726	chr07_40861726_G_C	G	C	4.1076	.	.	GT:PL:DP:SP:AD:SCR:GP:GQ	0/0:0,27,255:9:0:9,0:0:0.999928,7.15649e-05,1.01712e-29:41	./.:0,6,67:2:0:2,0:0:0.99107,0.00892968,6.36073e-11:20	0/0:0,36,255:12:0:12,0:0:0.999991,9.01005e-06,1.01718e-29:50	0/0:0,36,207:12:0:12,0:0:0.999991,9.01005e-06,6.41799e-25:50	0/0:0,21,169:7:0:7,0:0:0.999715,0.000284844,4.04836e-21:35	0/0:0,18,143:6:0:6,0:0:0.999432,0.000568178,1.61122e-18:32	0/1:42,0,234:9:0:7,2:0:0.00175592,0.998244,3.56376e-26:27	0/0:0,18,143:6:0:6,0:0:0.999432,0.000568178,1.61122e-18:32	0/0:0,18,211:6:0:6,0:0:0.999432,0.000568178,2.55362e-25:32	0/0:0,33,180:11:0:11,0:0:0.999982,1.79773e-05,3.21658e-22:47
chr07	40870396	chr07_40870396_A_G	A	G	92.7664	.	.	GT:PL:DP:SP:AD:SCR:GP:GQ	0/0:0,39,255:13:0:13,0:3:0.999994,6.31212e-06,1.98744e-29:51	0/0:0,48,255:16:0:16,0:2:0.999999,7.94653e-07,1.98745e-29:60	0/0:0,30,255:10:0:10,0:1:0.99995,5.01367e-05,1.98735e-29:42	0/0:0,36,255:12:0:12,0:0:0.999987,1.25943e-05,1.98742e-29:48	0/0:0,42,255:14:0:14,0:4:0.999997,3.16356e-06,1.98744e-29:54	0/0:0,63,255:21:0:21,0:3:1,2.51292e-08,1.98745e-29:75	0/0:0,33,255:11:0:11,0:6:0.999975,2.51285e-05,1.9874e-29:45	0/1:132,0,255:13:0:10,3:1:1.25841e-12,1,3.96386e-28:99	0/0:0,39,255:13:0:13,0:2:0.999994,6.31212e-06,1.98744e-29:51	0/0:0,30,255:10:0:10,0:0:0.99995,5.01367e-05,1.98735e-29:42
chr07	40890854	chr07_40890854_A_G	A	G	4.60706	.	.	GT:PL:DP:SP:AD:SCR:GP:GQ	0/0:0,45,255:15:0:15,0:0:0.999999,5.67224e-07,2.54361e-30:62	0/0:0,21,255:7:0:7,0:0:0.999858,0.00014246,2.54325e-30:38	0/0:0,45,255:15:0:15,0:0:0.999999,5.67224e-07,2.54361e-30:62	0/1:45,0,255:25:0:23,2:0:0.00175987,0.99824,1.41557e-28:27	0/0:0,87,255:29:0:29,0:0:1,3.57895e-11,2.54361e-30:99	0/0:0,126,255:42:0:42,0:0:1,4.50563e-15,2.54361e-30:99	./.:0,157,255:52:0:52,0:0:1,3.57895e-18,2.54361e-30:99	0/0:0,105,255:35:0:35,0:0:1,5.67225e-13,2.54361e-30:99	./.:0,0,0:0:0:0,0:0:0,0,0:0	0/0:0,24,255:8:0:8,0:0:0.999929,7.14043e-05,2.54343e-30:41
chr07	40942384	chr07_40942384_T_A	T	A	9.63329	.	.	GT:PL:DP:SP:AD:SCR:GP:GQ	0/0:0,27,170:9:0:9,0:0:0.999883,0.000117354,8.64948e-21:39	0/0:0,21,154:7:0:7,0:0:0.999533,0.000467033,3.44222e-19:33	0/0:0,30,173:10:0:10,0:0:0.999941,5.882e-05,4.33526e-21:42	0/0:0,33,178:11:0:11,0:0:0.99997,2.94807e-05,1.37097e-21:45	0/0:0,27,170:9:0:9,0:0:0.999883,0.000117354,8.64948e-21:39	0/1:48,0,113:7:0:5,2:0:0.00026936,0.999731,7.3684e-14:35	0/0:0,21,154:7:0:7,0:0:0.999533,0.000467033,3.44222e-19:33	0/0:0,21,154:7:0:7,0:0:0.999533,0.000467033,3.44222e-19:33	./.:0,9,74:3:0:3,0:0:0.992649,0.007351,3.41851e-11:21	0/0:0,24,162:8:0:8,0:0:0.999766,0.000234126,5.45682e-20:36
chr07	40946736	chr07_40946736_A_G	A	G	38.9453	.	.	GT:PL:DP:SP:AD:SCR:GP:GQ	0/0:0,51,255:17:0:17,0:34:1,2.06702e-07,5.35339e-30:66	0/0:0,48,255:16:0:16,0:32:1,4.12424e-07,5.35339e-30:63	0/0:0,48,255:16:0:16,0:32:1,4.12424e-07,5.35339e-30:63	0/1:80,0,255:22:6:19,3:44:3.84287e-07,1,2.05724e-28:64	0/0:0,60,255:20:0:20,0:40:1,2.60222e-08,5.35339e-30:75	0/0:0,111,255:37:0:37,0:74:1,2.06702e-13,5.35339e-30:99	0/0:0,39,255:13:0:13,0:26:0.999997,3.27599e-06,5.35337e-30:54	0/0:0,57,255:19:0:19,0:37:1,5.19212e-08,5.35339e-30:72	0/0:0,27,255:9:0:9,0:18:0.999948,5.19185e-05,5.35311e-30:42	0/0:0,75,255:25:0:25,0:50:1,8.22895e-10,5.35339e-30:90
chr07	41546493	chr07_41546493_G_A	G	A	38.2372	.	.	GT:PL:DP:SP:AD:SCR:GP:GQ	0/0:0,21,255:7:0:7,0:14:0.999686,0.000313542,1.23216e-29:35	0/0:0,27,255:9:0:9,0:17:0.999921,7.87768e-05,1.23245e-29:41	./.:0,12,220:4:0:4,0:7:0.997515,0.00248515,3.88798e-26:26	0/0:0,27,255:9:0:9,0:17:0.999921,7.87768e-05,1.23245e-29:41	0/0:0,6,255:22:0:21,1:41:0.990179,0.00982079,1.22045e-29:20	0/0:0,72,255:24:0:24,0:46:1,2.49134e-09,1.23255e-29:86	0/0:0,51,255:17:0:17,0:32:1,3.13641e-07,1.23255e-29:65	0/1:78,0,255:14:0:12,2:25:4.01391e-07,1,3.12156e-28:63	0/0:0,45,255:15:0:15,0:27:0.999999,1.24862e-06,1.23255e-29:59	0/0:0,24,255:8:0:8,0:16:0.999843,0.000157168,1.23236e-29:38
chr07	41683172	chr07_41683172_A_G	A	G	73.5777	.	.	GT:PL:DP:SP:AD:SCR:GP:GQ	0/0:0,51,193:17:0:17,0:0:0.999999,6.6194e-07,8.70116e-23:61	0/0:0,42,189:14:0:14,0:0:0.999995,5.25795e-06,2.18562e-22:52	0/0:0,45,191:15:0:15,0:0:0.999997,2.63522e-06,1.37904e-22:55	0/0:0,48,191:16:0:16,0:0:0.999999,1.32074e-06,1.37904e-22:58	0/0:0,27,170:9:0:9,0:0:0.999834,0.000166244,1.73582e-20:37	0/0:0,69,197:23:0:23,0:0:1,1.0491e-08,3.464e-23:79	0/0:0,48,190:16:0:16,0:0:0.999999,1.32074e-06,1.73611e-22:58	0/0:0,63,196:21:0:21,0:0:1,4.17656e-08,4.36091e-23:73	0/1:112,0,145:15:0:9,6:0:7.57149e-11,1,6.58808e-17:99	0/0:0,36,184:12:0:12,0:0:0.999979,2.09319e-05,6.91144e-22:46
chr07	41766388	chr07_41766388_T_C	T	C	11.6817	.	.	GT:PL:DP:SP:AD:SCR:GP:GQ	./.:0,12,113:4:0:4,0:0:0.995667,0.00433257,5.93358e-15:23	0/0:0,30,175:10:0:10,0:0:0.999931,6.89607e-05,3.75987e-21:41	0/0:0,33,180:11:0:11,0:0:0.999965,3.45634e-05,1.18902e-21:44	0/0:0,30,175:10:0:10,0:0:0.999931,6.89607e-05,3.75987e-21:41	0/0:0,60,196:20:0:20,0:0:1,6.89654e-08,2.98678e-23:71	0/0:0,27,170:9:0:9,0:0:0.999862,0.000137585,1.18889e-20:38	0/0:0,39,187:13:0:13,0:0:0.999991,8.68216e-06,2.37246e-22:50	0/0:0,39,187:13:0:13,0:0:0.999991,8.68216e-06,2.37246e-22:50	0/1:50,0,98:6:0:4,2:0:0.000144979,0.999855,2.73217e-12:38	0/0:0,33,180:11:0:11,0:0:0.999965,3.45634e-05,1.18902e-21:44
chr07	42061787	chr07_42061787_A_G	A	G	4.83551	.	.	GT:PL:DP:SP:AD:SCR:GP:GQ	./.:0,0,0:0:0:0,0:0:0,0,0:0	0/0:0,30,167:10:0:10,0:0:0.999947,5.25728e-05,1.37875e-20:42	0/0:0,30,175:10:0:10,0:0:0.999947,5.25728e-05,2.18517e-21:42	0/0:0,27,167:9:0:9,0:0:0.999895,0.000104891,1.37868e-20:39	0/0:0,33,175:11:0:11,0:0:0.999974,2.63495e-05,2.18523e-21:45	0/0:0,42,188:14:0:14,0:0:0.999997,3.31728e-06,1.09523e-22:54	0/0:0,48,191:16:0:16,0:0:0.999999,8.33266e-07,5.48918e-23:60	0/1:42,0,130:9:0:7,2:0:0.00119866,0.998801,1.31281e-15:29	0/0:0,15,129:5:0:5,0:0:0.99834,0.00165983,8.68534e-17:27	0/0:0,69,197:23:0:23,0:0:1,6.61887e-09,1.37882e-23:81
chr07	42183322	chr07_42183322_T_C	T	C	44.6002	.	.	GT:PL:DP:SP:AD:SCR:GP:GQ	0/0:0,33,255:11:0:11,0:22:0.999977,2.27807e-05,1.63337e-29:46	./.:0,9,151:3:0:3,0:6:0.99431,0.00568982,4.07958e-19:22	./.:0,9,170:3:0:3,0:6:0.99431,0.00568982,5.13589e-21:22	0/0:0,18,255:6:0:6,0:12:0.99928,0.000719887,1.63223e-29:31	0/0:0,39,255:13:0:13,0:26:0.999994,5.72235e-06,1.63339e-29:52	0/0:0,21,255:7:0:7,0:14:0.999639,0.000360928,1.63281e-29:34	0/1:84,0,255:9:0:7,2:18:8.75837e-08,1,3.59349e-28:70	0/0:0,18,230:6:0:6,0:12:0.99928,0.000719887,5.16156e-27:31	0/0:0,21,255:7:0:7,0:14:0.999639,0.000360928,1.63281e-29:34	0/0:0,18,255:6:0:6,0:12:0.99928,0.000719887,1.63223e-29:31
chr07	42215287	chr07_42215287_A_G	A	G	144.228	.	.	GT:PL:DP:SP:AD:SCR:GP:GQ	0/0:0,27,255:9:0:9,0:0:0.999873,0.000126667,3.18657e-29:38	0/1:183,0,255:13:3:9,4:0:7.89371e-18,1,5.01948e-28:99	0/0:0,63,255:21:0:21,0:0:1,3.18214e-08,3.18697e-29:74	0/0:0,114,255:38:0:38,0:0:1,2.52766e-13,3.18697e-29:99	0/0:0,63,255:21:0:21,0:1:1,3.18214e-08,3.18697e-29:74	0/0:0,114,255:38:0:38,0:0:1,2.52766e-13,3.18697e-29:99	0/0:0,114,255:38:0:38,0:0:1,2.52766e-13,3.18697e-29:99	0/0:0,48,255:16:0:16,0:0:0.999999,1.00628e-06,3.18697e-29:59	0/0:0,48,255:16:0:16,0:0:0.999999,1.00628e-06,3.18697e-29:59	0/0:0,105,255:35:0:35,0:0:1,2.00779e-12,3.18697e-29:99
chr07	42950136	chr07_42950136_A_G	A	G	40.6684	.	.	GT:PL:DP:SP:AD:SCR:GP:GQ	0/0:0,54,255:18:0:18,0:27:1,1.30527e-07,8.49843e-30:68	0/0:0,30,255:10:0:10,0:18:0.999967,3.27857e-05,8.49815e-30:44	0/0:0,48,255:16:0:16,0:29:0.999999,5.19636e-07,8.49842e-30:62	0/0:0,42,255:14:0:14,0:25:0.999998,2.0687e-06,8.49841e-30:56	0/0:0,63,255:21:0:21,0:39:1,1.64323e-08,8.49843e-30:77	0/0:0,30,255:10:0:10,0:18:0.999967,3.27857e-05,8.49815e-30:44	./.:0,12,209:4:0:4,0:7:0.997936,0.00206444,3.3763e-25:26	0/1:81,0,255:13:0:11,2:22:2.42271e-07,1,2.59203e-28:66	0/0:0,39,255:13:0:13,0:25:0.999996,4.1276e-06,8.49839e-30:53	0/0:0,30,255:10:0:10,0:17:0.999967,3.27857e-05,8.49815e-30:44
chr07	43132730	chr07_43132730_G_A	G	A	540.458	.	.	GT:PL:DP:SP:AD:SCR:GP:GQ	0/1:53,0,61:5:0:3,2:1:5.41043e-06,0.999994,1.83951e-07:52	0/1:48,0,113:7:0:5,2:4:1.71091e-05,0.999983,1.16064e-12:47	0/1:116,0,129:13:0:7,6:8:2.71165e-12,1,2.91545e-14:99	0/0:0,21,154:7:0:7,0:6:0.992696,0.00730435,8.47788e-17:21	./.:9,0,152:20:0:18,2:10:0.119644,0.880356,1.28636e-16:9	0/1:123,0,60:9:0:3,6:5:5.41046e-13,1,2.31582e-07:66	0/1:86,0,132:11:0:7,4:6:2.71165e-09,1,1.46119e-14:85	0/1:63,0,133:11:0:8,3:2:5.41046e-07,0.999999,1.16066e-14:62	0/1:69,0,123:9:0:6,3:1:1.35905e-07,1,1.16066e-13:68	0/1:33,0,148:12:0:10,2:4:0.000540754,0.999459,3.66835e-16:32
chr07	43165719	chr07_43165719_A_G	A	G	6.80056	.	.	GT:PL:DP:SP:AD:SCR:GP:GQ	0/0:0,18,255:6:0:6,0:10:0.999234,0.000766295,1.84954e-29:31	./.:0,9,143:3:0:3,0:6:0.993945,0.00605468,2.91581e-18:22	0/0:0,18,235:6:0:6,0:8:0.999234,0.000766295,1.84954e-27:31	0/0:0,33,255:11:0:11,0:20:0.999976,2.42504e-05,1.85092e-29:46	0/0:0,24,255:8:0:8,0:16:0.999807,0.000192595,1.85061e-29:37	./.:0,6,97:2:0:2,0:2:0.987992,0.0120083,1.15385e-13:19	0/0:0,24,255:8:0:8,0:16:0.999807,0.000192595,1.85061e-29:37	0/0:0,21,255:7:0:7,0:10:0.999616,0.000384204,1.85025e-29:34	0/0:0,15,187:5:0:5,0:6:0.998472,0.00152779,1.16609e-22:28	0/1:45,0,161:5:0:4,1:6:0.000653112,0.999347,9.60251e-19:31
chr07	43293767	chr07_43293767_T_C	T	C	53.5385	.	.	GT:PL:DP:SP:AD:SCR:GP:GQ	0/0:0,42,255:14:0:14,0:0:0.999997,2.86798e-06,1.6334e-29:55	0/0:0,48,255:16:0:16,0:0:0.999999,7.20405e-07,1.6334e-29:61	0/1:93,0,255:9:0:7,2:0:1.10261e-08,1,3.59349e-28:79	0/0:0,42,255:14:0:14,0:0:0.999997,2.86798e-06,1.6334e-29:55	0/0:0,33,255:11:0:11,0:1:0.999977,2.27807e-05,1.63337e-29:46	0/0:0,30,255:10:0:10,0:0:0.999955,4.54524e-05,1.63333e-29:43	0/0:0,30,255:10:0:10,0:0:0.999955,4.54524e-05,1.63333e-29:43	0/0:0,42,255:14:0:14,0:0:0.999997,2.86798e-06,1.6334e-29:55	0/0:0,57,255:19:0:19,0:0:1,9.06936e-08,1.6334e-29:70	0/0:0,78,255:26:0:26,0:0:1,7.20405e-10,1.6334e-29:91
chr07	43359624	chr07_43359624_A_C	A	C	25.6534	.	.	GT:PL:DP:SP:AD:SCR:GP:GQ	0/0:0,21,140:7:0:7,0:0:0.998402,0.00159813,1.01358e-16:27	0/0:0,18,112:6:0:6,0:0:0.996816,0.00318362,6.38509e-14:24	./.:0,0,0:0:0:0,0:0:0,0,0:0	0/0:0,21,121:7:0:7,0:0:0.998402,0.00159813,8.05114e-15:27	0/1:48,0,56:7:0:5,2:0:7.86429e-05,0.999921,1.26535e-07:41	0/0:0,26,161:17:0:16,1:0:0.999494,0.000505925,8.05995e-19:32	./.:23,0,77:8:0:6,2:0:0.0242675,0.975733,9.80792e-10:16	0/0:0,21,134:7:0:7,0:0:0.998402,0.00159813,4.03513e-16:27	0/0:0,41,163:18:0:17,1:0:0.999984,1.60066e-05,5.08798e-19:47	0/0:0,26,173:17:0:15,2:0:0.999494,0.000505925,5.08548e-20:32
chr07	43389936	chr07_43389936_G_A	G	A	4.32966	.	.	GT:PL:DP:SP:AD:SCR:GP:GQ	0/0:0,69,255:23:0:23,0:0:1,2.04703e-09,2.09021e-30:86	0/0:0,90,255:30:0:30,0:0:1,1.62602e-11,2.09021e-30:99	0/0:0,54,255:18:0:18,0:1:1,6.47329e-08,2.09021e-30:71	0/0:0,114,255:38:0:38,0:0:1,6.47329e-14,2.09021e-30:99	0/0:0,93,255:31:0:31,0:0:1,8.14939e-12,2.09021e-30:99	0/0:0,81,255:27:0:27,0:0:1,1.29159e-10,2.09021e-30:98	0/0:0,81,255:27:0:27,0:0:1,1.29159e-10,2.09021e-30:98	0/1:45,0,255:25:0:23,2:0:0.00194103,0.998059,1.28298e-28:27	0/0:0,75,255:25:0:25,0:0:1,5.14192e-10,2.09021e-30:92	0/0:0,81,255:27:0:27,0:0:1,1.29159e-10,2.09021e-30:98
chr07	43471681	chr07_43471681_A_G	A	G	4.0077	.	.	GT:PL:DP:SP:AD:SCR:GP:GQ	0/1:42,0,243:6:0:5,1:12:0.00185786,0.998142,4.23947e-27:27	0/0:0,15,255:5:0:5,0:10:0.998929,0.00107081,9.07471e-30:29	0/0:0,33,255:11:0:11,0:22:0.999983,1.69891e-05,9.08428e-30:47	0/0:0,36,255:12:0:12,0:24:0.999991,8.51482e-06,9.08436e-30:50	0/0:0,33,255:11:0:11,0:22:0.999983,1.69891e-05,9.08428e-30:47	0/0:0,21,255:7:0:7,0:14:0.999731,0.000269192,9.08199e-30:35	0/0:0,27,255:9:0:9,0:18:0.999932,6.76316e-05,9.08382e-30:41	0/0:0,21,255:7:0:7,0:14:0.999731,0.000269192,9.08199e-30:35	./.:0,6,120:2:0:2,0:4:0.991557,0.008443,2.8485e-16:20	0/0:0,30,255:10:0:10,0:20:0.999966,3.38972e-05,9.08413e-30:44
chr07	43760776	chr07_43760776_T_A	T	A	1667.81	.	.	GT:PL:DP:SP:AD:SCR:GP:GQ	1/1:170,27,0:9:0:0,9:9:1.59215e-19,0.0005034,0.999497:32	1/1:195,57,0:19:0:0,19:18:5.03737e-22,5.03653e-07,1:62	0/1:156,0,72:16:0:2,14:16:1.58516e-17,1,2.49959e-07:66	1/1:180,36,0:12:0:0,12:12:1.59286e-20,6.34022e-05,0.999937:41	0/1:156,0,69:17:0:2,15:19:1.58515e-17,1,4.98733e-07:63	0/1:156,0,44:16:0:2,14:16:1.58491e-17,0.999842,0.000157688:38	1/1:198,84,0:28:0:0,28:24:2.52467e-22,1.00492e-09,1:89	./.:151,0,24:12:0:1,11:11:4.93487e-17,0.984474,0.0155264:18	0/1:218,0,201:37:20:6,31:44:1.00017e-23,1,3.14679e-20:99	0/1:158,0,114:19:0:3,16:22:1.00017e-17,1,1.57713e-11:99
chr07	43999993	chr07_43999993_A_G	A	G	54.1337	.	.	GT:PL:DP:SP:AD:SCR:GP:GQ	0/1:93,0,239:9:0:7,2:14:8.729e-09,1,1.80707e-26:80	0/0:0,33,255:11:0:11,0:12:0.999971,2.87755e-05,2.60614e-29:45	0/0:0,30,255:10:0:10,0:11:0.999943,5.7413e-05,2.60607e-29:42	0/0:0,27,255:9:0:9,0:10:0.999885,0.000114547,2.60592e-29:39	0/0:0,42,255:14:0:14,0:16:0.999996,3.62271e-06,2.60621e-29:54	0/0:0,18,255:6:0:6,0:6:0.999091,0.00090916,2.60385e-29:30	./.:0,6,120:2:0:2,0:3:0.985783,0.0142173,8.12441e-16:18	0/0:0,18,255:6:0:6,0:8:0.999091,0.00090916,2.60385e-29:30	./.:0,12,170:4:0:4,0:5:0.99639,0.00360965,8.21183e-21:24	0/0:0,24,255:8:0:8,0:8:0.999771,0.000228526,2.60562e-29:36
chr07	44034819	chr07_44034819_C_T	C	T	6.44087	.	.	GT:PL:DP:SP:AD:SCR:GP:GQ	0/0:0,24,255:8:0:8,0:14:0.999838,0.000162466,1.31685e-29:37	./.:0,12,212:4:0:4,0:5:0.997431,0.00256872,2.62114e-25:25	0/0:0,15,255:5:0:5,0:8:0.998711,0.00128906,1.31537e-29:28	0/0:0,30,255:10:0:10,0:20:0.999959,4.08147e-05,1.31701e-29:43	0/0:0,15,246:5:0:5,0:9:0.998711,0.00128906,1.04483e-28:28	0/0:0,24,255:8:0:8,0:12:0.999838,0.000162466,1.31685e-29:37	0/0:0,15,255:5:0:5,0:10:0.998711,0.00128906,1.31537e-29:28	0/0:0,24,255:8:0:8,0:12:0.999838,0.000162466,1.31685e-29:37	0/1:45,0,205:5:0:4,1:9:0.000774158,0.999226,3.22432e-23:31	./.:0,9,169:3:0:3,0:5:0.994888,0.0051122,5.21653e-21:22
chr07	44246663	chr07_44246663_T_C	T	C	315.466	.	.	GT:PL:DP:SP:AD:SCR:GP:GQ	0/0:0,63,195:21:0:21,0:0:1,2.50594e-07,1.97642e-21:66	0/0:0,81,198:27:0:27,0:0:1,3.97164e-09,9.90558e-22:84	0/0:0,45,191:15:0:15,0:0:0.999984,1.58111e-05,4.96447e-21:48	0/0:0,60,195:20:0:20,0:0:1,5e-07,1.97642e-21:63	0/0:0,27,167:9:0:9,0:0:0.999003,0.000996637,1.2458e-18:30	0/0:0,39,187:13:0:13,0:0:0.999937,6.29423e-05,1.24696e-20:42	1/1:182,36,0:12:0:0,12:0:1.00751e-17,0.00200548,0.997995:26	0/0:0,54,195:18:0:18,0:0:0.999998,1.99053e-06,1.97642e-21:57	1/1:201,117,0:39:0:0,39:0:1.27093e-19,1.59621e-11,1:99	0/0:0,48,192:16:0:16,0:0:0.999992,7.9244e-06,3.94345e-21:51
chr07	44712203	chr07_44712203_A_G	A	G	34.8212	.	.	GT:PL:DP:SP:AD:SCR:GP:GQ	0/0:0,21,255:7:0:7,0:14:0.999726,0.000273832,9.39783e-30:35	0/0:0,18,255:6:0:6,0:12:0.999454,0.000546218,9.39527e-30:32	0/0:0,15,255:5:0:5,0:10:0.998911,0.00108926,9.39016e-30:29	0/0:0,27,255:9:0:9,0:18:0.999931,6.87976e-05,9.39975e-30:41	0/0:0,33,255:11:0:11,0:22:0.999983,1.72821e-05,9.40024e-30:47	0/0:0,36,255:12:0:12,0:24:0.999991,8.66162e-06,9.40032e-30:50	0/0:0,15,255:5:0:5,0:10:0.998911,0.00108926,9.39016e-30:29	0/0:0,42,255:14:0:14,0:28:0.999998,2.17572e-06,9.40038e-30:56	0/1:75,0,255:12:3:10,2:24:9.17057e-07,0.999999,2.72611e-28:60	0/0:0,21,255:7:0:7,0:14:0.999726,0.000273832,9.39783e-30:35
chr07	44799331	chr07_44799331_A_G	A	G	4.71406	.	.	GT:PL:DP:SP:AD:SCR:GP:GQ	0/0:0,36,207:12:0:12,0:0:0.999987,1.32785e-05,1.39395e-24:48	0/0:0,36,205:12:0:12,0:0:0.999987,1.32785e-05,2.20926e-24:48	./.:0,9,92:3:0:3,0:0:0.993389,0.00661112,4.37896e-13:21	0/0:0,45,229:15:0:15,0:0:0.999998,1.67169e-06,8.79531e-27:57	0/0:0,39,183:13:0:13,0:0:0.999993,6.65507e-06,3.50146e-22:51	0/1:42,0,108:6:0:5,1:0:0.00119214,0.998808,2.09208e-13:29	0/0:0,18,143:6:0:6,0:0:0.999163,0.000837128,3.49855e-18:30	0/0:0,36,236:12:0:12,0:0:0.999987,1.32785e-05,1.75487e-27:48	0/0:0,33,180:11:0:11,0:0:0.999974,2.64938e-05,6.98619e-22:45	0/0:0,15,123:5:0:5,0:0:0.998331,0.0016689,3.49564e-16:27
chr07	44839565	chr07_44839565_T_A	T	A	38.3312	.	.	GT:PL:DP:SP:AD:SCR:GP:GQ	0/0:0,21,255:7:0:7,0:6:0.999675,0.000325442,1.32748e-29:34	./.:0,12,220:4:0:4,0:8:0.997421,0.00257925,4.18839e-26:25	0/0:0,66,255:22:0:22,0:12:1,1.02947e-08,1.32791e-29:79	0/0:0,129,255:44:0:43,0:7:1,5.15958e-15,1.32791e-29:99	0/0:0,24,234:8:0:8,0:3:0.999837,0.000163134,1.67147e-27:37	0/0:0,72,255:24:0:24,0:6:1,2.58592e-09,1.32791e-29:85	0/0:0,81,255:27:0:27,0:10:1,3.25548e-10,1.32791e-29:94	0/1:78,0,227:14:6:12,2:8:3.8671e-07,1,2.04435e-25:64	0/0:0,48,246:16:0:16,0:2:0.999999,6.49552e-07,1.0548e-28:61	./.:0,9,150:3:0:3,0:4:0.994867,0.0051331,4.17767e-19:22
chr07	45276176	chr07_45276176_A_G	A	G	47.3145	.	.	GT:PL:DP:SP:AD:SCR:GP:GQ	0/0:0,24,255:8:0:8,0:14:0.999835,0.000165277,1.36281e-29:37	0/0:0,48,255:16:0:16,0:28:0.999999,6.58087e-07,1.36304e-29:61	0/0:0,21,255:7:0:7,0:14:0.99967,0.000329716,1.36259e-29:34	0/0:0,36,255:12:0:12,0:24:0.99999,1.04299e-05,1.36302e-29:49	0/1:87,0,255:11:0:9,2:18:4.80525e-08,1,3.28264e-28:73	0/0:0,45,255:15:0:15,0:30:0.999999,1.31306e-06,1.36304e-29:58	0/0:0,45,255:15:0:15,0:28:0.999999,1.31306e-06,1.36304e-29:58	0/0:0,33,255:11:0:11,0:22:0.999979,2.08101e-05,1.36301e-29:46	0/0:0,36,255:12:0:12,0:22:0.99999,1.04299e-05,1.36302e-29:49	0/0:0,48,255:16:0:16,0:30:0.999999,6.58087e-07,1.36304e-29:61
chr07	45416825	chr07_45416825_T_C	T	C	42.3347	.	.	GT:PL:DP:SP:AD:SCR:GP:GQ	0/0:0,33,180:11:0:11,0:0:0.999967,3.26611e-05,1.06173e-21:44	0/0:0,18,132:6:0:6,0:0:0.998968,0.0010318,6.69239e-17:29	0/0:0,15,129:5:0:5,0:0:0.997943,0.0020566,1.33394e-16:26	0/1:81,0,143:13:0:9,4:0:1.21886e-07,1,8.16554e-17:69	0/0:0,18,143:6:0:6,0:0:0.998968,0.0010318,5.31595e-18:29	./.:0,12,113:4:0:4,0:0:0.995905,0.00409508,5.29965e-15:23	./.:0,12,106:4:0:4,0:0:0.995905,0.00409508,2.65612e-14:23	0/0:0,21,154:7:0:7,0:0:0.999483,0.000517392,4.22479e-19:32	0/0:0,30,175:10:0:10,0:0:0.999935,6.51653e-05,3.35739e-21:41	0/0:0,15,129:5:0:5,0:0:0.997943,0.0020566,1.33394e-16:26
chr07	45453396	chr07_45453396_A_G	A	G	2036.39	.	.	GT:PL:DP:SP:AD:SCR:GP:GQ	./.:209,0,16:32:3:2,30:64:6.12567e-23,0.896317,0.103683:9	1/1:255,63,0:21:0:0,21:41:3.72773e-28,1.08831e-07,1:69	1/1:255,93,0:31:0:0,31:62:3.72773e-28,1.08831e-10,1:99	./.:220,18,0:53:3:3,50:104:1.17477e-24,0.00342973,0.99657:24	0/1:156,0,30:10:0:1,9:20:1.35737e-17,0.995416,0.00458408:23	0/1:253,0,98:18:3:3,15:34:2.72077e-27,1,7.29873e-10:91	1/1:154,21,0:7:0:0,7:14:4.68486e-18,0.00172188,0.998278:27	0/1:216,0,33:32:2:3,29:60:1.36048e-23,0.997697,0.00230275:26	1/1:217,36,0:12:0:0,12:24:2.35191e-24,5.45417e-05,0.999945:42	0/1:167,0,27:11:0:1,10:22:1.0733e-18,0.990895,0.0091049:20
chr07	45870369	chr07_45870369_A_G	A	G	21.8845	.	.	GT:PL:DP:SP:AD:SCR:GP:GQ	0/0:0,21,255:7:0:7,0:2:0.999799,0.000201055,5.06592e-30:36	0/0:0,48,255:16:0:16,0:4:1,4.01239e-07,5.06694e-30:63	0/0:0,57,255:19:0:19,0:0:1,5.0513e-08,5.06694e-30:72	0/0:0,57,255:19:0:19,0:1:1,5.0513e-08,5.06694e-30:72	0/0:0,66,255:22:0:22,0:10:1,6.35921e-09,5.06694e-30:81	0/1:63,0,255:16:3:14,2:8:1.97965e-05,0.99998,2.0014e-28:47	0/0:0,51,255:17:0:17,0:2:1,2.01096e-07,5.06694e-30:66	0/0:0,39,255:13:0:13,0:2:0.999997,3.18714e-06,5.06692e-30:54	0/0:0,60,255:20:0:20,0:6:1,2.53165e-08,5.06694e-30:75	0/0:0,30,255:10:0:10,0:3:0.999975,2.53158e-05,5.06681e-30:45
chr07	45891164	chr07_45891164_A_G	A	G	38.9139	.	.	GT:PL:DP:SP:AD:SCR:GP:GQ	0/0:0,18,143:6:0:6,0:0:0.998334,0.00166553,1.38602e-17:27	0/0:0,21,154:7:0:7,0:0:0.999165,0.000835437,1.10187e-18:30	0/1:77,0,77:6:0:3,3:0:1.8955e-07,1,5.25069e-10:67	0/0:0,15,129:5:0:5,0:0:0.996682,0.00331767,3.47576e-16:24	0/0:0,18,143:6:0:6,0:0:0.998334,0.00166553,1.38602e-17:27	0/0:0,48,191:16:0:16,0:0:0.999998,1.66831e-06,2.20035e-22:57	./.:0,9,92:3:0:3,0:0:0.986921,0.0130785,1.72495e-12:18	0/0:0,15,129:5:0:5,0:0:0.996682,0.00331767,3.47576e-16:24	0/0:0,15,129:5:0:5,0:0:0.996682,0.00331767,3.47576e-16:24	./.:0,6,67:2:0:2,0:0:0.97424,0.0257598,5.38467e-10:15
chr07	45962275	chr07_45962275_T_C	T	C	11.6864	.	.	GT:PL:DP:SP:AD:SCR:GP:GQ	0/0:0,24,211:8:0:8,0:0:0.999726,0.000274481,9.44243e-25:35	0/0:0,21,201:7:0:7,0:0:0.999452,0.000547512,9.43985e-24:32	0/0:0,21,255:7:0:7,0:0:0.999452,0.000547512,3.75807e-29:32	0/0:0,57,195:19:0:19,0:0:1,1.37604e-07,3.76013e-23:68	0/0:0,33,255:11:0:11,0:0:0.999965,3.45634e-05,3.76e-29:44	0/1:50,0,98:6:0:4,2:0:0.000144979,0.999855,2.73217e-12:38	0/0:0,36,182:12:0:12,0:0:0.999983,1.7323e-05,7.50232e-22:47	0/0:0,33,255:11:0:11,0:0:0.999965,3.45634e-05,3.76e-29:44	0/0:0,30,255:10:0:10,0:0:0.999931,6.89607e-05,3.75987e-29:41	./.:0,12,143:4:0:4,0:0:0.995667,0.00433257,5.93358e-18:23
chr07	46082778	chr07_46082778_G_A	G	A	151.657	.	.	GT:PL:DP:SP:AD:SCR:GP:GQ	0/0:0,15,227:5:0:5,0:10:0.995146,0.00485387,1.18094e-25:23	0/1:189,0,142:8:3:4,4:16:8.16204e-19,1,2.433e-16:99	0/0:0,36,255:12:0:12,0:23:0.999961,3.87422e-05,1.88073e-28:44	0/0:0,66,255:22:0:22,0:43:1,3.87437e-08,1.8808e-28:74	0/0:0,39,255:13:0:13,0:26:0.999981,1.94175e-05,1.88076e-28:47	0/0:0,36,255:12:0:12,0:24:0.999961,3.87422e-05,1.88073e-28:44	./.:0,0,0:0:0:0,0:0:0,0,0:0	0/0:0,33,255:11:0:11,0:21:0.999923,7.72979e-05,1.88065e-28:41	./.:0,0,0:0:0:0,0:0:0,0,0:0	0/0:0,33,255:11:0:11,0:21:0.999923,7.72979e-05,1.88065e-28:41
chr07	46476396	chr07_46476396_C_T	C	T	18.835	.	.	GT:PL:DP:SP:AD:SCR:GP:GQ	0/0:0,15,129:5:0:5,0:0:0.998421,0.001579,7.8594e-17:28	0/0:0,30,173:10:0:10,0:0:0.99995,5.00088e-05,3.13368e-21:43	0/0:0,18,143:6:0:6,0:0:0.999208,0.000791998,3.13135e-18:31	0/0:0,36,184:12:0:12,0:0:0.999987,1.25621e-05,2.48926e-22:49	0/0:0,30,170:10:0:10,0:0:0.99995,5.00088e-05,6.25251e-21:43	0/0:0,15,129:5:0:5,0:0:0.998421,0.001579,7.8594e-17:28	0/0:0,27,163:9:0:9,0:0:0.9999,9.97757e-05,3.13352e-20:40	0/1:58,0,146:13:0:10,3:0:3.16897e-05,0.999968,3.14047e-17:44	0/0:0,27,163:9:0:9,0:0:0.9999,9.97757e-05,3.13352e-20:40	0/0:0,36,175:12:0:12,0:0:0.999987,1.25621e-05,1.97729e-21:49
chr07	46635041	chr07_46635041_G_T	G	T	1113.61	.	.	GT:PL:DP:SP:AD:SCR:GP:GQ	0/1:104,0,110:16:0:6,10:10:1.09704e-11,1,9.07234e-12:99	0/1:130,0,76:15:0:4,11:10:2.75563e-14,1,2.27887e-08:76	0/1:106,0,105:18:0:6,12:12:6.92183e-12,1,2.86893e-11:99	0/1:113,0,110:33:0:9,24:24:1.38109e-12,1,9.07234e-12:99	0/1:118,0,147:28:0:12,16:16:4.36738e-13,1,1.81017e-15:99	0/1:110,0,73:16:0:4,12:12:2.75563e-12,1,4.54694e-08:73	0/1:117,0,105:18:0:6,12:13:5.4982e-13,1,2.86893e-11:99	1/1:140,30,0:10:0:0,10:10:3.03405e-15,0.00110104,0.998899:29	0/1:118,0,105:24:0:7,17:17:4.36738e-13,1,2.86893e-11:99	0/1:116,0,152:32:0:14,18:18:6.92183e-13,1,5.72426e-16:99
chr07	47199575	chr07_47199575_A_G	A	G	24.0774	.	.	GT:PL:DP:SP:AD:SCR:GP:GQ	0/0:0,75,197:25:0:25,0:0:1,1.82867e-09,1.66806e-23:87	0/0:0,42,189:14:0:14,0:0:0.999996,3.64866e-06,1.05247e-22:54	0/0:0,72,197:24:0:24,0:0:1,3.64868e-09,1.66806e-23:84	0/0:0,57,195:19:0:19,0:0:1,1.15381e-07,2.64369e-23:69	0/0:0,42,188:14:0:14,0:0:0.999996,3.64866e-06,1.32498e-22:54	0/0:0,72,197:24:0:24,0:0:1,3.64868e-09,1.66806e-23:84	0/0:0,60,196:20:0:20,0:0:1,5.78276e-08,2.09996e-23:72	0/0:0,24,162:8:0:8,0:0:0.99977,0.000230163,5.27364e-20:36	0/1:63,0,137:11:0:8,3:0:8.66684e-06,0.999991,2.88451e-16:50	0/0:0,69,197:23:0:23,0:0:1,7.28006e-09,1.66806e-23:81
chr07	47206941	chr07_47206941_T_C	T	C	9.62243	.	.	GT:PL:DP:SP:AD:SCR:GP:GQ	0/0:0,18,143:6:0:6,0:0:0.999069,0.00093142,4.33148e-18:30	0/0:0,15,129:5:0:5,0:0:0.998143,0.00185671,1.08701e-16:27	0/1:48,0,113:7:0:5,2:0:0.00026936,0.999731,7.3684e-14:35	0/0:0,36,184:12:0:12,0:0:0.999985,1.47756e-05,3.44377e-22:48	0/0:0,15,123:5:0:5,0:0:0.998143,0.00185671,4.32747e-16:27	0/0:0,27,170:9:0:9,0:0:0.999883,0.000117354,8.64948e-21:39	0/0:0,21,154:7:0:7,0:0:0.999533,0.000467033,3.44222e-19:33	0/0:0,27,170:9:0:9,0:0:0.999883,0.000117354,8.64948e-21:39	0/0:0,24,159:8:0:8,0:0:0.999766,0.000234126,1.08878e-19:36	0/0:0,18,143:6:0:6,0:0:0.999069,0.00093142,4.33148e-18:30
chr07	47354359	chr07_47354359_T_C	T	C	9.18785	.	.	GT:PL:DP:SP:AD:SCR:GP:GQ	0/0:0,51,255:17:0:17,0:34:1,1.40589e-07,2.47653e-30:68	0/0:0,60,255:20:0:20,0:40:1,1.76991e-08,2.47653e-30:77	0/0:0,33,255:11:0:11,0:22:0.999991,8.87049e-06,2.47651e-30:50	0/0:0,60,255:20:0:20,0:40:1,1.76991e-08,2.47653e-30:77	0/1:51,0,255:23:0:21,2:46:0.000448594,0.999551,1.39861e-28:33	0/0:0,54,255:18:0:18,0:36:1,7.04614e-08,2.47653e-30:71	0/0:0,45,255:15:0:15,0:30:0.999999,5.59695e-07,2.47653e-30:62	0/0:0,57,255:19:0:19,0:38:1,3.53144e-08,2.47653e-30:74	0/0:0,30,255:10:0:10,0:20:0.999982,1.76988e-05,2.47648e-30:47	0/0:0,39,255:13:0:13,0:26:0.999998,2.22818e-06,2.47652e-30:56
chr07	47435324	chr07_47435324_T_C	T	C	9.69629	.	.	GT:PL:DP:SP:AD:SCR:GP:GQ	0/0:0,18,132:6:0:6,0:1:0.999022,0.000978024,6.01262e-17:30	0/1:48,0,107:7:0:5,2:0:0.000256516,0.999743,3.08037e-13:35	0/0:0,15,129:5:0:5,0:0:0.998051,0.00194952,1.19851e-16:27	0/0:0,30,173:10:0:10,0:0:0.999938,6.17657e-05,4.78038e-21:42	./.:0,255,232:92:0:92,0:0:1,1.95332e-27,6.01851e-27:99	./.:0,255,244:103:0:103,0:0:1,1.95332e-27,3.79742e-28:99	0/0:0,27,163:9:0:9,0:0:0.999877,0.000123231,4.78008e-20:39	0/0:0,24,182:8:0:8,0:2:0.999754,0.000245849,6.01703e-22:36	0/0:0,33,178:11:0:11,0:0:0.999969,3.09572e-05,1.51173e-21:45	0/0:0,15,129:5:0:5,0:0:0.998051,0.00194952,1.19851e-16:27
chr07	47469816	chr07_47469816_T_G	T	G	6.72267	.	.	GT:PL:DP:SP:AD:SCR:GP:GQ	0/0:0,51,255:17:0:17,0:0:1,3.78251e-07,1.79267e-29:64	0/0:0,21,255:7:0:7,0:0:0.999622,0.000378108,1.792e-29:34	0/0:0,21,255:7:0:7,0:0:0.999622,0.000378108,1.792e-29:34	0/0:0,30,255:10:0:10,0:0:0.999952,4.76168e-05,1.79259e-29:43	./.:0,9,169:3:0:3,0:0:0.994041,0.00595916,7.09423e-21:22	0/0:0,24,255:8:0:8,0:0:0.99981,0.000189539,1.79233e-29:37	0/0:0,33,255:11:0:11,0:0:0.999976,2.38655e-05,1.79263e-29:46	0/0:0,18,255:6:0:6,0:0:0.999246,0.000754142,1.79132e-29:31	0/0:0,33,255:11:0:11,0:0:0.999976,2.38655e-05,1.79263e-29:46	0/1:45,0,170:5:0:4,1:0:0.000663638,0.999336,1.18969e-19:31
chr07	47528682	chr07_47528682_A_T	A	T	959.429	.	.	GT:PL:DP:SP:AD:SCR:GP:GQ	0/1:118,0,118:12:0:6,6:0:5.84732e-13,1,1.07395e-12:99	0/1:103,0,210:12:3:7,5:0:1.84909e-11,1,6.77615e-22:99	0/1:111,0,71:8:0:3,5:0:2.9306e-12,1,5.38249e-08:72	./.:145,0,7:10:0:1,9:0:1.02774e-15,0.880901,0.119099:9	0/1:128,0,102:11:0:4,7:0:5.84732e-14,1,4.27546e-11:99	0/1:50,0,98:6:0:4,2:0:3.6894e-06,0.999996,1.07394e-10:54	0/1:100,0,22:5:0:1,4:0:3.6737e-11,0.995743,0.00425726:23	0/1:114,0,19:6:0:1,5:0:1.45636e-12,0.991542,0.00845851:20	0/1:71,0,152:8:0:5,3:1:2.9306e-08,1,4.27546e-16:75	0/1:74,0,96:7:0:4,3:0:1.46878e-08,1,1.70209e-10:78
chr07	47605778	chr07_47605778_A_G	A	G	4.09528	.	.	GT:PL:DP:SP:AD:SCR:GP:GQ	./.:0,3,60:1:0:1,0:0:0.982718,0.0172816,3.02468e-10:17	0/0:0,15,255:5:0:5,0:0:0.998892,0.00110834,9.72231e-30:29	0/0:0,18,255:6:0:6,0:0:0.999444,0.000555794,9.72769e-30:32	0/0:0,27,255:9:0:9,0:0:0.99993,7.00044e-05,9.73241e-30:41	0/0:0,30,255:10:0:10,0:0:0.999965,3.50865e-05,9.73275e-30:44	0/0:0,15,255:5:0:5,0:0:0.998892,0.00110834,9.72231e-30:29	0/0:0,33,255:11:0:11,0:0:0.999982,1.75852e-05,9.73293e-30:47	0/0:0,24,255:8:0:8,0:0:0.99986,0.000139667,9.73174e-30:38	0/1:42,0,191:6:0:5,1:0:0.001795,0.998205,6.95529e-22:27	0/0:0,21,255:7:0:7,0:0:0.999721,0.000278634,9.73038e-30:35
chr07	47619899	chr07_47619899_G_A	G	A	1174.4	.	.	GT:PL:DP:SP:AD:SCR:GP:GQ	0/1:127,0,165:30:0:20,10:30:2.03776e-13,1,7.74081e-18:99	0/1:123,0,165:27:0:18,9:27:5.11863e-13,1,7.74081e-18:99	0/1:119,0,159:42:0:30,12:42:1.28574e-12,1,3.08167e-17:99	0/1:100,0,163:26:0:19,7:26:1.0213e-10,1,1.22683e-17:99	./.:116,0,154:67:0:48,19:67:2.56539e-12,1,9.7451e-17:99	0/1:123,0,165:27:0:18,9:27:5.11863e-13,1,7.74081e-18:99	0/1:127,0,165:30:0:20,10:30:2.03776e-13,1,7.74081e-18:99	./.:151,0,166:51:0:30,21:51:8.11248e-16,1,6.14874e-18:99	0/1:141,0,158:23:0:13,10:23:8.11248e-15,1,3.87959e-17:99	0/1:107,0,163:29:0:21,8:29:2.03776e-11,1,1.22683e-17:99
chr07	47719665	chr07_47719665_C_T	C	T	599.535	.	.	GT:PL:DP:SP:AD:SCR:GP:GQ	0/1:42,0,125:9:0:7,2:0:7.71734e-05,0.999923,6.46257e-14:41	0/1:55,0,154:14:0:11,3:0:3.86812e-06,0.999996,8.13649e-17:54	0/1:58,0,146:13:0:10,3:0:1.93865e-06,0.999998,5.13379e-16:57	0/1:49,0,158:16:0:13,3:0:1.53991e-05,0.999985,3.23916e-17:48	0/1:95,0,151:15:0:10,5:0:3.86813e-10,1,1.62345e-16:94	0/1:91,0,96:9:0:5,4:0:9.71631e-10,1,5.1338e-11:89	0/1:114,0,130:14:0:8,6:0:4.86969e-12,1,2.0438e-14:99	0/1:66,0,124:10:0:7,3:0:3.07257e-07,1,8.13652e-14:65	0/1:76,0,155:15:0:11,4:0:3.07257e-08,1,6.46307e-17:75	./.:16,0,114:7:0:6,1:0:0.0298097,0.97019,7.89397e-13:15
chr07	47881043	chr07_47881043_C_A	C	A	14.9931	.	.	GT:PL:DP:SP:AD:SCR:GP:GQ	0/0:0,30,175:10:0:10,0:0:0.999911,8.93641e-05,6.31401e-21:40	0/0:0,18,143:6:0:6,0:0:0.998586,0.00141445,9.99377e-18:28	0/0:0,36,177:12:0:12,0:0:0.999978,2.24488e-05,3.98414e-21:46	0/0:0,51,192:17:0:17,0:0:0.999999,7.09907e-07,1.25992e-22:61	0/0:0,21,154:7:0:7,0:0:0.999291,0.000709404,7.94393e-19:31	0/0:0,18,138:6:0:6,0:0:0.998586,0.00141445,3.16031e-17:28	0/0:0,18,138:6:0:6,0:0:0.998586,0.00141445,3.16031e-17:28	0/1:53,0,71:5:0:3,2:0:5.60756e-05,0.999944,1.77467e-09:42	0/0:0,15,129:5:0:5,0:0:0.997182,0.00281823,2.50679e-16:25	./.:0,3,25:1:0:1,0:0:0.957122,0.0428716,6.04382e-06:13
chr07	48018117	chr07_48018117_T_C	T	C	90.3678	.	.	GT:PL:DP:SP:AD:SCR:GP:GQ	0/0:0,99,197:34:0:33,0:0:1,8.55154e-12,2.30159e-23:99	0/1:129,0,147:14:15:11,3:0:1.85334e-12,1,3.38832e-17:99	0/0:0,36,234:12:0:12,0:0:0.999983,1.70623e-05,4.5922e-27:47	0/0:0,99,196:34:0:33,0:1:1,8.55154e-12,2.89753e-23:99	0/0:0,66,196:22:0:22,0:0:1,1.70626e-08,2.89753e-23:77	0/0:0,105,198:35:0:35,0:0:1,2.14805e-12,1.82822e-23:99	0/0:0,54,193:18:0:18,0:0:1,2.70423e-07,5.78134e-23:65	0/0:0,48,189:16:0:16,0:0:0.999999,1.07657e-06,1.4522e-22:59	0/0:0,27,167:9:0:9,0:0:0.999864,0.000135514,2.30128e-20:38	0/0:0,72,195:24:0:24,0:1:1,4.28592e-09,3.64778e-23:83
chr07	48578054	chr07_48578054_A_G	A	G	6.47057	.	.	GT:PL:DP:SP:AD:SCR:GP:GQ	0/0:0,39,255:13:0:13,0:26:0.999995,5.13844e-06,1.31706e-29:52	0/0:0,21,255:7:0:7,0:14:0.999676,0.000324111,1.31664e-29:34	0/1:45,0,196:5:0:4,1:10:0.000774158,0.999226,2.56117e-22:31	0/0:0,33,255:11:0:11,0:22:0.99998,2.04562e-05,1.31704e-29:46	0/0:0,21,255:7:0:7,0:14:0.999676,0.000324111,1.31664e-29:34	0/0:0,66,255:22:0:22,0:44:1,1.02526e-08,1.31707e-29:79	0/0:0,42,255:14:0:14,0:28:0.999997,2.57533e-06,1.31706e-29:55	0/0:0,51,255:17:0:17,0:34:1,3.24215e-07,1.31707e-29:64	./.:0,3,60:1:0:1,0:2:0.979953,0.0200465,4.08144e-10:16	0/0:0,39,255:13:0:13,0:26:0.999995,5.13844e-06,1.31706e-29:52
chr07	48649410	chr07_48649410_T_C	T	C	51.1975	.	.	GT:PL:DP:SP:AD:SCR:GP:GQ	0/0:0,24,255:8:0:8,0:16:0.999759,0.000241219,2.90314e-29:36	0/0:0,21,255:7:0:7,0:14:0.999519,0.00048118,2.90245e-29:33	./.:0,9,169:3:0:3,0:6:0.992428,0.00757209,1.14729e-20:21	0/0:0,18,255:6:0:6,0:12:0.99904,0.000959621,2.90106e-29:30	0/0:0,36,255:12:0:12,0:24:0.999985,1.52233e-05,2.9038e-29:48	0/0:0,21,255:7:0:7,0:14:0.999519,0.00048118,2.90245e-29:33	0/1:90,0,220:7:0:5,2:14:1.65e-08,1,1.51515e-24:77	0/0:0,30,255:10:0:10,0:20:0.999939,6.06025e-05,2.90367e-29:42	0/0:0,33,255:11:0:11,0:22:0.99997,3.03741e-05,2.90376e-29:45	0/0:0,15,246:5:0:5,0:10:0.998087,0.00191287,2.30219e-28:27
chr07	48907564	chr07_48907564_G_A	G	A	9.61002	.	.	GT:PL:DP:SP:AD:SCR:GP:GQ	0/0:0,48,192:16:0:16,0:0:0.999999,9.32288e-07,5.45809e-23:60	0/0:0,24,162:8:0:8,0:0:0.999766,0.000234126,5.45682e-20:36	0/0:0,30,175:10:0:10,0:0:0.999941,5.882e-05,2.73537e-21:42	0/0:0,24,162:8:0:8,0:0:0.999766,0.000234126,5.45682e-20:36	0/0:0,15,129:5:0:5,0:0:0.998143,0.00185671,1.08701e-16:27	0/1:48,0,113:7:0:5,2:0:0.00026936,0.999731,7.3684e-14:35	0/0:0,18,143:6:0:6,0:0:0.999069,0.00093142,4.33148e-18:30	0/0:0,54,194:18:0:18,0:0:1,2.3418e-07,3.44382e-23:66	0/0:0,51,194:17:0:17,0:0:1,4.67251e-07,3.44382e-23:63	0/0:0,42,189:14:0:14,0:0:0.999996,3.7115e-06,1.08903e-22:54
chr07	49035604	chr07_49035604_A_G	A	G	51.1422	.	.	GT:PL:DP:SP:AD:SCR:GP:GQ	0/0:0,21,255:7:0:7,0:7:0.999533,0.000467033,2.73425e-29:33	0/0:0,18,255:6:0:6,0:5:0.999069,0.00093142,2.73298e-29:30	0/0:0,18,248:6:0:6,0:4:0.999069,0.00093142,1.36973e-28:30	0/0:0,66,255:22:0:22,0:23:1,1.47758e-08,2.73553e-29:78	0/1:90,0,242:7:0:5,2:7:1.7e-08,1,9.27877e-27:77	0/0:0,21,255:7:0:7,0:6:0.999533,0.000467033,2.73425e-29:33	./.:0,12,212:4:0:4,0:4:0.996302,0.00369778,5.43791e-25:24	0/0:0,18,255:6:0:6,0:8:0.999069,0.00093142,2.73298e-29:30	./.:0,12,200:4:0:4,0:4:0.996302,0.00369778,8.61851e-24:24	0/0:0,21,255:7:0:7,0:6:0.999533,0.000467033,2.73425e-29:33
chr07	49459846	chr07_49459846_A_G	A	G	37.1214	.	.	GT:PL:DP:SP:AD:SCR:GP:GQ	0/1:78,0,255:31:0:28,3:0:5.7676e-07,0.999999,2.17242e-28:62	0/0:0,51,255:17:0:17,0:0:1,2.18275e-07,5.96965e-30:66	0/0:0,138,255:46:0:46,0:0:1,4.35516e-16,5.96965e-30:99	0/0:0,96,255:32:0:32,0:0:1,6.90247e-12,5.96965e-30:99	0/0:0,75,255:25:0:25,0:0:1,8.68969e-10,5.96965e-30:90	0/0:0,63,255:21:0:21,0:0:1,1.37722e-08,5.96965e-30:78	0/0:0,93,255:31:0:31,0:0:1,1.37722e-11,5.96965e-30:99	0/0:0,66,255:22:0:22,0:0:1,6.90247e-09,5.96965e-30:81	0/0:0,84,255:28:0:28,0:0:1,1.09397e-10,5.96965e-30:99	0/0:0,18,255:26:0:25,1:0:0.999565,0.000435327,5.96705e-30:33
chr07	49623566	chr07_49623566_T_C	T	C	4.46641	.	.	GT:PL:DP:SP:AD:SCR:GP:GQ	0/0:0,48,192:16:0:16,0:0:0.999999,7.20405e-07,3.25907e-23:61	0/0:0,45,191:15:0:15,0:0:0.999999,1.4374e-06,4.10292e-23:58	0/0:0,39,187:13:0:13,0:0:0.999994,5.72235e-06,1.0306e-22:52	0/1:42,0,134:9:0:7,2:0:0.00138618,0.998614,4.51767e-16:28	0/0:0,24,162:8:0:8,0:0:0.999819,0.000180925,3.25848e-20:37	0/0:0,33,180:11:0:11,0:0:0.999977,2.27807e-05,5.16516e-22:46	0/0:0,51,194:17:0:17,0:0:1,3.61058e-07,2.05633e-23:64	0/0:0,51,194:17:0:17,0:0:1,3.61058e-07,2.05633e-23:64	0/0:0,69,197:23:0:23,0:0:1,5.72238e-09,1.03061e-23:82	0/0:0,27,170:9:0:9,0:0:0.999909,9.06854e-05,5.16481e-21:40
chr07	50462804	chr07_50462804_C_G	C	G	1598.54	.	.	GT:PL:DP:SP:AD:SCR:GP:GQ	1/1:195,54,0:18:0:0,18:18:3.04729e-22,7.81604e-07,0.999999:61	1/1:196,63,0:21:0:0,21:21:2.42055e-22,9.83982e-08,1:70	0/1:153,0,30:13:0:2,11:13:2.44749e-17,0.994932,0.00506765:22	./.:137,0,10:9:0:1,8:9:6.48841e-16,0.662539,0.337461:4	0/1:157,0,37:20:0:3,17:20:9.78331e-18,0.998985,0.00101525:29	1/1:197,72,0:24:0:0,24:24:1.92271e-22,1.23876e-08,1:79	0/1:160,0,59:21:0:4,17:21:4.90822e-18,0.999994,6.41225e-06:51	1/1:162,24,0:8:0:0,8:8:6.0754e-19,0.000780994,0.999219:31	0/1:158,0,43:18:0:3,15:18:7.77707e-18,0.999745,0.000255213:35	./.:156,0,18:17:0:2,15:17:1.14081e-17,0.925304,0.074696:11
chr07	50527259	chr07_50527259_A_G	A	G	9.59719	.	.	GT:PL:DP:SP:AD:SCR:GP:GQ	0/0:0,63,196:21:0:21,0:0:1,2.94816e-08,2.17291e-23:75	0/0:0,63,196:21:0:21,0:0:1,2.94816e-08,2.17291e-23:75	0/0:0,57,195:19:0:19,0:0:1,1.17368e-07,2.73553e-23:69	0/0:0,117,201:39:0:39,0:0:1,1.17368e-13,6.87133e-24:99	0/0:0,90,199:30:0:30,0:0:1,5.88234e-11,1.08903e-23:99	0/0:0,75,197:25:0:25,0:0:1,1.86016e-09,1.726e-23:87	0/0:0,42,188:14:0:14,0:0:0.999996,3.7115e-06,1.37101e-22:54	0/1:48,0,113:7:0:5,2:0:0.00026936,0.999731,7.3684e-14:35	0/0:0,66,196:22:0:22,0:0:1,1.47758e-08,2.17291e-23:78	0/0:0,45,191:15:0:15,0:0:0.999998,1.86016e-06,6.87132e-23:57
chr07	50608985	chr07_50608985_A_T	A	T	12.5575	.	.	GT:PL:DP:SP:AD:SCR:GP:GQ	0/0:0,63,255:22:0:21,0:0:1,1.07223e-08,3.61841e-30:79	0/0:0,36,255:12:0:12,0:0:0.999995,5.37386e-06,3.61839e-30:52	0/0:0,81,255:27:0:27,0:0:1,1.69937e-10,3.61841e-30:97	0/0:0,93,255:31:0:31,0:0:1,1.07223e-11,3.61841e-30:99	0/0:0,48,255:16:0:16,0:0:1,3.39069e-07,3.61841e-30:64	0/0:0,60,255:20:0:20,0:0:1,2.13938e-08,3.61841e-30:76	0/1:54,0,255:19:0:17,2:0:0.00018605,0.999814,1.69102e-28:37	0/0:0,90,255:30:0:30,0:0:1,2.13938e-11,3.61841e-30:99	0/0:0,54,255:18:0:18,0:0:1,8.51704e-08,3.61841e-30:70	0/0:0,69,255:23:0:23,0:0:1,2.69332e-09,3.61841e-30:85
chr07	50709828	chr07_50709828_A_G	A	G	38.4978	.	.	GT:PL:DP:SP:AD:SCR:GP:GQ	0/0:0,39,255:13:0:13,0:2:0.999994,5.55404e-06,1.53873e-29:52	0/0:0,30,255:10:0:10,0:0:0.999956,4.41156e-05,1.53867e-29:43	0/0:0,27,255:9:0:9,0:0:0.999912,8.80184e-05,1.5386e-29:40	0/0:0,36,255:12:0:12,0:0:0.999989,1.10817e-05,1.53872e-29:49	0/0:0,15,242:5:0:5,0:0:0.998607,0.00139318,3.0659e-28:28	0/0:0,42,255:14:0:14,0:0:0.999997,2.78362e-06,1.53873e-29:55	0/0:0,21,255:7:0:7,0:0:0.99965,0.000350316,1.53819e-29:34	./.:0,9,169:3:0:3,0:0:0.994477,0.0055234,6.09198e-21:22	0/0:0,66,255:22:0:22,0:2:1,1.10818e-08,1.53873e-29:79	0/1:78,0,255:11:0:9,2:0:3.59243e-07,1,3.4878e-28:64
chr07	50724441	chr07_50724441_T_G	T	G	18.7699	.	.	GT:PL:DP:SP:AD:SCR:GP:GQ	0/0:0,15,243:5:0:5,0:0:0.999239,0.000761417,7.26969e-29:31	0/0:0,15,246:5:0:5,0:0:0.999239,0.000761417,3.64348e-29:31	0/0:0,27,255:9:0:9,0:0:0.999952,4.80765e-05,4.59014e-30:43	0/0:0,36,255:12:0:12,0:0:0.999994,6.05272e-06,4.59033e-30:52	0/0:0,27,255:9:0:9,0:0:0.999952,4.80765e-05,4.59014e-30:43	0/1:60,0,255:17:0:15,2:0:4.14981e-05,0.999959,1.90491e-28:43	./.:0,12,181:4:0:4,0:0:0.998482,0.00151808,1.1513e-22:28	0/0:0,33,255:11:0:11,0:0:0.999988,1.20767e-05,4.59031e-30:49	0/0:0,15,255:5:0:5,0:0:0.999239,0.000761417,4.58687e-30:31	0/0:0,18,255:6:0:6,0:0:0.999618,0.000381758,4.58861e-30:34
chr07	50846786	chr07_50846786_T_C	T	C	61.7563	.	.	GT:PL:DP:SP:AD:SCR:GP:GQ	0/0:0,54,255:18:0:18,0:35:1,1.34952e-07,9.08444e-30:68	0/0:0,63,255:21:0:21,0:40:1,1.69894e-08,9.08444e-30:77	0/0:0,30,255:10:0:10,0:20:0.999966,3.38972e-05,9.08413e-30:44	0/0:0,51,255:17:0:17,0:34:1,2.69264e-07,9.08443e-30:65	0/1:102,0,255:18:7:15,3:35:1.86132e-09,1,2.6799e-28:87	0/0:0,90,255:30:0:30,0:60:1,3.38984e-11,9.08444e-30:99	0/0:0,51,255:17:0:17,0:34:1,2.69264e-07,9.08443e-30:65	0/0:0,54,255:18:0:18,0:34:1,1.34952e-07,9.08444e-30:68	0/0:0,48,255:16:0:16,0:32:0.999999,5.37253e-07,9.08443e-30:62	0/0:0,45,255:15:0:15,0:30:0.999999,1.07196e-06,9.08443e-30:59
chr07	50891709	chr07_50891709_A_G	A	G	32.0952	.	.	GT:PL:DP:SP:AD:SCR:GP:GQ	0/0:0,36,174:12:0:12,0:0:0.999982,1.76338e-05,4.905e-21:47	0/0:0,27,163:9:0:9,0:0:0.99986,0.000140053,6.17428e-20:38	0/0:0,21,144:7:0:7,0:0:0.999443,0.000557329,4.90235e-18:32	0/0:0,33,180:11:0:11,0:0:0.999965,3.51834e-05,1.23206e-21:44	0/0:0,39,183:13:0:13,0:0:0.999991,8.83791e-06,6.17509e-22:50	0/0:0,39,181:13:0:13,0:0:0.999991,8.83791e-06,9.78685e-22:50	0/1:70,0,155:17:0:13,4:0:1.42445e-06,0.999999,5.55e-18:58	0/0:0,21,154:7:0:7,0:0:0.999443,0.000557329,4.90236e-19:32	0/0:0,27,163:9:0:9,0:0:0.99986,0.000140053,6.17428e-20:38	./.:4,0,146:11:0:10,1:0:0.850094,0.149906,6.60866e-18:8
chr07	50971087	chr07_50971087_T_C	T	C	38.9527	.	.	GT:PL:DP:SP:AD:SCR:GP:GQ	0/0:0,30,175:10:0:10,0:0:0.999895,0.000105252,8.75885e-21:39	0/0:0,27,170:9:0:9,0:0:0.99979,0.000209984,2.7695e-20:36	0/0:0,27,170:9:0:9,0:0:0.99979,0.000209984,2.7695e-20:36	./.:0,3,37:1:0:1,0:0:0.949887,0.0501128,5.25006e-07:13	0/0:0,24,162:8:0:8,0:0:0.999581,0.000418885,1.74707e-19:33	0/0:0,45,191:15:0:15,0:0:0.999997,3.3287e-06,2.20035e-22:54	0/1:77,0,77:6:0:3,3:0:1.8955e-07,1,5.25069e-10:67	0/0:0,36,184:12:0:12,0:0:0.999974,2.64402e-05,1.10276e-21:45	./.:0,12,113:4:0:4,0:0:0.993402,0.00659784,1.37917e-14:21	0/0:0,15,129:5:0:5,0:0:0.996682,0.00331767,3.47576e-16:24
chr07	51006582	chr07_51006582_A_G	A	G	123.901	.	.	GT:PL:DP:SP:AD:SCR:GP:GQ	0/0:0,99,255:33:0:33,0:0:1,4.44512e-12,9.85615e-30:99	0/0:0,105,255:35:0:35,0:1:1,1.11656e-12,9.85615e-30:99	0/0:0,90,255:30:0:30,0:0:1,3.53088e-11,9.85615e-30:99	0/0:0,151,255:50:0:50,0:0:1,2.80468e-17,9.85615e-30:99	0/0:0,135,255:45:0:45,0:0:1,1.11656e-15,9.85615e-30:99	0/0:0,141,255:47:0:47,0:0:1,2.80468e-16,9.85615e-30:99	0/0:0,90,255:30:0:30,0:0:1,3.53088e-11,9.85615e-30:99	0/0:18,114,255:34:0:32,0:0:1,8.86918e-12,6.21881e-28:99	0/0:0,81,255:27:0:27,0:0:1,2.80468e-10,9.85615e-30:95	0/1:164,0,255:30:5:25,5:0:1.1275e-15,1,2.79141e-28:99
chr07	51057716	chr07_51057716_A_G	A	G	1560.55	.	.	GT:PL:DP:SP:AD:SCR:GP:GQ	0/1:157,0,88:31:0:7,24:0:5.29791e-17,1,1.49223e-09:88	0/1:164,0,148:40:0:16,24:0:1.05707e-17,1,1.49223e-15:99	0/1:161,0,110:22:0:7,15:0:2.10914e-17,1,9.41533e-12:99	./.:166,0,149:51:0:20,31:0:6.66967e-18,1,1.18532e-15:99	0/1:163,0,140:31:0:12,19:0:1.33077e-17,1,9.41533e-15:99	0/1:163,0,114:31:0:9,22:0:1.33077e-17,1,3.74831e-12:99	0/1:163,0,126:35:0:11,24:0:1.33077e-17,1,2.36502e-13:99	0/1:162,0,125:26:0:9,17:0:1.67535e-17,1,2.97739e-13:99	0/1:162,0,147:28:0:12,16:0:1.67535e-17,1,1.8786e-15:99	0/1:158,0,103:19:0:6,13:0:4.20828e-17,1,4.71884e-11:99
chr07	51340906	chr07_51340906_G_A	G	A	83.3129	.	.	GT:PL:DP:SP:AD:SCR:GP:GQ	0/0:0,36,255:12:0:12,0:16:0.99999,1.04059e-05,1.35675e-29:49	0/0:0,66,255:22:0:22,0:30:1,1.0406e-08,1.35676e-29:79	0/0:0,45,255:15:0:15,0:23:0.999999,1.31003e-06,1.35676e-29:58	0/0:0,48,255:16:0:16,0:27:0.999999,6.56571e-07,1.35676e-29:61	0/0:0,30,255:10:0:10,0:13:0.999959,4.14252e-05,1.35671e-29:43	0/1:123,0,255:16:0:13,3:21:1.20981e-11,1,3.27508e-28:99	0/0:0,30,255:10:0:10,0:14:0.999959,4.14252e-05,1.35671e-29:43	0/0:0,36,255:12:0:12,0:12:0.99999,1.04059e-05,1.35675e-29:49	0/0:0,15,255:5:0:5,0:6:0.998692,0.00130832,1.35499e-29:28	0/0:0,30,255:10:0:10,0:15:0.999959,4.14252e-05,1.35671e-29:43
chr08	195892	chr08_195892_T_C	T	C	6.98105	.	.	GT:PL:DP:SP:AD:SCR:GP:GQ	./.:0,6,67:2:0:2,0:0:0.986738,0.013262,1.40916e-10:18	0/0:0,24,159:8:0:8,0:0:0.999787,0.000212969,9.00876e-20:36	0/0:0,39,185:13:0:13,0:0:0.999993,6.73606e-06,2.26336e-22:51	0/0:0,21,128:7:0:7,0:0:0.999575,0.000424839,1.1339e-16:33	0/0:0,18,143:6:0:6,0:0:0.999153,0.000847307,3.58418e-18:30	0/0:0,51,192:17:0:17,0:0:1,4.25019e-07,4.51603e-23:63	0/0:0,21,154:7:0:7,0:0:0.999575,0.000424839,2.84822e-19:33	./.:0,9,92:3:0:3,0:0:0.993309,0.00669103,4.48582e-13:21	0/1:45,0,120:8:0:6,2:0:0.000590656,0.999409,1.33688e-14:32	0/0:0,15,116:5:0:5,0:0:0.998311,0.00168917,1.79483e-15:27
chr08	419529	chr08_419529_C_A	C	A	99.5611	.	.	GT:PL:DP:SP:AD:SCR:GP:GQ	0/0:0,17,255:29:3:27,2:4:0.997581,0.00241921,1.16504e-28:26	./.:17,0,255:27:6:24,3:6:0.141014,0.858986,8.25376e-28:8	0/0:0,35,255:24:0:23,1:3:0.999962,3.84334e-05,1.16782e-28:44	0/1:90,0,255:24:16:18,6:6:8.22762e-09,1,9.60872e-28:80	0/0:0,17,255:29:7:27,2:4:0.997581,0.00241921,1.16504e-28:26	./.:0,0,255:23:3:21,2:4:0.89163,0.10837,1.0413e-28:9	0/0:0,12,255:27:3:25,2:5:0.99239,0.00761041,1.15897e-28:21	0/0:0,51,255:17:0:17,0:2:0.999999,9.6544e-07,1.16786e-28:60	0/0:6,64,255:21:8:19,0:3:1,1.92631e-07,4.64934e-28:67	0/1:48,0,255:25:10:21,4:4:0.000130382,0.99987,9.60747e-28:38
chr08	763024	chr08_763024_G_A	G	A	316.529	.	.	GT:PL:DP:SP:AD:SCR:GP:GQ	./.:0,15,129:5:0:5,0:0:0.984435,0.0155653,7.74581e-15:18	0/0:0,42,189:14:0:14,0:0:0.999968,3.15469e-05,7.86804e-21:45	0/0:0,57,195:19:0:19,0:0:0.999999,9.9763e-07,1.97642e-21:60	0/0:0,30,175:10:0:10,0:0:0.9995,0.00049975,1.97544e-19:33	0/0:0,48,192:16:0:16,0:0:0.999992,7.9244e-06,3.94345e-21:51	0/0:0,33,180:11:0:11,0:0:0.999749,0.000250531,6.24843e-20:36	1/1:189,42,0:14:0:0,14:0:2.01326e-18,0.000504511,0.999496:32	0/0:0,30,173:10:0:10,0:0:0.9995,0.00049975,3.13085e-19:33	1/1:195,54,0:18:0:0,18:0:5.05948e-19,3.18476e-05,0.999968:44	0/0:0,63,196:21:0:21,0:0:1,2.50594e-07,1.56993e-21:66
chr08	872331	chr08_872331_A_G	A	G	1191.3	.	.	GT:PL:DP:SP:AD:SCR:GP:GQ	0/0:0,42,255:14:0:14,0:0:0.999874,0.000126176,3.16188e-26:38	1/1:255,24,0:8:0:0,8:0:3.1373e-26,0.00789925,0.992101:21	0/0:0,39,255:13:0:13,0:0:0.999748,0.000251722,3.16148e-26:35	1/1:255,48,0:16:0:0,16:4:3.16218e-26,3.16969e-05,0.999968:44	./.:0,12,212:4:0:4,0:0:0.887948,0.112052,5.60258e-22:9	0/0:0,51,255:17:0:17,0:0:0.999984,1.58863e-05,3.16223e-26:47	1/1:255,33,0:11:0:0,11:0:3.15911e-26,0.00100137,0.998999:29	1/1:255,42,0:14:0:0,14:0:3.16188e-26,0.000126176,0.999874:38	1/1:255,36,0:12:0:0,12:1:3.16069e-26,0.000502125,0.999498:32	0/0:0,27,255:9:0:9,0:0:0.996025,0.00397466,3.14971e-26:24
chr08	1111733	chr08_1111733_C_T	C	T	1400.13	.	.	GT:PL:DP:SP:AD:SCR:GP:GQ	1/1:180,36,0:12:0:0,12:12:5.13261e-21,3.59908e-05,0.999964:44	1/1:129,15,0:5:0:0,5:5:6.43266e-16,0.0045107,0.995489:23	1/1:143,18,0:6:0:0,6:6:2.56666e-17,0.0022658,0.997734:26	1/1:175,33,0:11:0:0,11:11:1.62302e-20,7.18085e-05,0.999928:41	1/1:144,24,0:8:0:0,8:8:2.04224e-17,0.000570111,0.99943:32	./.:56,0,56:4:0:2,2:2:8.99786e-08,0.999982,1.75301e-05:47	./.:113,12,0:4:0:0,4:4:2.54944e-14,0.0089598,0.99104:20	0/1:140,0,33:9:0:1,8:10:3.56969e-16,0.996514,0.00348559:24	1/1:185,39,0:13:0:0,13:13:1.6231e-21,1.80385e-05,0.999982:47	1/1:182,36,0:12:0:0,12:12:3.23846e-21,3.59908e-05,0.999964:44
chr08	1655401	chr08_1655401_T_G	T	G	12.8797	.	.	GT:PL:DP:SP:AD:SCR:GP:GQ	0/0:0,15,171:5:0:5,0:0:0.997367,0.00263274,1.38007e-20:25	./.:0,2,255:13:0:12,1:2:0.949966,0.0500336,5.23305e-29:13	0/0:0,21,224:7:0:7,0:0:0.999337,0.000662621,6.93041e-26:31	./.:19,0,185:6:0:5,1:0:0.131051,0.868949,5.73439e-21:8	0/0:0,51,255:17:0:17,0:0:0.999999,6.6306e-07,5.50866e-29:61	0/0:0,39,255:13:0:13,0:2:0.99999,1.05087e-05,5.50861e-29:49	0/0:0,33,238:11:0:11,0:0:0.999958,4.18346e-05,2.76076e-27:43	0/0:0,18,230:6:0:6,0:0:0.998679,0.00132123,1.73969e-26:28	0/1:42,0,198:9:0:7,2:2:0.000755298,0.999245,3.30495e-22:31	0/0:0,30,255:10:0:10,0:0:0.999917,8.34674e-05,5.50821e-29:40
chr08	1955742	chr08_1955742_A_G	A	G	3.54583	.	.	GT:PL:DP:SP:AD:SCR:GP:GQ	0/0:0,21,149:7:0:7,0:0:0.999556,0.000444192,9.84634e-19:33	0/0:0,60,194:20:0:20,0:0:1,5.59453e-08,3.11507e-23:72	0/0:0,54,191:18:0:18,0:0:1,2.22722e-07,6.21538e-23:66	0/1:40,0,146:13:0:10,3:0:0.00178427,0.998216,3.50694e-17:27	0/0:0,60,193:20:0:20,0:0:1,5.59453e-08,3.92164e-23:72	0/0:0,57,190:19:0:19,0:0:1,1.11626e-07,7.8247e-23:69	0/0:0,69,192:23:0:23,0:0:1,7.0431e-09,4.93705e-23:81	0/0:0,99,195:33:0:33,0:0:1,7.0431e-12,2.47439e-23:99	0/0:0,105,199:35:0:35,0:0:1,1.76915e-12,9.85071e-24:99	0/0:0,15,149:28:0:26,2:0:0.998234,0.00176602,9.83332e-19:27
chr08	2049472	chr08_2049472_G_A	G	A	1504.54	.	.	GT:PL:DP:SP:AD:SCR:GP:GQ	1/1:194,60,0:20:0:0,20:0:1.9183e-21,4.39024e-07,1:63	1/1:192,54,0:18:0:0,18:0:3.0403e-21,1.74778e-06,0.999998:57	1/1:194,75,0:25:0:0,25:0:1.9183e-21,1.38832e-08,1:78	1/1:196,90,0:30:0:0,30:0:1.21037e-21,4.39024e-10,1:93	./.:0,18,143:6:0:6,0:0:0.873819,0.126181,9.08875e-14:8	0/1:22,0,100:5:0:4,1:0:0.000692035,0.999308,2.2762e-10:31	1/1:178,33,0:11:0:0,11:0:7.63522e-20,0.000219985,0.99978:36	1/1:197,75,0:25:0:0,25:0:9.61429e-22,1.38832e-08,1:78	1/1:194,63,0:21:0:0,21:0:1.9183e-21,2.20033e-07,1:66	1/1:195,69,0:23:0:0,23:0:1.52376e-21,5.52699e-08,1:72
chr08	2062904	chr08_2062904_G_A	G	A	659.844	.	.	GT:PL:DP:SP:AD:SCR:GP:GQ	./.:13,0,134:8:0:7,1:0:0.0377256,0.962274,1.22434e-14:14	0/1:33,0,132:11:0:7,4:0:0.000391893,0.999608,2.01573e-14:34	0/1:103,0,42:9:0:2,7:1:3.92038e-11,0.99998,2.01648e-05:46	0/1:91,0,160:25:0:15,10:0:6.21352e-10,1,3.19597e-17:92	0/1:104,0,153:22:0:7,15:0:3.11414e-11,1,1.60178e-16:99	0/1:106,0,156:20:0:12,8:1:1.96489e-11,1,8.02791e-17:99	0/1:63,0,94:10:0:5,5:0:3.92046e-07,1,1.27234e-10:64	0/1:65,0,123:14:0:7,7:0:2.47365e-07,1,1.60178e-13:66	0/1:24,0,151:13:0:10,3:0:0.00310447,0.996896,2.53077e-16:25	0/1:114,0,76:15:0:4,11:0:3.11414e-12,1,8.02791e-09:80
chr08	2813770	chr08_2813770_T_C	T	C	855.875	.	.	GT:PL:DP:SP:AD:SCR:GP:GQ	./.:236,255,0:755:40:8,747:55:1.85146e-24,5.42983e-26,1:99	./.:1,49,0:153:201:17,136:9:0.369272,1.36339e-05,0.630715:4	0/1:56,0,151:14:30:10,4:0:1.07827e-06,0.999999,4.62608e-16:59	0/1:111,0,156:25:56:13,12:1:3.40978e-12,1,1.4629e-16:99	0/1:106,0,180:18:34:9,9:2:1.07827e-11,1,5.82389e-19:99	0/1:111,0,60:12:23:3,9:0:3.40978e-12,0.999999,5.82389e-07:62	0/1:95,0,69:9:19:3,6:0:1.35746e-10,1,7.33185e-08:71	0/1:59,0,68:6:10:3,3:0:5.40414e-07,0.999999,9.23024e-08:61	0/1:54,0,111:8:17:5,3:0:1.70894e-06,0.999998,4.62608e-12:57	0/1:84,0,226:15:22:9,6:4:1.70894e-09,1,1.4629e-23:87
chr08	2854876	chr08_2854876_T_C	T	C	20.0574	.	.	GT:PL:DP:SP:AD:SCR:GP:GQ	0/0:0,42,186:14:0:14,0:0:0.999996,4.27438e-06,2.88197e-22:53	0/0:0,39,185:13:0:13,0:0:0.999991,8.52848e-06,3.62817e-22:50	0/0:0,33,175:11:0:11,0:0:0.999966,3.39516e-05,3.62807e-21:44	0/0:0,24,162:8:0:8,0:0:0.99973,0.000269624,7.23725e-20:35	./.:16,0,125:7:0:6,1:0:0.270492,0.729508,3.90702e-15:5	0/0:0,30,175:10:0:10,0:0:0.999932,6.77401e-05,3.62795e-21:41	0/0:0,18,138:6:0:6,0:0:0.998927,0.00107253,1.81646e-17:29	0/0:0,33,170:11:0:11,0:0:0.999966,3.39516e-05,1.1473e-20:44	0/1:53,0,154:23:0:19,4:0:7.39763e-05,0.999926,6.74192e-18:41	0/0:0,48,187:16:0:16,0:0:0.999999,1.07368e-06,2.28924e-22:59
chr08	3168142	chr08_3168142_T_C	T	C	99.1474	.	.	GT:PL:DP:SP:AD:SCR:GP:GQ	0/0:0,36,255:12:0:12,0:0:0.999985,1.48973e-05,2.78074e-29:48	0/0:0,36,255:12:0:12,0:0:0.999985,1.48973e-05,2.78074e-29:48	0/0:0,21,255:7:0:7,0:0:0.999529,0.000470879,2.77948e-29:33	0/0:0,24,255:8:0:8,0:0:0.999764,0.000236054,2.78013e-29:36	0/0:0,18,255:6:0:6,0:0:0.999061,0.000939087,2.77817e-29:30	0/0:0,30,255:10:0:10,0:0:0.999941,5.93046e-05,2.78062e-29:42	./.:0,9,170:3:0:3,0:0:0.992589,0.00741111,8.72845e-21:21	0/1:138,0,255:11:0:8,3:0:2.67231e-13,1,4.68871e-28:99	0/0:0,54,255:18:0:18,0:0:1,2.3611e-07,2.78079e-29:66	0/0:0,60,255:20:0:20,0:0:1,5.93081e-08,2.78079e-29:72
chr08	3419439	chr08_3419439_A_G	A	G	47.9554	.	.	GT:PL:DP:SP:AD:SCR:GP:GQ	0/0:0,21,255:7:0:7,0:14:0.999593,0.000407182,2.07823e-29:33	0/0:0,21,255:7:0:7,0:14:0.999593,0.000407182,2.07823e-29:33	0/0:0,33,255:11:0:11,0:22:0.999974,2.57012e-05,2.07902e-29:45	./.:0,12,210:4:0:4,0:8:0.996775,0.00322524,6.55342e-25:24	0/0:0,27,255:9:0:9,0:18:0.999898,0.000102311,2.07887e-29:39	0/0:0,15,255:5:0:5,0:10:0.998381,0.00161906,2.07571e-29:27	0/0:0,21,255:7:0:7,0:14:0.999593,0.000407182,2.07823e-29:33	0/0:0,18,255:6:0:6,0:12:0.999188,0.000812106,2.07739e-29:30	0/1:87,0,255:8:0:6,2:16:3.89076e-08,1,4.0542e-28:74	./.:0,3,60:1:0:1,0:2:0.974942,0.0250579,6.40988e-10:16
chr08	3710214	chr08_3710214_T_A	T	A	34.1769	.	.	GT:PL:DP:SP:AD:SCR:GP:GQ	0/0:0,30,255:10:0:10,0:20:0.999973,2.73965e-05,5.93392e-30:45	0/0:0,21,255:7:0:7,0:14:0.999782,0.000217577,5.9328e-30:36	./.:0,6,110:2:0:2,0:4:0.993165,0.00683484,1.8637e-15:21	0/0:0,21,255:7:0:7,0:14:0.999782,0.000217577,5.9328e-30:36	0/0:0,15,212:5:0:5,0:10:0.999134,0.000865627,1.18298e-25:30	0/0:0,39,255:13:0:13,0:26:0.999997,3.4491e-06,5.93407e-30:54	0/1:75,0,255:15:0:13,2:27:1.15423e-06,0.999999,2.16594e-28:59	0/0:0,27,255:9:0:9,0:16:0.999945,5.46617e-05,5.93376e-30:42	./.:0,6,120:2:0:2,0:4:0.993165,0.00683484,1.8637e-16:21	0/0:0,24,255:8:0:8,0:14:0.999891,0.000109059,5.93344e-30:39
chr08	3779514	chr08_3779514_T_C	T	C	806.846	.	.	GT:PL:DP:SP:AD:SCR:GP:GQ	0/1:53,0,79:5:0:3,2:0:2.64064e-06,0.999997,5.97349e-09:55	./.:0,0,0:0:0:0,0:0:0,0,0:0	./.:56,0,56:4:0:2,2:1:1.32346e-06,0.999997,1.19187e-06:55	0/1:157,0,146:24:0:11,13:2:1.05126e-16,1,1.19187e-15:99	0/1:99,0,120:11:0:6,5:3:6.63302e-11,1,4.74492e-13:99	0/1:142,0,133:17:0:8,9:5:3.32438e-15,1,2.37809e-14:99	0/1:86,0,132:11:0:7,4:2:1.32346e-09,1,2.99384e-14:88	0/1:146,0,98:14:0:5,9:0:1.32346e-15,1,7.52019e-11:99	0/1:19,0,114:6:0:5,1:2:0.00658931,0.993411,1.87654e-12:21	0/1:100,0,22:5:0:1,4:0:5.25306e-11,0.997015,0.00298491:25
chr08	3785785	chr08_3785785_T_C	T	C	31.3108	.	.	GT:PL:DP:SP:AD:SCR:GP:GQ	0/0:0,45,245:15:0:15,0:16:0.999996,3.84984e-06,1.17173e-27:54	0/1:65,0,181:11:3:7,3:12:2.5975e-06,0.999997,2.41759e-20:55	0/0:0,18,143:6:0:6,0:6:0.998074,0.00192578,1.85349e-17:27	0/0:0,36,255:12:0:12,0:13:0.999969,3.05795e-05,1.1717e-28:45	0/0:0,14,245:17:0:16,1:18:0.995177,0.0048233,1.16608e-27:23	0/0:0,39,236:13:0:13,0:14:0.999985,1.53263e-05,9.30726e-27:48	0/0:0,17,231:18:0:17,1:20:0.997577,0.00242321,2.93613e-26:26	0/0:0,33,230:11:0:11,0:12:0.999939,6.10123e-05,3.70512e-26:42	./.:10,0,189:9:0:8,1:10:0.450972,0.549028,2.10367e-21:3	./.:4,0,149:11:0:10,1:11:0.765811,0.234189,8.97326e-18:6
chr08	4246865	chr08_4246865_A_G	A	G	9.78506	.	.	GT:PL:DP:SP:AD:SCR:GP:GQ	0/0:0,30,175:10:0:10,0:0:0.999941,5.882e-05,2.73537e-21:42	0/1:48,0,113:7:0:5,2:0:0.00026936,0.999731,7.3684e-14:35	./.:0,6,67:2:0:2,0:0:0.985439,0.0145606,1.70087e-10:18	0/0:0,21,144:7:0:7,0:0:0.999533,0.000467033,3.44222e-18:33	./.:0,3,37:1:0:1,0:0:0.971363,0.0286373,1.67657e-07:15	0/0:0,18,138:6:0:6,0:0:0.999069,0.00093142,1.36973e-17:30	0/0:0,33,175:11:0:11,0:0:0.99997,2.94807e-05,2.73545e-21:45	0/0:0,21,154:7:0:7,0:0:0.999533,0.000467033,3.44222e-19:33	0/0:0,15,123:5:0:5,0:0:0.998143,0.00185671,4.32747e-16:27	0/0:0,18,143:6:0:6,0:0:0.999069,0.00093142,4.33148e-18:30
chr08	4300935	chr08_4300935_T_C	T	C	23.4637	.	.	GT:PL:DP:SP:AD:SCR:GP:GQ	0/0:0,36,255:12:0:12,0:0:0.999986,1.38267e-05,2.39543e-29:48	./.:0,12,200:4:0:4,0:0:0.996539,0.00346114,7.5489e-24:24	0/0:0,21,255:7:0:7,0:0:0.999563,0.000437054,2.39442e-29:33	./.:0,12,194:4:0:4,0:0:0.996539,0.00346114,3.00527e-23:24	0/0:0,15,244:5:0:5,0:0:0.998262,0.00173768,3.01047e-28:27	0/0:0,24,255:8:0:8,0:0:0.999781,0.000219093,2.39494e-29:36	0/1:39,0,255:7:0:6,1:3:0.00228183,0.997718,4.34183e-28:26	0/0:0,33,255:11:0:11,0:1:0.999972,2.75875e-05,2.3954e-29:45	0/1:36,0,255:8:0:7,1:0:0.00454253,0.995457,4.33199e-28:23	0/0:0,18,255:6:0:6,0:0:0.999128,0.000871658,2.39337e-29:30
chr08	4510293	chr08_4510293_T_C	T	C	12.783	.	.	GT:PL:DP:SP:AD:SCR:GP:GQ	0/0:0,24,255:8:0:8,0:15:0.999874,0.000125606,7.87071e-30:39	0/0:0,24,255:8:0:8,0:11:0.999874,0.000125606,7.87071e-30:39	0/0:0,36,255:12:0:12,0:18:0.999992,7.92612e-06,7.87163e-30:51	0/0:0,45,255:15:0:15,0:21:0.999999,9.97847e-07,7.87169e-30:60	0/0:0,36,255:12:0:12,0:21:0.999992,7.92612e-06,7.87163e-30:51	0/0:0,36,221:12:0:12,0:16:0.999992,7.92612e-06,1.97727e-26:51	0/0:0,21,255:7:0:7,0:13:0.999749,0.000250585,7.86972e-30:36	0/0:0,30,255:10:0:10,0:16:0.999968,3.15537e-05,7.87145e-30:45	0/0:0,27,255:9:0:9,0:15:0.999937,6.2956e-05,7.8712e-30:42	0/1:53,0,255:12:0:10,2:20:0.000158806,0.999841,2.49422e-28:37
chr08	4724006	chr08_4724006_G_A	G	A	1429.25	.	.	GT:PL:DP:SP:AD:SCR:GP:GQ	1/1:255,27,0:9:0:0,9:6:1.40173e-26,0.00265329,0.997347:25	1/1:255,36,0:12:0:0,12:5:1.40499e-26,0.000334806,0.999665:34	1/1:236,36,0:12:0:0,12:1:1.11602e-24,0.000334806,0.999665:34	1/1:255,87,0:29:0:0,29:4:1.40546e-26,2.66035e-09,1:85	0/0:0,42,255:14:0:14,0:0:0.999811,0.000189251,7.11378e-26:37	1/1:255,63,0:21:0:0,21:4:1.40546e-26,6.68249e-07,0.999999:61	0/0:0,33,255:11:0:11,0:0:0.998499,0.0015013,7.10444e-26:28	0/0:0,36,255:12:0:12,0:0:0.999247,0.000752999,7.10977e-26:31	./.:0,12,129:4:0:4,0:0:0.84084,0.15916,2.38175e-13:7	1/1:255,36,0:12:0:0,12:7:1.40499e-26,0.000334806,0.999665:34
chr08	6109987	chr08_6109987_G_A	G	A	4.49347	.	.	GT:PL:DP:SP:AD:SCR:GP:GQ	0/0:0,21,154:7:0:7,0:0:0.999639,0.000360928,2.05559e-19:34	./.:0,9,92:3:0:3,0:0:0.99431,0.00568982,3.24053e-13:22	./.:0,12,113:4:0:4,0:0:0.99714,0.00285978,2.58137e-15:25	0/0:0,36,184:12:0:12,0:0:0.999989,1.14175e-05,2.05631e-22:49	0/0:0,39,187:13:0:13,0:0:0.999994,5.72235e-06,1.0306e-22:52	0/0:0,30,175:10:0:10,0:0:0.999955,4.54524e-05,1.63333e-21:43	0/0:0,24,162:8:0:8,0:0:0.999819,0.000180925,3.25848e-20:37	0/0:0,18,143:6:0:6,0:0:0.99928,0.000719887,2.58691e-18:31	0/0:0,27,170:9:0:9,0:0:0.999909,9.06854e-05,5.16481e-21:40	0/1:42,0,134:9:0:7,2:0:0.00138618,0.998614,4.51767e-16:28
chr08	6627574	chr08_6627574_C_A	C	A	35.222	.	.	GT:PL:DP:SP:AD:SCR:GP:GQ	0/0:0,39,255:13:0:13,0:16:0.999995,4.75065e-06,1.12577e-29:53	0/0:0,48,255:16:0:16,0:21:0.999999,5.98074e-07,1.12577e-29:62	0/0:0,27,255:9:0:9,0:9:0.999925,7.52874e-05,1.12569e-29:41	0/0:0,57,255:19:0:19,0:26:1,7.52931e-08,1.12577e-29:71	0/1:75,0,255:12:0:10,2:17:8.38001e-07,0.999999,2.98329e-28:60	0/0:0,60,255:20:0:20,0:24:1,3.77359e-08,1.12577e-29:74	0/0:0,33,255:11:0:11,0:15:0.999981,1.89124e-05,1.12575e-29:47	./.:0,0,0:0:0:0,0:0:0,0,0:0	0/0:0,42,255:14:0:14,0:18:0.999998,2.38097e-06,1.12577e-29:56	0/0:0,48,255:16:0:16,0:24:0.999999,5.98074e-07,1.12577e-29:62
chr08	6998716	chr08_6998716_T_C	T	C	38.82	.	.	GT:PL:DP:SP:AD:SCR:GP:GQ	0/0:0,42,255:14:0:14,0:0:0.999997,3.4507e-06,2.36459e-29:54	./.:0,1,255:17:0:16,1:0:0.958367,0.0416333,2.26615e-29:13	0/1:66,0,255:15:7:13,2:0:4.59293e-06,0.999995,4.32361e-28:53	0/0:0,72,255:24:0:24,0:0:1,3.45071e-09,2.3646e-29:84	0/0:0,45,255:15:0:15,0:0:0.999998,1.72945e-06,2.36459e-29:57	0/0:0,45,255:15:0:15,0:0:0.999998,1.72945e-06,2.36459e-29:57	0/0:0,27,255:9:0:9,0:0:0.999891,0.000109109,2.36434e-29:39	./.:24,0,255:12:0:11,1:0:0.067854,0.932146,4.03025e-28:11	0/0:0,33,255:11:0:11,0:0:0.999973,2.74092e-05,2.36453e-29:45	0/0:0,36,255:12:0:12,0:0:0.999986,1.37373e-05,2.36456e-29:48
chr08	7013842	chr08_7013842_A_G	A	G	4.48873	.	.	GT:PL:DP:SP:AD:SCR:GP:GQ	./.:0,9,92:3:0:3,0:0:0.99431,0.00568982,3.24053e-13:22	0/1:42,0,134:9:0:7,2:0:0.00138618,0.998614,4.51767e-16:28	0/0:0,36,184:12:0:12,0:0:0.999989,1.14175e-05,2.05631e-22:49	0/0:0,30,175:10:0:10,0:0:0.999955,4.54524e-05,1.63333e-21:43	0/0:0,24,155:8:0:8,0:0:0.999819,0.000180925,1.63311e-19:37	0/0:0,15,129:5:0:5,0:0:0.998565,0.00143533,6.49337e-17:28	0/0:0,45,188:15:0:15,0:0:0.999999,1.4374e-06,8.1864e-23:58	0/0:0,36,184:12:0:12,0:0:0.999989,1.14175e-05,2.05631e-22:49	0/0:0,24,162:8:0:8,0:0:0.999819,0.000180925,3.25848e-20:37	0/0:0,18,143:6:0:6,0:0:0.99928,0.000719887,2.58691e-18:31
chr08	7286819	chr08_7286819_C_T	C	T	60.1847	.	.	GT:PL:DP:SP:AD:SCR:GP:GQ	0/1:68,0,252:17:9:12,2:23:1.75141e-06,0.999998,1.42742e-27:57	./.:30,0,239:10:0:9,1:14:0.0109299,0.98907,2.81695e-26:19	0/0:0,51,255:17:0:17,0:29:0.999999,7.18806e-07,6.47387e-29:61	0/0:0,36,255:12:0:12,0:18:0.999977,2.27302e-05,6.47373e-29:46	0/0:0,27,255:9:0:9,0:14:0.999819,0.000180524,6.47271e-29:37	./.:21,0,255:13:0:12,1:20:0.0806951,0.919305,6.57676e-28:10	0/0:0,42,255:14:0:14,0:24:0.999994,5.70965e-06,6.47384e-29:52	0/0:0,33,255:13:3:11,0:21:0.999955,4.53516e-05,6.47359e-29:43	0/0:0,24,255:8:0:8,0:15:0.99964,0.000360127,6.47155e-29:34	0/0:0,57,255:19:0:19,0:32:1,1.80556e-07,6.47388e-29:67
chr08	7317249	chr08_7317249_T_C	T	C	9.63046	.	.	GT:PL:DP:SP:AD:SCR:GP:GQ	0/0:0,24,159:8:0:8,0:0:0.999766,0.000234126,1.08878e-19:36	0/0:0,21,149:7:0:7,0:0:0.999533,0.000467033,1.08852e-18:33	0/0:0,15,129:5:0:5,0:0:0.998143,0.00185671,1.08701e-16:27	0/0:0,57,195:19:0:19,0:0:1,1.17368e-07,2.73553e-23:69	0/0:0,15,129:5:0:5,0:0:0.998143,0.00185671,1.08701e-16:27	0/0:0,36,184:12:0:12,0:0:0.999985,1.47756e-05,3.44377e-22:48	0/1:48,0,113:7:0:5,2:0:0.00026936,0.999731,7.3684e-14:35	0/0:0,51,194:17:0:17,0:0:1,4.67251e-07,3.44382e-23:63	./.:0,12,113:4:0:4,0:0:0.996302,0.00369778,4.31949e-15:24	0/0:0,21,154:7:0:7,0:0:0.999533,0.000467033,3.44222e-19:33
chr08	8281577	chr08_8281577_T_C	T	C	937.667	.	.	GT:PL:DP:SP:AD:SCR:GP:GQ	0/0:0,26,255:21:0:20,1:35:0.998864,0.00113585,1.61837e-27:29	0/1:106,0,255:17:9:12,5:24:5.54862e-11,1,3.57895e-27:99	0/1:186,0,255:23:0:16,7:29:5.54862e-19,1,3.57895e-27:99	0/1:144,0,255:35:6:27,8:47:8.79396e-15,1,3.57895e-27:99	0/1:141,0,255:23:4:16,7:33:1.75463e-14,1,3.57895e-27:99	0/1:238,0,255:25:4:14,11:31:3.50094e-24,1,3.57895e-27:99	./.:0,0,0:0:0:0,0:0:0,0,0:0	0/1:31,0,255:25:2:22,3:34:0.00175155,0.998248,3.57268e-27:27	./.:0,0,0:0:0:0,0:0:0,0,0:0	0/1:154,0,255:29:2:22,7:38:8.79396e-16,1,3.57895e-27:99
chr08	8316923	chr08_8316923_G_C	G	C	15.6793	.	.	GT:PL:DP:SP:AD:SCR:GP:GQ	0/0:0,36,255:12:0:12,0:21:0.999987,1.31193e-05,2.15659e-29:48	0/0:0,30,255:10:0:10,0:20:0.999948,5.22269e-05,2.15651e-29:42	./.:31,40,126:4:0:3,0:8:0.993468,0.00653237,2.14253e-13:21	0/0:0,63,255:21:0:21,0:41:1,2.61768e-08,2.15662e-29:75	0/0:0,15,185:5:0:5,0:10:0.998351,0.00164892,2.15306e-22:27	0/0:0,30,223:10:0:10,0:15:0.999948,5.22269e-05,3.41783e-26:42	0/1:54,0,192:8:3:6,2:14:7.62167e-05,0.999924,8.23804e-22:41	0/0:0,36,255:12:0:12,0:22:0.999987,1.31193e-05,2.15659e-29:48	0/0:0,39,255:13:0:13,0:25:0.999993,6.57528e-06,2.15661e-29:51	0/0:0,39,255:13:0:13,0:24:0.999993,6.57528e-06,2.15661e-29:51
chr08	8518878	chr08_8518878_T_C	T	C	30.531	.	.	GT:PL:DP:SP:AD:SCR:GP:GQ	0/0:0,42,189:14:0:14,0:0:0.999995,4.93384e-06,1.92448e-22:53	0/1:69,0,107:9:0:6,3:0:1.60995e-06,0.999998,3.90056e-13:57	0/0:0,36,166:12:0:12,0:0:0.99998,1.96417e-05,3.83978e-20:47	0/0:0,30,173:10:0:10,0:0:0.999922,7.81904e-05,7.66092e-21:41	0/0:0,15,129:5:0:5,0:0:0.997533,0.00246669,1.91974e-16:26	0/0:0,24,151:8:0:8,0:0:0.999689,0.000311209,1.21389e-18:35	0/0:0,51,193:17:0:17,0:0:0.999999,6.21137e-07,7.66151e-23:62	0/0:0,36,184:12:0:12,0:0:0.99998,1.96417e-05,6.08564e-22:47	0/0:0,36,180:12:0:12,0:0:0.99998,1.96417e-05,1.52864e-21:47	0/0:0,39,177:13:0:13,0:0:0.99999,9.84426e-06,3.05007e-21:50
chr08	8677720	chr08_8677720_A_G	A	G	38.7368	.	.	GT:PL:DP:SP:AD:SCR:GP:GQ	0/0:0,15,129:5:0:5,0:0:0.996665,0.00333508,3.5124e-16:24	0/0:0,24,159:8:0:8,0:0:0.999579,0.00042109,3.52267e-19:33	0/0:0,30,163:10:0:10,0:0:0.999894,0.000105806,1.40284e-19:39	0/1:77,0,77:6:0:3,3:0:1.88557e-07,1,5.27834e-10:67	0/0:0,33,180:11:0:11,0:1:0.999947,5.30316e-05,2.79919e-21:42	0/0:0,30,159:10:0:10,0:0:0.999894,0.000105806,3.52378e-19:39	0/0:0,18,143:6:0:6,0:0:0.998326,0.00167429,1.40064e-17:27	0/0:0,33,173:11:0:11,0:0:0.999947,5.30316e-05,1.40292e-20:42	0/0:0,18,133:7:0:6,0:0:0.998326,0.00167429,1.40064e-16:27	0/0:0,18,132:6:0:6,0:0:0.998326,0.00167429,1.76331e-16:27
chr08	8770222	chr08_8770222_T_C	T	C	9.65518	.	.	GT:PL:DP:SP:AD:SCR:GP:GQ	0/0:0,39,187:13:0:13,0:0:0.999993,7.40538e-06,1.72599e-22:51	0/0:0,51,190:17:0:17,0:0:1,4.67251e-07,8.65049e-23:63	0/0:0,54,194:18:0:18,0:0:1,2.3418e-07,3.44382e-23:66	0/0:0,36,184:12:0:12,0:0:0.999985,1.47756e-05,3.44377e-22:48	0/0:0,24,159:8:0:8,0:0:0.999766,0.000234126,1.08878e-19:36	0/0:0,51,193:17:0:17,0:0:1,4.67251e-07,4.33552e-23:63	./.:0,6,67:2:0:2,0:0:0.985439,0.0145606,1.70087e-10:18	0/0:0,30,175:10:0:10,0:0:0.999941,5.882e-05,2.73537e-21:42	0/1:48,0,113:7:0:5,2:0:0.00026936,0.999731,7.3684e-14:35	0/0:0,39,185:13:0:13,0:0:0.999993,7.40538e-06,2.73551e-22:51
chr08	9083255	chr08_9083255_T_A	T	A	3.98542	.	.	GT:PL:DP:SP:AD:SCR:GP:GQ	0/0:0,30,255:10:0:10,0:16:0.999966,3.38972e-05,9.08413e-30:44	0/0:0,33,255:11:0:11,0:18:0.999983,1.69891e-05,9.08428e-30:47	0/1:42,0,243:6:0:5,1:12:0.00185786,0.998142,4.23947e-27:27	0/0:0,48,255:16:0:16,0:28:0.999999,5.37253e-07,9.08443e-30:62	0/0:0,18,255:6:0:6,0:12:0.999463,0.000536965,9.07956e-30:32	0/0:0,30,255:10:0:10,0:18:0.999966,3.38972e-05,9.08413e-30:44	0/0:0,57,255:19:0:19,0:38:1,6.76362e-08,9.08444e-30:71	0/0:0,36,255:12:0:12,0:16:0.999991,8.51482e-06,9.08436e-30:50	0/0:0,15,242:5:0:5,0:8:0.998929,0.00107081,1.81064e-28:29	0/0:0,66,255:22:0:22,0:42:1,8.51489e-09,9.08444e-30:80
chr08	9094955	chr08_9094955_A_T	A	T	134.803	.	.	GT:PL:DP:SP:AD:SCR:GP:GQ	0/0:0,18,143:6:0:6,0:0:0.99649,0.00350962,6.16578e-17:24	0/0:0,39,185:13:0:13,0:0:0.999972,2.79753e-05,3.90394e-21:45	0/0:0,21,154:7:0:7,0:0:0.998238,0.00176206,4.90624e-18:27	0/0:0,57,195:19:0:19,0:0:1,4.43391e-07,3.90405e-22:63	0/0:0,42,189:14:0:14,0:0:0.999986,1.40211e-05,1.55421e-21:48	0/0:0,15,129:5:0:5,0:0:0.993022,0.00697825,1.54338e-15:21	0/0:0,60,195:20:0:20,0:0:1,2.22222e-07,3.90405e-22:66	1/1:187,39,0:13:0:0,13:0:1.61251e-17,0.00226094,0.997739:26	./.:0,12,113:4:0:4,0:0:0.986173,0.0138274,6.10194e-14:18	0/0:0,33,178:11:0:11,0:0:0.999889,0.000111363,1.95644e-20:39
chr08	9213472	chr08_9213472_T_G	T	G	25.1293	.	.	GT:PL:DP:SP:AD:SCR:GP:GQ	0/0:0,30,255:10:0:10,0:0:0.999973,2.73965e-05,5.93391e-30:45	0/0:0,36,255:12:0:12,0:0:0.999993,6.88182e-06,5.93403e-30:51	0/0:0,21,255:7:0:7,0:0:0.999782,0.000217576,5.93278e-30:36	0/0:0,39,255:13:0:13,0:0:0.999997,3.44909e-06,5.93405e-30:54	0/0:0,18,255:6:0:6,0:0:0.999566,0.000434028,5.9315e-30:33	0/0:0,36,255:12:0:12,0:0:0.999993,6.88182e-06,5.93403e-30:51	0/0:0,15,212:5:0:5,0:0:0.999134,0.000865626,1.18298e-25:30	0/0:0,33,255:11:0:11,0:0:0.999986,1.37309e-05,5.93399e-30:48	0/1:66,0,255:15:7:13,2:0:9.16832e-06,0.999991,2.16592e-28:50	0/0:0,39,255:13:0:13,0:0:0.999997,3.44909e-06,5.93405e-30:54
chr08	9292516	chr08_9292516_A_G	A	G	41.2916	.	.	GT:PL:DP:SP:AD:SCR:GP:GQ	0/0:0,54,255:18:0:18,0:17:1,1.62493e-07,1.31707e-29:67	0/1:81,0,255:10:0:8,2:11:1.9461e-07,1,3.22681e-28:67	0/0:0,60,255:20:0:20,0:19:1,4.08163e-08,1.31707e-29:73	0/0:0,42,255:14:0:14,0:11:0.999997,2.57533e-06,1.31706e-29:55	0/0:0,27,255:9:0:9,0:8:0.999919,8.14326e-05,1.31696e-29:40	0/0:0,27,255:9:0:9,0:9:0.999919,8.14326e-05,1.31696e-29:40	./.:0,9,134:3:0:3,0:2:0.994888,0.0051122,1.64961e-17:22	0/0:0,39,255:13:0:13,0:13:0.999995,5.13844e-06,1.31706e-29:52	0/0:0,24,255:8:0:8,0:8:0.999838,0.000162466,1.31685e-29:37	0/0:0,42,255:14:0:14,0:12:0.999997,2.57533e-06,1.31706e-29:55
chr08	9339686	chr08_9339686_A_T	A	T	312.536	.	.	GT:PL:DP:SP:AD:SCR:GP:GQ	1/1:57,60,0:20:0:0,20:20:4.40703e-08,2.97237e-07,1:64	1/1:70,60,0:20:0:0,20:20:2.20875e-09,2.97237e-07,1:65	1/1:13,51,0:37:0:1,36:37:0.00110577,2.35842e-06,0.998892:29	1/1:24,24,0:28:0:1,27:28:8.78202e-05,0.00118182,0.99873:28	./.:0,11,117:31:31:4,27:27:0.483337,0.516663,4.3662e-11:3	0/1:36,0,58:15:0:3,12:16:1.86652e-05,0.999976,5.33195e-06:46	./.:26,6,0:22:0:1,21:22:5.1624e-05,0.0694718,0.930477:11	1/1:65,99,0:33:0:0,33:33:6.98468e-09,3.74199e-11,1:81	1/1:25,87,0:40:0:1,39:40:6.98419e-05,5.93025e-10,0.99993:41	1/1:51,75,0:25:0:0,25:26:1.75447e-07,9.39946e-09,1:67
chr08	9772764	chr08_9772764_T_C	T	C	1707.88	.	.	GT:PL:DP:SP:AD:SCR:GP:GQ	1/1:255,54,0:18:0:0,18:1:5.80825e-27,3.41234e-06,0.999997:54	1/1:255,81,0:27:0:0,27:0:5.80827e-27,6.80853e-09,1:81	1/1:255,108,0:36:0:0,36:2:5.80827e-27,1.35848e-11,1:99	./.:255,214,0:71:0:0,71:2:5.80827e-27,3.41235e-22,1:99	0/0:0,45,249:15:0:15,0:0:0.999852,0.000147551,6.85314e-25:38	0/0:0,81,255:27:0:27,0:0:1,3.70686e-08,1.72168e-25:74	1/1:255,129,0:43:0:0,43:1:5.80827e-27,1.07908e-13,1:99	0/0:0,117,255:39:0:39,0:1:1,9.31122e-12,1.72168e-25:99	1/1:255,111,0:37:0:0,37:0:5.80827e-27,6.80853e-12,1:99	1/1:255,148,0:49:0:0,49:2:5.80827e-27,1.35848e-15,1:99
chr08	9827751	chr08_9827751_T_C	T	C	1273.47	.	.	GT:PL:DP:SP:AD:SCR:GP:GQ	1/1:255,84,0:28:0:0,28:30:1.40546e-26,5.3081e-09,1:82	1/1:197,72,0:24:0:0,24:24:8.86783e-21,8.41276e-08,1:70	1/1:198,99,0:33:0:0,33:33:7.04397e-21,1.67857e-10,1:97	1/1:252,99,0:33:0:0,33:34:2.80425e-26,1.67857e-10,1:97	0/0:0,72,255:24:0:24,0:48:1,1.89287e-07,7.11512e-26:67	0/0:0,138,255:46:0:46,0:92:1,4.75468e-14,7.11512e-26:99	0/0:0,48,255:16:0:16,0:32:0.999952,4.75445e-05,7.11479e-26:43	1/1:255,96,0:32:0:0,32:34:1.40546e-26,3.34918e-10,1:94	0/0:0,57,255:19:0:19,0:38:0.999994,5.98575e-06,7.11508e-26:52	1/1:199,93,0:31:0:0,31:31:5.59522e-21,6.6825e-10,1:91
chr08	9851867	chr08_9851867_A_G	A	G	146.774	.	.	GT:PL:DP:SP:AD:SCR:GP:GQ	0/0:0,102,198:34:0:34,0:0:1,1.80274e-11,3.23448e-22:99	0/0:0,114,201:38:0:38,0:0:1,1.13745e-12,1.62108e-22:99	0/0:0,81,198:27:0:27,0:0:1,2.26951e-09,3.23448e-22:86	0/0:0,84,197:28:0:28,0:0:1,1.13745e-09,4.07196e-22:89	0/0:0,15,129:5:0:5,0:0:0.991046,0.00895418,2.54623e-15:20	0/0:0,54,194:18:0:18,0:0:0.999999,1.13745e-06,8.12463e-22:59	./.:0,0,0:0:0:0,0:0:0,0,0:0	1/1:197,78,0:26:0:0,26:0:9.77678e-19,2.21885e-07,1:66	./.:0,0,0:0:0:0,0:0:0,0,0:0	0/0:0,93,199:31:0:31,0:0:1,1.43196e-10,2.56924e-22:98
chr08	10214952	chr08_10214952_G_C	G	C	1174.85	.	.	GT:PL:DP:SP:AD:SCR:GP:GQ	./.:100,0,22:5:0:1,4:4:7.60914e-12,0.980087,0.0199129:17	0/1:79,0,53:5:0:2,3:3:9.77381e-10,0.999984,1.61385e-05:47	1/1:143,18,0:6:0:0,6:6:1.20246e-16,0.00489777,0.995102:23	./.:134,0,13:8:0:1,7:7:2.6613e-15,0.861039,0.138961:8	1/1:143,18,0:6:0:0,6:6:1.20246e-16,0.00489777,0.995102:23	0/1:98,0,50:6:0:2,4:4:1.23043e-11,0.999968,3.22e-05:44	1/1:143,18,0:6:0:0,6:6:1.20246e-16,0.00489777,0.995102:23	1/1:154,21,0:7:0:0,7:7:9.57484e-18,0.00246071,0.997539:26	0/1:113,0,48:7:0:2,5:5:3.89089e-13,0.999949,5.10325e-05:42	1/1:129,15,0:5:0:0,5:5:3.00578e-15,0.00972493,0.990275:20
chr08	10468963	chr08_10468963_G_T	G	T	15.5712	.	.	GT:PL:DP:SP:AD:SCR:GP:GQ	0/0:0,24,162:8:0:8,0:0:0.999826,0.000174323,3.02501e-20:37	0/0:0,24,162:8:0:8,0:0:0.999826,0.000174323,3.02501e-20:37	0/0:0,24,159:8:0:8,0:0:0.999826,0.000174323,6.03569e-20:37	0/0:0,48,192:16:0:16,0:0:0.999999,6.94114e-07,3.02554e-23:61	0/0:0,39,187:13:0:13,0:0:0.999994,5.51352e-06,9.56754e-23:52	0/1:55,0,154:14:0:11,3:0:7.22e-05,0.999928,4.35853e-18:41	0/0:0,60,196:20:0:20,0:0:1,4.37957e-08,1.20449e-23:73	0/0:0,42,189:14:0:14,0:0:0.999997,2.76331e-06,6.03673e-23:55	0/0:0,42,189:14:0:14,0:0:0.999997,2.76331e-06,6.03673e-23:55	0/0:0,48,192:16:0:16,0:0:0.999999,6.94114e-07,3.02554e-23:61
chr08	10485948	chr08_10485948_C_T	C	T	101.072	.	.	GT:PL:DP:SP:AD:SCR:GP:GQ	0/0:0,39,255:13:0:13,0:1:0.999974,2.62771e-05,3.44434e-28:45	0/0:0,44,255:23:0:22,1:8:0.999992,8.30969e-06,3.4444e-28:50	0/1:55,0,255:16:3:12,4:5:1.51497e-05,0.999985,1.65014e-27:48	0/1:45,0,255:8:3:6,2:5:0.000151477,0.999849,1.64992e-27:38	0/0:0,36,255:12:0:12,0:2:0.999948,5.24283e-05,3.44425e-28:42	0/0:0,14,255:17:0:16,1:7:0.991759,0.00824128,3.41604e-28:20	./.:1,0,255:12:0:11,1:5:0.791905,0.208095,3.43392e-28:6	0/0:0,45,255:15:0:15,0:4:0.999993,6.60064e-06,3.44441e-28:51	./.:0,8,255:15:0:14,1:3:0.967978,0.0320224,3.33413e-28:14	0/1:53,0,79:5:0:3,2:0:2.40105e-05,0.999976,6.56929e-10:46
chr08	10535781	chr08_10535781_T_C	T	C	4.52654	.	.	GT:PL:DP:SP:AD:SCR:GP:GQ	0/0:0,33,180:11:0:11,0:0:0.999976,2.36525e-05,5.56804e-22:46	0/0:0,18,143:6:0:6,0:0:0.999253,0.000747415,2.78861e-18:31	0/0:0,30,175:10:0:10,0:0:0.999953,4.71917e-05,1.76073e-21:43	0/0:0,24,162:8:0:8,0:0:0.999812,0.000187847,3.51262e-20:37	0/0:0,45,190:15:0:15,0:0:0.999999,1.4924e-06,5.56817e-23:58	0/0:0,42,188:14:0:14,0:0:0.999997,2.97773e-06,8.82494e-23:55	0/0:0,30,175:10:0:10,0:0:0.999953,4.71917e-05,1.76073e-21:43	0/1:42,0,130:9:0:7,2:0:0.00133516,0.998665,1.17827e-15:28	0/0:0,24,162:8:0:8,0:0:0.999812,0.000187847,3.51262e-20:37	0/0:0,33,180:11:0:11,0:0:0.999976,2.36525e-05,5.56804e-22:46
chr08	10930500	chr08_10930500_G_T	G	T	325.541	.	.	GT:PL:DP:SP:AD:SCR:GP:GQ	./.:0,15,129:5:0:5,0:0:0.984435,0.0155653,7.74581e-15:18	0/0:0,21,154:7:0:7,0:0:0.996044,0.00395593,2.47833e-17:24	0/0:0,54,194:18:0:18,0:0:0.999998,1.99053e-06,2.48816e-21:57	0/0:0,39,187:13:0:13,0:0:0.999937,6.29423e-05,1.24696e-20:42	0/0:0,36,182:12:0:12,0:0:0.999874,0.000125579,3.94299e-20:39	0/0:0,42,188:14:0:14,0:0:0.999968,3.15469e-05,9.90527e-21:45	1/1:197,78,0:26:0:0,26:0:3.19242e-19,1.26791e-07,1:68	0/0:0,39,187:13:0:13,0:0:0.999937,6.29423e-05,1.24696e-20:42	1/1:196,81,0:27:0:0,27:1:4.01902e-19,6.35463e-08,1:71	0/0:0,33,180:11:0:11,0:0:0.999749,0.000250531,6.24843e-20:36
chr08	11068713	chr08_11068713_T_C	T	C	1056.15	.	.	GT:PL:DP:SP:AD:SCR:GP:GQ	1/1:189,51,0:17:0:0,17:0:7.72416e-20,1.24438e-05,0.999988:49	1/1:196,84,0:28:0:0,28:0:1.54119e-20,6.23675e-09,1:82	1/1:196,87,0:29:0:0,29:0:1.54119e-20,3.12578e-09,1:85	1/1:200,114,0:38:0:0,38:0:6.1356e-21,6.23675e-12,1:99	0/0:0,75,197:25:0:25,0:0:1,8.07424e-08,3.25195e-20:70	0/0:0,87,198:29:0:29,0:0:1,5.0945e-09,2.58311e-20:82	0/0:0,114,197:38:0:38,0:0:1,1.01649e-11,3.25195e-20:99	0/1:161,0,135:28:0:11,17:0:3.11099e-17,1,2.01856e-14:99	0/0:0,126,202:42:0:42,0:0:1,6.4136e-13,1.02836e-20:99	1/1:195,102,0:34:0:0,34:0:1.94025e-20,9.88458e-11,1:99
chr08	11336800	chr08_11336800_C_A	C	A	442.473	.	.	GT:PL:DP:SP:AD:SCR:GP:GQ	0/0:0,21,255:7:0:7,0:0:0.996015,0.00398454,1.99724e-27:23	0/0:0,54,255:18:0:18,0:0:0.999998,2.00498e-06,2.00522e-27:56	0/0:0,57,255:19:0:19,0:0:0.999999,1.00487e-06,2.00523e-27:59	0/0:0,38,255:17:0:16,1:0:0.99992,7.98136e-05,2.00507e-27:40	0/0:0,66,255:22:0:22,0:0:1,1.26506e-07,2.00523e-27:68	0/0:0,63,255:21:0:21,0:0:1,2.52413e-07,2.00523e-27:65	1/1:255,60,0:20:0:0,20:0:4.98693e-25,7.94227e-06,0.999992:51	0/0:0,66,255:22:0:22,0:0:1,1.26506e-07,2.00523e-27:68	1/1:255,45,0:15:0:0,15:0:4.98571e-25,0.000251096,0.999749:36	0/0:0,48,255:16:0:16,0:0:0.999992,7.98194e-06,2.00521e-27:50
chr08	11438459	chr08_11438459_T_C	T	C	3.08605	.	.	GT:PL:DP:SP:AD:SCR:GP:GQ	0/0:0,63,196:21:0:21,0:0:1,1.94904e-08,9.49692e-24:77	./.:0,96,175:52:0:50,2:0:1,9.76835e-12,1.19559e-21:99	0/0:0,96,199:32:0:32,0:0:1,9.76835e-12,4.75974e-24:99	0/0:0,96,199:32:0:32,0:0:1,9.76835e-12,4.75974e-24:99	0/0:0,78,198:26:0:26,0:0:1,6.16342e-10,5.99215e-24:92	0/1:40,0,158:19:0:16,3:0:0.00256486,0.997435,1.5369e-18:25	0/0:0,51,193:17:0:17,0:0:1,3.08902e-07,1.89488e-23:65	0/0:0,63,194:21:0:21,0:0:1,1.94904e-08,1.50516e-23:77	0/0:0,69,197:23:0:23,0:1:1,4.89577e-09,7.54367e-24:83	0/0:0,90,199:30:0:30,0:0:1,3.88885e-11,4.75974e-24:99
chr08	11546438	chr08_11546438_A_G	A	G	442.461	.	.	GT:PL:DP:SP:AD:SCR:GP:GQ	0/0:0,39,255:13:0:13,0:18:0.999937,6.29423e-05,1.9763e-27:42	0/0:0,36,255:12:0:12,0:16:0.999874,0.000125579,1.97618e-27:39	0/0:0,45,255:15:0:15,0:20:0.999984,1.58111e-05,1.97639e-27:48	0/0:0,48,255:16:0:16,0:20:0.999992,7.9244e-06,1.97641e-27:51	0/0:0,63,255:21:0:21,0:28:1,2.50594e-07,1.97642e-27:66	0/0:0,36,255:12:0:12,0:10:0.999874,0.000125579,1.97618e-27:39	1/1:255,78,0:26:0:0,26:31:5.05964e-25,1.26791e-07,1:68	0/0:0,39,255:13:0:13,0:18:0.999937,6.29423e-05,1.9763e-27:42	./.:255,244,0:81:0:0,81:117:5.05964e-25,3.18486e-24,1:99	0/0:0,27,255:9:0:9,0:12:0.999003,0.000996637,1.97445e-27:30
chr08	11644027	chr08_11644027_A_G	A	G	7.63112	.	.	GT:PL:DP:SP:AD:SCR:GP:GQ	0/0:0,36,184:12:0:12,0:0:0.999984,1.62055e-05,4.14257e-22:47	0/0:0,30,173:10:0:10,0:0:0.999936,6.4512e-05,5.21493e-21:41	0/0:0,30,175:10:0:10,0:0:0.999936,6.4512e-05,3.2904e-21:41	0/0:0,27,167:9:0:9,0:0:0.999871,0.00012871,2.07597e-20:38	0/0:0,39,187:13:0:13,0:0:0.999992,8.12203e-06,2.07622e-22:50	0/0:0,27,170:9:0:9,0:0:0.999871,0.00012871,1.04045e-20:38	./.:0,0,0:0:0:0,0:0:0,0,0:0	0/0:0,27,167:9:0:9,0:0:0.999871,0.00012871,2.07597e-20:38	./.:0,0,0:0:0:0,0:0:0,0,0:0	0/1:45,0,125:8:0:6,2:0:0.000489913,0.99951,5.09795e-15:33
chr08	12174729	chr08_12174729_G_A	G	A	6.90058	.	.	GT:PL:DP:SP:AD:SCR:GP:GQ	./.:0,6,67:2:0:2,0:0:0.987282,0.0127176,1.29513e-10:18	0/0:0,18,143:6:0:6,0:0:0.999188,0.000812106,3.29244e-18:30	0/0:0,21,154:7:0:7,0:0:0.999593,0.000407182,2.61634e-19:33	0/0:0,36,184:12:0:12,0:0:0.999987,1.28813e-05,2.61737e-22:48	./.:0,9,92:3:0:3,0:0:0.993585,0.00641461,4.1217e-13:21	0/1:45,0,125:8:0:6,2:0:0.000616264,0.999384,4.0517e-15:32	0/0:0,24,162:8:0:8,0:0:0.999796,0.000204116,4.14746e-20:36	0/0:0,33,180:11:0:11,0:0:0.999974,2.57012e-05,6.57445e-22:45	0/0:0,21,154:7:0:7,0:0:0.999593,0.000407182,2.61634e-19:33	0/0:0,27,170:9:0:9,0:0:0.999898,0.000102311,6.57395e-21:39
chr08	12381454	chr08_12381454_C_T	C	T	6.92253	.	.	GT:PL:DP:SP:AD:SCR:GP:GQ	0/0:0,18,143:6:0:6,0:0:0.999188,0.000812106,3.29244e-18:30	0/0:0,36,184:12:0:12,0:0:0.999987,1.28813e-05,2.61737e-22:48	0/0:0,18,138:6:0:6,0:0:0.999188,0.000812106,1.04116e-17:30	0/0:0,42,183:14:0:14,0:0:0.999997,3.23567e-06,3.29511e-22:54	0/0:0,21,154:7:0:7,0:0:0.999593,0.000407182,2.61634e-19:33	./.:0,3,37:1:0:1,0:0:0.974942,0.0250579,1.27894e-07:16	0/0:0,33,180:11:0:11,0:0:0.999974,2.57012e-05,6.57445e-22:45	0/1:45,0,125:8:0:6,2:0:0.000616264,0.999384,4.0517e-15:32	0/0:0,48,190:16:0:16,0:0:0.999999,8.12765e-07,6.57462e-23:60	0/0:0,27,167:9:0:9,0:0:0.999898,0.000102311,1.31168e-20:39
chr08	12558139	chr08_12558139_A_G	A	G	16.2058	.	.	GT:PL:DP:SP:AD:SCR:GP:GQ	0/0:0,36,255:12:0:12,0:10:0.999994,6.40786e-06,5.1448e-30:51	0/0:0,63,255:21:0:21,0:17:1,1.27854e-08,5.14483e-30:78	0/0:0,72,255:24:0:24,0:23:1,1.60959e-09,5.14483e-30:87	0/0:0,69,255:23:0:23,0:24:1,3.21156e-09,5.14483e-30:84	0/0:0,78,255:26:0:26,0:30:1,4.04311e-10,5.14483e-30:93	0/0:0,72,255:24:0:24,0:25:1,1.60959e-09,5.14483e-30:87	./.:0,0,0:0:0:0,0:0:0,0,0:0	0/1:57,0,255:21:0:19,2:27:7.82079e-05,0.999922,2.01661e-28:41	./.:0,0,0:0:0:0,0:0:0,0,0:0	0/0:0,42,255:14:0:14,0:14:0.999998,1.60959e-06,5.14482e-30:57
chr08	12786796	chr08_12786796_A_G	A	G	1335.78	.	.	GT:PL:DP:SP:AD:SCR:GP:GQ	0/1:69,0,119:9:0:6,3:9:3.69363e-08,1,1.07272e-12:74	0/1:121,0,149:17:0:10,7:17:2.33052e-13,1,1.07272e-15:99	0/1:141,0,39:10:0:2,8:10:2.33027e-15,0.999893,0.000107261:39	0/1:129,0,116:13:0:6,7:13:3.69363e-14,1,2.14036e-12:99	0/1:153,0,129:19:0:8,11:19:1.47046e-16,1,1.07272e-13:99	0/1:156,0,90:17:0:5,12:17:7.36975e-17,1,8.52093e-10:90	0/1:158,0,46:17:0:3,14:17:4.6499e-17,0.999979,2.14032e-05:46	0/1:151,0,78:14:0:4,10:14:2.33052e-16,1,1.35048e-08:78	0/1:164,0,119:29:0:9,20:29:1.16803e-17,1,1.07272e-12:99	0/1:151,0,83:15:0:5,10:15:2.33052e-16,1,4.27058e-09:83
chr08	12924646	chr08_12924646_G_A	G	A	52.9779	.	.	GT:PL:DP:SP:AD:SCR:GP:GQ	0/0:0,39,187:13:0:13,0:13:0.999983,1.67725e-05,8.8541e-22:47	0/0:0,33,180:11:0:11,0:11:0.999933,6.67693e-05,4.43734e-21:41	0/1:69,0,119:9:0:6,3:9:9.44917e-07,0.999999,4.1932e-14:60	0/0:0,39,187:13:0:13,0:13:0.999983,1.67725e-05,8.8541e-22:47	0/0:0,30,175:10:0:10,0:10:0.999867,0.000133213,1.40312e-20:38	0/0:0,15,129:5:0:5,0:5:0.995805,0.00419546,5.56322e-16:23	./.:0,0,0:0:0:0,0:0:0,0,0:0	0/0:0,27,170:9:0:9,0:9:0.999734,0.000265761,4.43646e-20:35	./.:0,0,0:0:0:0,0:0:0,0,0:0	0/1:30,0,153:13:0:11,2:13:0.00744983,0.99255,1.65691e-17:21
chr08	13074515	chr08_13074515_T_A	T	A	13.7638	.	.	GT:PL:DP:SP:AD:SCR:GP:GQ	0/0:0,69,238:23:0:23,0:0:1,3.76502e-09,3.54385e-28:84	0/0:0,51,189:17:0:17,0:0:1,2.37557e-07,2.81498e-23:66	0/0:0,54,236:18:0:18,0:0:1,1.1906e-07,5.61662e-28:69	0/1:54,0,255:22:6:20,2:0:0.000133099,0.999867,2.36401e-28:38	0/0:0,39,240:13:0:13,0:0:0.999996,3.76501e-06,2.23601e-28:54	0/0:0,21,139:7:0:7,0:0:0.999762,0.0002375,2.81431e-18:36	./.:0,0,0:0:0:0,0:0:0,0,0:0	0/0:0,39,185:13:0:13,0:0:0.999996,3.76501e-06,7.07088e-23:54	./.:0,3,55:1:0:1,0:0:0.985233,0.0147675,6.96648e-10:18	0/0:0,33,212:11:0:11,0:0:0.999985,1.49886e-05,1.41081e-25:48
chr08	13590472	chr08_13590472_A_G	A	G	312.479	.	.	GT:PL:DP:SP:AD:SCR:GP:GQ	0/0:0,27,170:9:0:9,0:0:0.999003,0.000996637,6.24377e-19:30	0/0:0,57,195:19:0:19,0:0:0.999999,9.9763e-07,1.97642e-21:60	0/0:0,90,198:30:0:30,0:0:1,5e-10,9.90558e-22:93	0/0:0,75,194:25:0:25,0:0:1,1.58114e-08,2.48817e-21:78	0/0:0,42,189:14:0:14,0:0:0.999968,3.15469e-05,7.86804e-21:45	0/0:0,27,167:9:0:9,0:0:0.999003,0.000996637,1.2458e-18:30	1/1:180,33,0:11:0:0,11:0:1.59361e-17,0.00399349,0.996006:23	0/0:0,63,196:21:0:21,0:0:1,2.50594e-07,1.56993e-21:66	1/1:200,108,0:36:0:0,36:0:1.6e-19,1.26791e-10,1:98	0/0:0,51,193:17:0:17,0:0:0.999996,3.97163e-06,3.13241e-21:54
chr08	13674893	chr08_13674893_C_T	C	T	1439.16	.	.	GT:PL:DP:SP:AD:SCR:GP:GQ	1/1:159,24,0:8:0:0,8:1:4.44173e-19,0.000472828,0.999527:33	1/1:154,21,0:7:0:0,7:0:1.40394e-18,0.000942972,0.999057:30	./.:134,0,6:8:0:1,7:2:3.79786e-16,0.321137,0.678863:4	1/1:191,45,0:15:0:0,15:2:2.80386e-22,3.75757e-06,0.999996:54	1/1:170,27,0:9:0:0,9:0:3.52902e-20,0.000237031,0.999763:36	1/1:175,30,0:10:0:0,10:1:1.11611e-20,0.000118811,0.999881:39	1/1:180,33,0:11:0:0,11:1:3.52965e-21,5.95501e-05,0.99994:42	./.:100,0,15:5:0:1,4:2:2.34623e-12,0.789809,0.210191:6	1/1:129,15,0:5:0:0,5:0:4.42719e-16,0.00374352,0.996256:24	0/1:98,0,38:6:0:2,4:3:4.70186e-12,0.998668,0.00133203:28
chr08	13836323	chr08_13836323_G_A	G	A	4.64255	.	.	GT:PL:DP:SP:AD:SCR:GP:GQ	./.:0,12,163:4:0:4,0:0:0.996842,0.00315798,3.14872e-20:25	0/0:0,36,255:12:0:12,0:0:0.999987,1.26118e-05,1.99297e-29:48	0/0:0,36,255:12:0:12,0:0:0.999987,1.26118e-05,1.99297e-29:48	0/0:0,33,255:11:0:11,0:0:0.999975,2.51636e-05,1.99295e-29:45	0/0:0,24,255:8:0:8,0:0:0.9998,0.000199847,1.9926e-29:36	0/0:0,42,255:14:0:14,0:0:0.999997,3.16798e-06,1.99299e-29:54	0/1:42,0,114:6:0:5,1:0:0.00125508,0.998745,4.99089e-14:29	0/0:0,27,255:9:0:9,0:0:0.9999,0.000100171,1.9928e-29:39	./.:0,9,134:3:0:3,0:0:0.993719,0.00628126,2.49328e-17:22	0/0:0,39,255:13:0:13,0:0:0.999994,6.32093e-06,1.99299e-29:51
chr08	14194264	chr08_14194264_C_T	C	T	22.2934	.	.	GT:PL:DP:SP:AD:SCR:GP:GQ	0/0:0,30,175:10:0:10,0:0:0.999959,4.08147e-05,1.31701e-21:43	0/0:0,42,189:14:0:14,0:0:0.999997,2.57533e-06,5.24332e-23:55	0/0:0,78,198:26:0:26,0:0:1,6.46895e-10,6.60097e-24:91	0/0:0,90,199:30:0:30,0:0:1,4.08163e-11,5.24334e-24:99	0/0:0,69,197:23:0:23,0:0:1,5.13847e-09,8.31013e-24:82	0/1:62,0,160:20:0:16,4:0:1.54582e-05,0.999985,1.02039e-18:48	./.:0,223,223:74:0:74,0:0:1,2.04566e-24,2.08741e-26:99	0/0:0,30,175:10:0:10,0:0:0.999959,4.08147e-05,1.31701e-21:43	./.:0,255,255:142:0:142,0:0:1,1.29073e-27,1.31707e-29:99	0/0:0,99,200:33:0:33,0:0:1,5.13847e-12,4.16493e-24:99
chr08	14398686	chr08_14398686_A_G	A	G	18.1906	.	.	GT:PL:DP:SP:AD:SCR:GP:GQ	0/0:0,84,255:28:0:28,0:54:1,8.11081e-11,3.28147e-30:99	0/0:0,144,255:48:0:48,0:91:1,8.11081e-17,3.28147e-30:99	0/0:0,63,255:21:0:21,0:36:1,1.02109e-08,3.28147e-30:79	0/1:60,0,255:20:0:18,2:40:4.90811e-05,0.999951,1.61058e-28:43	0/0:0,72,255:24:0:24,0:44:1,1.28548e-09,3.28147e-30:88	0/0:0,78,255:26:0:26,0:42:1,3.22897e-10,3.28147e-30:94	0/0:0,42,255:14:0:14,0:22:0.999999,1.28548e-06,3.28147e-30:58	0/0:0,138,255:46:0:46,0:92:1,3.22897e-16,3.28147e-30:99	0/0:0,51,255:17:0:17,0:32:1,1.61832e-07,3.28147e-30:67	0/0:0,81,255:27:0:27,0:50:1,1.61832e-10,3.28147e-30:97
chr08	14481932	chr08_14481932_C_T	C	T	87.0986	.	.	GT:PL:DP:SP:AD:SCR:GP:GQ	0/0:0,39,255:13:0:13,0:23:0.999973,2.65551e-05,3.5176e-28:45	0/0:0,21,253:7:0:7,0:13:0.998327,0.00167275,5.56584e-28:27	0/0:0,24,255:8:0:8,0:11:0.999161,0.000839063,3.51474e-28:30	0/0:0,27,255:9:0:9,0:16:0.999579,0.000420703,3.51621e-28:33	0/1:50,0,245:8:10:6,2:12:4.74046e-05,0.999953,1.66755e-26:43	0/0:0,21,255:7:0:7,0:11:0.998327,0.00167275,3.51181e-28:27	0/0:0,21,228:7:0:7,0:10:0.998327,0.00167275,1.76007e-25:27	./.:34,0,54:2:0:1,1:3:0.00188375,0.998116,2.09546e-07:27	0/1:53,0,153:7:0:5,2:11:2.37591e-05,0.999976,2.64295e-17:46	./.:7,0,231:11:0:10,1:17:0.486097,0.513903,2.15268e-25:3
chr08	14486029	chr08_14486029_T_C	T	C	13.8414	.	.	GT:PL:DP:SP:AD:SCR:GP:GQ	0/0:0,27,255:9:0:9,0:18:0.999905,9.55087e-05,1.81162e-29:40	0/0:0,63,255:21:0:21,0:42:1,2.3993e-08,1.81179e-29:76	0/0:0,81,255:27:0:27,0:54:1,3.80263e-10,1.81179e-29:94	0/0:0,15,255:5:0:5,0:10:0.998488,0.00151157,1.80906e-29:28	0/0:0,39,255:13:0:13,0:26:0.999994,6.02673e-06,1.81178e-29:52	0/0:0,54,255:18:0:18,0:36:1,1.90583e-07,1.81179e-29:67	./.:27,0,255:11:0:10,1:22:0.0400112,0.959989,3.63321e-28:13	0/0:0,21,255:7:0:7,0:14:0.99962,0.000380119,1.81111e-29:34	0/0:0,33,255:11:0:11,0:22:0.999976,2.39924e-05,1.81175e-29:46	0/1:39,0,255:7:0:6,1:14:0.00262286,0.997377,3.77471e-28:25
chr08	14630791	chr08_14630791_T_C	T	C	12.5744	.	.	GT:PL:DP:SP:AD:SCR:GP:GQ	0/0:0,42,189:14:0:14,0:0:0.999997,2.63343e-06,5.48258e-23:55	0/0:0,36,174:12:0:12,0:0:0.99999,1.04838e-05,1.73373e-21:49	0/1:52,0,155:15:0:12,3:0:0.000151151,0.999849,3.29912e-18:38	0/0:0,42,188:14:0:14,0:0:0.999997,2.63343e-06,6.90216e-23:55	0/0:0,45,188:15:0:15,0:0:0.999999,1.31984e-06,6.90217e-23:58	0/0:0,27,170:9:0:9,0:0:0.999917,8.32697e-05,4.35462e-21:40	0/0:0,66,195:22:0:22,0:0:1,1.04839e-08,1.37717e-23:79	0/0:0,39,181:13:0:13,0:0:0.999995,5.25437e-06,3.45927e-22:52	0/0:0,78,198:26:0:26,0:0:1,6.6149e-10,6.90218e-24:91	0/0:0,21,149:7:0:7,0:0:0.999669,0.00033142,5.48078e-19:34
chr08	14789736	chr08_14789736_A_G	A	G	9.61187	.	.	GT:PL:DP:SP:AD:SCR:GP:GQ	0/0:0,42,186:14:0:14,0:0:0.999996,3.7115e-06,2.1729e-22:54	0/0:0,30,175:10:0:10,0:0:0.999941,5.882e-05,2.73537e-21:42	0/0:0,60,196:20:0:20,0:0:1,5.88234e-08,2.17291e-23:72	0/0:0,51,194:17:0:17,0:0:1,4.67251e-07,3.44382e-23:63	./.:0,12,113:4:0:4,0:0:0.996302,0.00369778,4.31949e-15:24	0/0:0,33,178:11:0:11,0:0:0.99997,2.94807e-05,1.37097e-21:45	0/0:0,42,189:14:0:14,0:0:0.999996,3.7115e-06,1.08903e-22:54	0/1:48,0,113:7:0:5,2:0:0.00026936,0.999731,7.3684e-14:35	0/0:0,72,197:24:0:24,0:0:1,3.71151e-09,1.726e-23:84	0/0:0,54,195:18:0:18,0:0:1,2.3418e-07,2.73553e-23:66
chr08	14847635	chr08_14847635_C_T	C	T	21.8835	.	.	GT:PL:DP:SP:AD:SCR:GP:GQ	0/0:0,63,255:21:0:21,0:40:1,1.26883e-08,5.06694e-30:78	0/0:0,63,255:21:0:21,0:40:1,1.26883e-08,5.06694e-30:78	0/1:63,0,255:16:3:14,2:31:1.97965e-05,0.99998,2.0014e-28:47	0/0:0,144,255:48:0:48,0:93:1,1.00787e-16,5.06694e-30:99	0/0:0,57,255:19:0:19,0:38:1,5.0513e-08,5.06694e-30:72	0/0:0,75,255:25:0:25,0:49:1,8.00577e-10,5.06694e-30:90	0/0:0,111,255:37:0:37,0:74:1,2.01096e-13,5.06694e-30:99	0/0:0,48,255:16:0:16,0:32:1,4.01239e-07,5.06694e-30:63	0/0:0,51,255:17:0:17,0:34:1,2.01096e-07,5.06694e-30:66	0/0:0,84,255:28:0:28,0:56:1,1.00787e-10,5.06694e-30:99
chr08	14961381	chr08_14961381_A_G	A	G	4.6465	.	.	GT:PL:DP:SP:AD:SCR:GP:GQ	0/0:0,21,154:7:0:7,0:0:0.999601,0.000398667,2.50804e-19:33	0/0:0,27,170:9:0:9,0:0:0.9999,0.000100171,6.30178e-21:39	0/0:0,18,132:6:0:6,0:0:0.999205,0.00079513,3.97339e-17:30	0/0:0,27,170:9:0:9,0:0:0.9999,0.000100171,6.30178e-21:39	0/0:0,24,159:8:0:8,0:0:0.9998,0.000199847,7.93268e-20:36	./.:0,9,92:3:0:3,0:0:0.993719,0.00628126,3.95158e-13:22	0/1:42,0,114:6:0:5,1:0:0.00125508,0.998745,4.99089e-14:29	./.:0,12,113:4:0:4,0:0:0.996842,0.00315798,3.14871e-15:25	0/0:0,27,167:9:0:9,0:0:0.9999,0.000100171,1.25737e-20:39	0/0:0,30,173:10:0:10,0:0:0.99995,5.02067e-05,3.15853e-21:42
chr08	15109545	chr08_15109545_T_C	T	C	7.12333	.	.	GT:PL:DP:SP:AD:SCR:GP:GQ	0/0:0,23,169:20:0:19,1:0:0.99969,0.000309917,1.20383e-20:35	0/0:0,33,180:11:0:11,0:1:0.999969,3.10003e-05,9.56501e-22:45	0/0:0,63,255:21:0:21,0:4:1,3.10013e-08,3.02482e-29:75	0/0:0,57,195:19:0:19,0:0:1,1.23418e-07,3.02482e-23:69	0/1:45,0,125:8:0:6,2:1:0.000510974,0.999489,4.88762e-15:32	0/0:0,27,170:9:0:9,0:0:0.999877,0.000123403,9.56413e-21:39	0/0:0,27,170:9:0:9,0:0:0.999877,0.000123403,9.56413e-21:39	0/0:0,30,175:10:0:10,0:0:0.999938,6.18518e-05,3.02463e-21:42	0/0:0,30,175:10:0:10,0:0:0.999938,6.18518e-05,3.02463e-21:42	0/0:0,60,196:20:0:20,0:0:1,6.18557e-08,2.4027e-23:72
chr08	15376238	chr08_15376238_T_C	T	C	14.8025	.	.	GT:PL:DP:SP:AD:SCR:GP:GQ	./.:0,12,113:4:0:4,0:0:0.99477,0.00523048,8.65565e-15:22	0/0:0,18,143:6:0:6,0:0:0.998681,0.001319,8.68969e-18:28	0/0:0,21,154:7:0:7,0:0:0.999339,0.000661502,6.90701e-19:31	0/0:0,15,116:5:0:5,0:0:0.997372,0.0026283,4.34945e-15:25	./.:0,12,113:4:0:4,0:0:0.99477,0.00523048,8.65565e-15:22	0/0:0,21,144:7:0:7,0:0:0.999339,0.000661502,6.90701e-18:31	0/0:0,39,187:13:0:13,0:0:0.99999,1.04909e-05,3.46396e-22:49	0/0:0,36,184:12:0:12,0:0:0.999979,2.09319e-05,6.91144e-22:46	0/0:0,15,116:5:0:5,0:0:0.997372,0.0026283,4.34945e-15:25	0/1:53,0,79:5:0:3,2:0:6.01389e-05,0.99994,2.6226e-10:42
chr08	15910192	chr08_15910192_T_C	T	C	18.1618	.	.	GT:PL:DP:SP:AD:SCR:GP:GQ	0/0:0,60,255:20:0:20,0:0:1,2.0202e-08,3.22648e-30:76	0/0:0,45,255:15:0:15,0:0:0.999999,6.38844e-07,3.22648e-30:61	0/0:0,54,255:18:0:18,0:0:1,8.04257e-08,3.22648e-30:70	0/0:0,45,255:15:0:15,0:0:0.999999,6.38844e-07,3.22648e-30:61	0/0:0,48,255:16:0:16,0:0:1,3.2018e-07,3.22648e-30:64	0/0:0,60,255:20:0:20,0:0:1,2.0202e-08,3.22648e-30:76	0/0:0,30,255:10:0:10,0:0:0.99998,2.02016e-05,3.22642e-30:46	0/0:0,36,255:12:0:12,0:0:0.999995,5.07449e-06,3.22647e-30:52	0/0:0,51,255:17:0:17,0:1:1,1.6047e-07,3.22648e-30:67	0/1:60,0,255:20:0:18,2:0:4.94975e-05,0.999951,1.59703e-28:43
chr08	16323799	chr08_16323799_T_C	T	C	33.8356	.	.	GT:PL:DP:SP:AD:SCR:GP:GQ	0/0:0,33,180:11:0:11,0:0:0.999974,2.57012e-05,6.57445e-22:45	0/0:0,33,180:11:0:11,0:0:0.999974,2.57012e-05,6.57445e-22:45	./.:0,12,113:4:0:4,0:0:0.996775,0.00322524,3.28449e-15:24	0/0:0,18,143:6:0:6,0:0:0.999188,0.000812106,3.29244e-18:30	0/0:0,48,192:16:0:16,0:0:0.999999,8.12765e-07,4.1483e-23:60	0/0:0,24,162:8:0:8,0:0:0.999796,0.000204116,4.14746e-20:36	0/0:0,30,175:10:0:10,0:0:0.999949,5.12794e-05,2.07897e-21:42	0/0:0,27,170:9:0:9,0:0:0.999898,0.000102311,6.57395e-21:39	0/1:73,0,157:16:0:12,4:0:9.77314e-07,0.999999,2.55803e-18:60	0/0:0,42,189:14:0:14,0:0:0.999997,3.23567e-06,8.27693e-23:54
chr08	16432725	chr08_16432725_T_C	T	C	15.6394	.	.	GT:PL:DP:SP:AD:SCR:GP:GQ	0/0:0,15,129:5:0:5,0:0:0.998583,0.00141651,6.32408e-17:28	0/0:0,27,163:9:0:9,0:0:0.999911,8.94948e-05,2.52101e-20:40	0/0:0,27,170:9:0:9,0:0:0.999911,8.94948e-05,5.03007e-21:40	0/0:0,54,193:18:0:18,0:0:1,1.78581e-07,2.52123e-23:67	0/0:0,18,143:6:0:6,0:0:0.99929,0.000710441,2.51944e-18:31	0/0:0,30,175:10:0:10,0:0:0.999955,4.48556e-05,1.59072e-21:43	0/0:0,18,138:6:0:6,0:0:0.99929,0.000710441,7.96717e-18:31	0/1:55,0,152:14:0:11,3:0:7.04909e-05,0.999929,7.07532e-18:41	0/0:0,45,185:15:0:15,0:0:0.999999,1.41852e-06,1.59079e-22:58	0/0:0,30,175:10:0:10,0:0:0.999955,4.48556e-05,1.59072e-21:43
chr08	16435178	chr08_16435178_A_C	A	C	20.8502	.	.	GT:PL:DP:SP:AD:SCR:GP:GQ	0/0:0,63,196:21:0:21,0:0:1,2.57019e-08,1.65147e-23:75	0/0:0,57,195:19:0:19,0:0:1,1.02321e-07,2.07908e-23:69	0/0:0,51,193:17:0:17,0:0:1,4.07348e-07,3.29512e-23:63	0/0:0,105,200:35:0:35,0:0:1,1.62168e-12,6.57462e-24:99	0/0:0,75,197:25:0:25,0:0:1,1.62168e-09,1.31181e-23:87	0/0:0,75,196:25:0:25,0:0:1,1.62168e-09,1.65147e-23:87	0/0:0,96,198:32:0:32,0:0:1,1.28815e-11,1.04201e-23:99	0/1:60,0,147:12:0:9,3:0:1.94996e-05,0.999981,2.55798e-17:47	0/0:0,54,195:18:0:18,0:0:1,2.04157e-07,2.07908e-23:66	0/0:0,60,196:20:0:20,0:0:1,5.1282e-08,1.65147e-23:72
chr08	16603513	chr08_16603513_A_G	A	G	6.58622	.	.	GT:PL:DP:SP:AD:SCR:GP:GQ	0/0:0,21,255:7:0:7,0:0:0.999864,0.000135668,2.30649e-30:38	0/0:0,45,255:15:0:15,0:0:0.999999,5.40176e-07,2.3068e-30:62	./.:0,12,212:4:0:4,0:0:0.998923,0.00107663,4.59772e-26:29	0/1:48,0,255:24:0:22,2:0:0.000926962,0.999073,1.34919e-28:30	0/0:0,24,255:8:0:8,0:0:0.999932,6.79995e-05,2.30665e-30:41	0/0:0,72,255:24:0:24,0:0:1,1.07779e-09,2.3068e-30:89	0/0:0,39,255:13:0:13,0:0:0.999998,2.15047e-06,2.3068e-30:56	0/0:0,39,255:13:0:13,0:0:0.999998,2.15047e-06,2.3068e-30:56	0/0:0,24,255:8:0:8,0:0:0.999932,6.79995e-05,2.30665e-30:41	0/0:0,48,255:16:0:16,0:0:1,2.70729e-07,2.3068e-30:65
chr08	16925874	chr08_16925874_G_A	G	A	49.6078	.	.	GT:PL:DP:SP:AD:SCR:GP:GQ	0/0:0,69,255:23:0:23,0:0:1,2.95637e-09,4.35972e-30:85	0/0:0,114,255:38:0:38,0:0:1,9.34888e-14,4.35972e-30:99	0/0:0,63,255:21:0:21,0:0:1,1.17695e-08,4.35972e-30:79	./.:0,199,255:66:0:66,0:0:1,2.95638e-22,4.35972e-30:99	0/0:0,90,255:30:0:30,0:0:1,2.34833e-11,4.35972e-30:99	0/0:0,75,255:25:0:25,0:0:1,7.42608e-10,4.35972e-30:91	0/0:0,54,255:18:0:18,0:0:1,9.34888e-08,4.35972e-30:70	0/0:0,54,255:18:0:18,0:0:1,9.34888e-08,4.35972e-30:70	0/1:91,0,255:27:0:24,3:0:3.38252e-08,1,1.85652e-28:74	0/0:0,108,255:36:0:36,0:0:1,3.72186e-13,4.35972e-30:99
chr08	17286058	chr08_17286058_T_C	T	C	59.4532	.	.	GT:PL:DP:SP:AD:SCR:GP:GQ	0/0:0,54,255:18:0:18,0:19:1,3.79149e-07,7.17069e-29:64	0/0:0,48,255:16:0:16,0:16:0.999999,1.50942e-06,7.17068e-29:58	0/0:0,51,255:17:0:17,0:19:0.999999,7.56502e-07,7.17068e-29:61	0/1:54,0,255:23:6:20,3:26:4.17995e-05,0.999958,7.52891e-28:43	0/0:0,57,255:19:0:19,0:20:1,1.90025e-07,7.17069e-29:67	0/0:0,93,255:31:0:31,0:35:1,4.77321e-11,7.17069e-29:99	0/0:0,11,255:16:0:15,1:18:0.992492,0.00750823,7.11685e-29:21	./.:24,0,229:35:4:32,3:36:0.040124,0.959876,2.87717e-25:13	0/0:0,66,255:22:0:22,0:24:1,2.39227e-08,7.17069e-29:76	0/1:40,0,255:24:8:22,2:27:0.0010489,0.998951,7.52133e-28:29
chr08	17301961	chr08_17301961_T_C	T	C	48.2697	.	.	GT:PL:DP:SP:AD:SCR:GP:GQ	./.:0,9,170:3:0:3,0:3:0.986013,0.0139867,3.12957e-20:18	0/0:0,18,255:6:0:6,0:6:0.998217,0.00178261,1.00191e-28:27	./.:51,0,101:3:0:2,1:3:7.04917e-05,0.999929,2.23738e-12:41	0/0:0,33,255:11:0:11,0:11:0.999944,5.64686e-05,1.00364e-28:42	0/0:0,27,255:9:0:9,0:9:0.999775,0.000224768,1.00347e-28:36	0/0:0,24,255:8:0:8,0:8:0.999552,0.00044837,1.00325e-28:33	0/0:0,24,255:8:0:8,0:8:0.999552,0.00044837,1.00325e-28:33	0/0:0,21,255:7:0:7,0:5:0.999106,0.000894217,1.0028e-28:30	0/1:45,0,196:5:0:4,1:5:0.000280574,0.999719,7.07374e-22:35	0/0:0,39,255:13:0:13,0:14:0.999986,1.41849e-05,1.00368e-28:48
chr08	17316592	chr08_17316592_T_C	T	C	9.63994	.	.	GT:PL:DP:SP:AD:SCR:GP:GQ	0/0:0,21,154:7:0:7,0:0:0.999533,0.000467033,3.44222e-19:33	0/0:0,18,143:6:0:6,0:0:0.999069,0.00093142,4.33148e-18:30	0/0:0,30,175:10:0:10,0:0:0.999941,5.882e-05,2.73537e-21:42	0/0:0,39,187:13:0:13,0:0:0.999993,7.40538e-06,1.72599e-22:51	./.:0,9,92:3:0:3,0:0:0.992649,0.007351,5.41797e-13:21	0/0:0,15,129:5:0:5,0:0:0.998143,0.00185671,1.08701e-16:27	0/1:48,0,113:7:0:5,2:0:0.00026936,0.999731,7.3684e-14:35	0/0:0,27,170:9:0:9,0:0:0.999883,0.000117354,8.64948e-21:39	0/0:0,42,189:14:0:14,0:0:0.999996,3.7115e-06,1.08903e-22:54	0/0:0,24,155:8:0:8,0:0:0.999766,0.000234126,2.73489e-19:36
chr08	17450150	chr08_17450150_T_A	T	A	274.59	.	.	GT:PL:DP:SP:AD:SCR:GP:GQ	0/0:0,39,187:13:0:13,0:0:0.999937,6.29423e-05,1.24696e-20:42	0/0:0,45,191:15:0:15,0:0:0.999984,1.58111e-05,4.96447e-21:48	0/0:0,45,191:15:0:15,0:0:0.999984,1.58111e-05,4.96447e-21:48	0/0:0,51,194:17:0:17,0:0:0.999996,3.97163e-06,2.48816e-21:54	0/0:0,51,194:17:0:17,0:1:0.999996,3.97163e-06,2.48816e-21:54	0/0:0,51,193:17:0:17,0:0:0.999996,3.97163e-06,3.13241e-21:54	./.:151,24,0:8:0:0,8:0:1.2317e-14,0.0308656,0.969134:15	0/0:0,63,196:21:0:21,0:0:1,2.50594e-07,1.56993e-21:66	1/1:191,48,0:16:0:0,16:0:1.27076e-18,0.000126775,0.999873:38	0/0:0,57,195:19:0:19,0:0:0.999999,9.9763e-07,1.97642e-21:60
chr08	17795826	chr08_17795826_A_G	A	G	3.41135	.	.	GT:PL:DP:SP:AD:SCR:GP:GQ	0/0:0,66,255:22:0:22,0:0:1,4.60897e-09,2.66163e-30:83	0/0:0,81,255:27:0:27,0:0:1,1.45748e-10,2.66163e-30:98	0/0:0,63,255:21:0:21,0:1:1,9.1961e-09,2.66163e-30:80	0/0:0,72,255:24:0:24,0:0:1,1.15772e-09,2.66163e-30:89	0/0:0,60,255:20:0:20,0:0:1,1.83486e-08,2.66163e-30:77	0/0:0,69,255:23:0:23,0:0:1,2.30996e-09,2.66163e-30:86	0/1:43,0,255:23:7:21,2:0:0.00272403,0.997276,1.44663e-28:25	0/0:0,45,255:15:0:15,0:0:0.999999,5.80234e-07,2.66163e-30:62	0/0:0,93,255:31:0:31,0:0:1,9.1961e-12,2.66163e-30:99	0/0:0,129,255:43:0:43,0:0:1,2.30996e-15,2.66163e-30:99
chr08	17815616	chr08_17815616_T_C	T	C	4.09244	.	.	GT:PL:DP:SP:AD:SCR:GP:GQ	./.:0,6,120:2:0:2,0:3:0.991161,0.00883914,3.12331e-16:20	./.:0,12,212:4:0:4,0:6:0.997765,0.00223508,1.98381e-25:26	0/0:0,39,255:13:0:13,0:19:0.999996,4.46955e-06,9.96482e-30:53	0/0:0,18,255:6:0:6,0:10:0.999438,0.000562369,9.95926e-30:32	0/1:42,0,217:6:0:5,1:9:0.00177404,0.998226,1.76781e-24:27	0/0:0,45,255:15:0:15,0:22:0.999999,1.1227e-06,9.96485e-30:59	0/0:0,24,255:8:0:8,0:12:0.999859,0.00014132,9.96345e-30:38	0/0:0,36,255:12:0:12,0:22:0.999991,8.91788e-06,9.96477e-30:50	0/0:0,30,255:10:0:10,0:17:0.999964,3.55018e-05,9.96451e-30:44	0/0:0,24,255:8:0:8,0:7:0.999859,0.00014132,9.96345e-30:38
chr08	17891876	chr08_17891876_G_A	G	A	1190.72	.	.	GT:PL:DP:SP:AD:SCR:GP:GQ	1/1:255,63,0:21:0:0,21:38:3.16227e-26,1.00237e-06,0.999999:59	1/1:255,57,0:19:0:0,19:36:3.16227e-26,3.99051e-06,0.999996:53	1/1:255,72,0:24:0:0,24:43:3.16228e-26,1.26191e-07,1:68	1/1:255,75,0:25:0:0,25:47:3.16228e-26,6.32456e-08,1:71	0/0:0,63,255:21:0:21,0:25:0.999999,1.00237e-06,3.16227e-26:59	0/0:0,102,255:34:0:34,0:37:1,1.26191e-10,3.16228e-26:98	0/0:0,69,255:23:0:23,0:18:1,2.51785e-07,3.16228e-26:65	0/0:0,105,255:35:0:35,0:63:1,6.32456e-11,3.16228e-26:99	0/0:0,75,255:25:0:25,0:32:1,6.32456e-08,3.16228e-26:71	1/1:255,51,0:17:0:0,17:30:3.16223e-26,1.58863e-05,0.999984:47
chr08	18104105	chr08_18104105_A_G	A	G	12.5285	.	.	GT:PL:DP:SP:AD:SCR:GP:GQ	0/0:0,18,255:6:0:6,0:0:0.999663,0.000337097,3.57764e-30:34	0/0:0,18,255:6:0:6,0:0:0.999663,0.000337097,3.57764e-30:34	0/0:0,42,255:14:0:14,0:0:0.999999,1.34246e-06,3.57884e-30:58	0/0:0,30,255:10:0:10,0:0:0.999979,2.12761e-05,3.57877e-30:46	0/0:0,24,255:8:0:8,0:0:0.999915,8.46963e-05,3.57854e-30:40	0/0:0,42,255:14:0:14,0:0:0.999999,1.34246e-06,3.57884e-30:58	0/0:0,21,255:7:0:7,0:0:0.999831,0.000168977,3.57824e-30:37	0/1:54,0,255:19:3:17,2:0:0.000187076,0.999813,1.68174e-28:37	0/0:0,45,255:15:0:15,0:0:0.999999,6.72823e-07,3.57884e-30:61	0/0:0,24,255:8:0:8,0:0:0.999915,8.46963e-05,3.57854e-30:40
chr08	18118911	chr08_18118911_A_G	A	G	37.2878	.	.	GT:PL:DP:SP:AD:SCR:GP:GQ	0/0:0,36,255:12:0:12,0:0:0.999993,7.28077e-06,6.64199e-30:51	0/0:0,33,255:11:0:11,0:0:0.999985,1.45269e-05,6.64194e-30:48	0/0:0,51,255:17:0:17,0:0:1,2.3024e-07,6.64203e-30:66	0/1:78,0,255:14:0:12,2:0:5.46788e-07,0.999999,2.2915e-28:62	0/0:0,21,255:7:0:7,0:0:0.99977,0.000230187,6.64051e-30:36	0/0:0,66,255:22:0:22,0:0:1,7.28083e-09,6.64204e-30:81	./.:0,255,255:137:0:137,0:1:1,9.16602e-28,6.64204e-30:99	0/0:0,51,255:17:0:17,0:0:1,2.3024e-07,6.64203e-30:66	./.:0,255,255:129:0:129,0:0:1,9.16602e-28,6.64204e-30:99	0/0:0,69,255:23:0:23,0:0:1,3.64906e-09,6.64204e-30:84
chr08	18364715	chr08_18364715_T_C	T	C	12.4554	.	.	GT:PL:DP:SP:AD:SCR:GP:GQ	0/1:51,0,242:23:8:21,2:0:0.00012954,0.99987,9.6699e-27:38	0/0:0,32,144:48:31:46,2:0:0.999961,3.86831e-05,3.7411e-18:44	0/0:0,108,255:36:0:36,0:0:1,9.71714e-13,2.97178e-29:99	0/0:0,135,254:45:0:45,0:0:1,1.93882e-15,3.74125e-29:99	0/0:0,90,220:31:0:30,0:0:1,6.1311e-11,9.39759e-26:99	0/0:0,51,178:37:0:36,1:0:1,4.8701e-07,1.48942e-21:63	0/0:0,12,225:24:0:23,1:0:0.996146,0.00385355,2.96033e-26:24	0/0:0,114,251:38:0:38,0:0:1,2.44083e-13,7.46477e-29:99	0/0:0,120,255:40:0:40,0:0:1,6.1311e-14,2.97178e-29:99	0/0:0,57,195:19:0:19,0:0:1,1.22331e-07,2.97178e-23:69
chr08	18476437	chr08_18476437_C_T	C	T	865.724	.	.	GT:PL:DP:SP:AD:SCR:GP:GQ	1/1:190,48,0:16:0:0,16:0:9.99968e-20,3.16969e-05,0.999968:44	1/1:184,42,0:14:0:0,14:0:3.98057e-19,0.000126176,0.999874:38	1/1:184,36,0:12:0:0,12:0:3.97907e-19,0.000502125,0.999498:32	1/1:193,96,0:32:0:0,32:0:5.01187e-20,5.02377e-10,1:92	0/0:0,72,197:24:0:24,0:0:1,1.26191e-07,1.99526e-20:68	0/0:0,48,192:16:0:16,0:0:0.999968,3.16969e-05,6.30937e-20:44	0/0:0,57,195:19:0:19,0:0:0.999996,3.99051e-06,3.16226e-20:53	0/0:0,75,198:25:0:25,0:0:1,6.32456e-08,1.58489e-20:71	0/0:0,36,180:12:0:12,0:0:0.999498,0.000502125,9.99498e-19:32	1/1:199,117,0:39:0:0,39:0:1.25893e-20,3.99052e-12,1:99
chr08	18551513	chr08_18551513_A_G	A	G	1179.27	.	.	GT:PL:DP:SP:AD:SCR:GP:GQ	./.:243,15,0:5:0:0,5:10:4.71375e-25,0.0594835,0.940517:12	1/1:255,36,0:12:0:0,12:24:3.16069e-26,0.000502125,0.999498:32	1/1:255,45,0:15:0:0,15:30:3.16208e-26,6.32416e-05,0.999937:41	1/1:255,51,0:17:0:0,17:34:3.16223e-26,1.58863e-05,0.999984:47	0/0:0,87,255:29:0:29,0:58:1,3.99052e-09,3.16228e-26:83	0/0:0,36,255:12:0:12,0:24:0.999498,0.000502125,3.16069e-26:32	0/0:0,30,255:10:0:10,0:20:0.998004,0.00199601,3.15597e-26:26	0/0:0,57,255:19:0:19,0:38:0.999996,3.99051e-06,3.16227e-26:53	./.:0,15,255:5:0:5,0:10:0.940517,0.0594835,2.97417e-26:12	1/1:255,33,0:11:0:0,11:22:3.15911e-26,0.00100137,0.998999:29
chr08	18618201	chr08_18618201_T_C	T	C	4.4789	.	.	GT:PL:DP:SP:AD:SCR:GP:GQ	./.:0,12,113:4:0:4,0:0:0.99714,0.00285978,2.58137e-15:25	0/0:0,48,192:16:0:16,0:0:0.999999,7.20405e-07,3.25907e-23:61	0/0:0,21,154:7:0:7,0:0:0.999639,0.000360928,2.05559e-19:34	0/0:0,45,191:15:0:15,0:0:0.999999,1.4374e-06,4.10292e-23:58	0/0:0,36,224:12:0:12,0:0:0.999989,1.14175e-05,2.05631e-26:49	0/0:0,30,175:10:0:10,0:0:0.999955,4.54524e-05,1.63333e-21:43	0/1:42,0,134:9:0:7,2:0:0.00138618,0.998614,4.51767e-16:28	0/0:0,30,175:10:0:10,0:0:0.999955,4.54524e-05,1.63333e-21:43	0/0:0,15,129:5:0:5,0:0:0.998565,0.00143533,6.49337e-17:28	0/0:0,36,184:12:0:12,0:0:0.999989,1.14175e-05,2.05631e-22:49
chr08	18781219	chr08_18781219_A_G	A	G	127.895	.	.	GT:PL:DP:SP:AD:SCR:GP:GQ	0/0:0,30,255:10:0:10,0:0:0.999964,3.55647e-05,9.99988e-30:44	0/0:0,30,255:10:0:10,0:0:0.999964,3.55647e-05,9.99988e-30:44	0/0:0,45,255:15:0:15,0:0:0.999999,1.12469e-06,1.00002e-29:59	0/0:0,93,255:31:0:31,0:0:1,1.78252e-11,1.00002e-29:99	0/0:0,42,255:14:0:14,0:0:0.999998,2.24406e-06,1.00002e-29:56	0/0:0,78,255:26:0:26,0:0:1,5.63683e-10,1.00002e-29:92	0/0:0,78,255:26:0:26,0:0:1,5.63683e-10,1.00002e-29:92	0/0:0,63,255:21:0:21,0:0:1,1.78252e-08,1.00002e-29:77	0/1:168,0,255:29:0:24,5:0:4.4562e-16,1,2.81174e-28:99	0/0:0,63,255:21:0:21,0:0:1,1.78252e-08,1.00002e-29:77
chr08	18829695	chr08_18829695_A_G	A	G	9.62265	.	.	GT:PL:DP:SP:AD:SCR:GP:GQ	0/0:0,36,182:12:0:12,0:0:0.999985,1.47756e-05,5.45801e-22:48	0/0:0,21,154:7:0:7,0:0:0.999533,0.000467033,3.44222e-19:33	0/0:0,18,143:6:0:6,0:0:0.999069,0.00093142,4.33148e-18:30	0/0:0,63,195:21:0:21,0:0:1,2.94816e-08,2.73553e-23:75	0/0:0,30,175:10:0:10,0:0:0.999941,5.882e-05,2.73537e-21:42	0/0:0,21,144:7:0:7,0:0:0.999533,0.000467033,3.44222e-18:33	0/0:0,15,129:5:0:5,0:0:0.998143,0.00185671,1.08701e-16:27	0/0:0,15,129:5:0:5,0:0:0.998143,0.00185671,1.08701e-16:27	0/0:0,18,143:6:0:6,0:0:0.999069,0.00093142,4.33148e-18:30	0/1:48,0,113:7:0:5,2:0:0.00026936,0.999731,7.3684e-14:35
chr08	19153445	chr08_19153445_T_C	T	C	9.61513	.	.	GT:PL:DP:SP:AD:SCR:GP:GQ	0/0:0,24,162:8:0:8,0:0:0.999766,0.000234126,5.45682e-20:36	0/0:0,21,144:7:0:7,0:0:0.999533,0.000467033,3.44222e-18:33	0/0:0,15,123:5:0:5,0:0:0.998143,0.00185671,4.32747e-16:27	0/0:0,36,184:12:0:12,0:0:0.999985,1.47756e-05,3.44377e-22:48	0/0:0,30,175:10:0:10,0:0:0.999941,5.882e-05,2.73537e-21:42	0/1:48,0,113:7:0:5,2:0:0.00026936,0.999731,7.3684e-14:35	0/0:0,18,143:6:0:6,0:0:0.999069,0.00093142,4.33148e-18:30	0/0:0,18,138:6:0:6,0:0:0.999069,0.00093142,1.36973e-17:30	0/0:0,33,180:11:0:11,0:0:0.99997,2.94807e-05,8.65024e-22:45	0/0:0,27,170:9:0:9,0:0:0.999883,0.000117354,8.64948e-21:39
chr08	19476968	chr08_19476968_T_C	T	C	4.61941	.	.	GT:PL:DP:SP:AD:SCR:GP:GQ	0/0:0,24,155:8:0:8,0:0:0.999805,0.000195319,1.90333e-19:37	0/0:0,27,167:9:0:9,0:0:0.999902,9.79011e-05,1.20104e-20:40	0/0:0,18,143:6:0:6,0:0:0.999223,0.000777128,3.01483e-18:31	0/0:0,48,188:16:0:16,0:0:0.999999,7.77731e-07,9.54112e-23:61	./.:0,6,67:2:0:2,0:0:0.987824,0.0121761,1.18653e-10:19	0/0:0,39,185:13:0:13,0:0:0.999994,6.17771e-06,1.90369e-22:52	0/0:0,27,170:9:0:9,0:0:0.999902,9.79011e-05,6.01946e-21:40	0/0:0,30,173:10:0:10,0:0:0.999951,4.90692e-05,3.01702e-21:43	0/1:42,0,125:9:0:7,2:0:0.00128414,0.998716,3.87447e-15:28	0/0:0,36,182:12:0:12,0:0:0.999988,1.23261e-05,3.79835e-22:49
chr08	19481626	chr08_19481626_A_G	A	G	5.35523	.	.	GT:PL:DP:SP:AD:SCR:GP:GQ	0/0:0,60,255:20:0:20,0:0:1,2.52808e-08,5.05267e-30:75	0/0:0,96,255:32:0:32,0:0:1,6.35024e-12,5.05267e-30:99	0/1:45,0,255:25:0:23,2:0:0.0012493,0.998751,1.99612e-28:29	./.:0,181,255:60:0:60,0:0:1,2.00812e-20,5.05267e-30:99	0/0:0,123,255:41:0:41,0:0:1,1.26704e-14,5.05267e-30:99	0/0:0,15,255:45:0:43,2:0:0.999201,0.00079881,5.04863e-30:30	0/0:0,117,255:39:0:39,0:0:1,5.04418e-14,5.05267e-30:99	./.:0,169,255:56:0:56,0:0:1,3.18266e-19,5.05267e-30:99	0/0:0,120,255:40:0:40,0:0:1,2.52808e-14,5.05267e-30:99	0/0:0,75,255:25:0:25,0:0:1,7.99449e-10,5.05267e-30:90
chr08	21319054	chr08_21319054_T_C	T	C	35.7191	.	.	GT:PL:DP:SP:AD:SCR:GP:GQ	0/0:0,42,212:14:0:14,0:0:0.999994,5.65033e-06,1.265e-24:52	0/0:0,36,184:12:0:12,0:0:0.999978,2.2494e-05,7.98145e-22:46	0/0:0,27,220:9:0:9,0:0:0.999821,0.000178648,2.00454e-25:37	0/0:0,42,212:14:0:14,0:0:0.999994,5.65033e-06,1.265e-24:52	0/0:0,24,162:8:0:8,0:0:0.999644,0.000356386,1.26455e-19:34	0/0:0,18,143:6:0:6,0:0:0.998583,0.00141729,1.0034e-17:28	./.:0,12,113:4:0:4,0:0:0.994381,0.00561861,9.99183e-15:22	./.:0,9,92:3:0:3,0:0:0.988852,0.0111483,1.2509e-12:19	0/0:0,18,143:6:0:6,0:0:0.998583,0.00141729,1.0034e-17:28	0/1:74,0,96:7:0:4,3:0:4.44553e-07,1,5.62362e-12:63
chr08	21674940	chr08_21674940_A_G	A	G	4.07085	.	.	GT:PL:DP:SP:AD:SCR:GP:GQ	0/0:0,102,255:34:0:34,0:49:1,1.6213e-12,5.21999e-30:99	0/0:0,120,255:40:0:40,0:56:1,2.56959e-14,5.21999e-30:99	0/0:0,126,255:42:0:42,0:55:1,6.45453e-15,5.21999e-30:99	./.:0,175,255:58:0:58,0:72:1,8.12577e-20,5.21999e-30:99	0/0:0,36,236:12:0:12,0:5:0.999994,6.45449e-06,4.14636e-28:51	0/1:43,0,226:23:19:21,2:18:0.00194666,0.998053,1.61049e-25:27	0/0:0,39,240:13:0:13,0:9:0.999997,3.23492e-06,1.6507e-28:54	0/0:0,24,234:8:0:8,0:7:0.999898,0.000102287,6.5709e-28:39	0/0:0,63,255:21:0:21,0:14:1,1.28785e-08,5.21999e-30:78	0/0:0,138,255:46:0:46,0:58:1,4.07253e-16,5.21999e-30:99
chr08	21833529	chr08_21833529_A_G	A	G	63.6235	.	.	GT:PL:DP:SP:AD:SCR:GP:GQ	0/0:0,27,255:9:0:9,0:18:0.999877,0.00012304,3.0067e-29:39	0/0:0,30,255:10:0:10,0:20:0.999938,6.16701e-05,3.00688e-29:42	0/0:0,33,255:11:0:11,0:22:0.999969,3.09092e-05,3.00697e-29:45	0/0:0,15,252:5:0:5,0:10:0.998053,0.0019465,5.98821e-29:27	0/0:0,24,255:8:0:8,0:16:0.999755,0.000245468,3.00633e-29:36	./.:21,0,255:13:0:12,1:26:0.114099,0.885901,4.31943e-28:9	0/0:0,33,255:11:0:11,0:22:0.999969,3.09092e-05,3.00697e-29:45	0/1:93,0,255:9:4:7,2:18:8.12641e-09,1,4.87575e-28:80	0/0:0,18,255:6:0:6,0:12:0.999023,0.000976511,3.00413e-29:30	0/0:0,18,255:6:0:6,0:12:0.999023,0.000976511,3.00413e-29:30
chr08	21849310	chr08_21849310_T_C	T	C	1152.92	.	.	GT:PL:DP:SP:AD:SCR:GP:GQ	1/1:255,30,0:10:0:0,10:20:3.15597e-26,0.00199601,0.998004:26	./.:217,18,0:6:0:0,6:7:1.93396e-22,0.030724,0.969276:15	1/1:255,42,0:14:0:0,14:27:3.16188e-26,0.000126176,0.999874:38	1/1:255,48,0:16:0:0,16:32:3.16218e-26,3.16969e-05,0.999968:44	0/0:0,45,255:15:0:15,0:30:0.999937,6.32416e-05,3.16208e-26:41	0/0:0,42,255:14:0:14,0:28:0.999874,0.000126176,3.16188e-26:38	0/0:0,45,255:15:0:15,0:29:0.999937,6.32416e-05,3.16208e-26:41	0/0:0,27,255:9:0:9,0:18:0.996025,0.00397466,3.14971e-26:24	0/0:0,63,255:21:0:21,0:42:0.999999,1.00237e-06,3.16227e-26:59	1/1:255,24,0:8:0:0,8:14:3.1373e-26,0.00789925,0.992101:21
chr08	21958660	chr08_21958660_G_A	G	A	26.2974	.	.	GT:PL:DP:SP:AD:SCR:GP:GQ	0/0:0,15,129:5:0:5,0:5:0.998713,0.00128687,5.21882e-17:28	0/0:0,15,154:5:0:5,0:5:0.998713,0.00128687,1.65033e-19:28	0/0:0,33,213:11:0:11,0:12:0.99998,2.04215e-05,2.08028e-25:46	0/1:66,0,185:15:15:13,2:12:6.16456e-06,0.999994,3.22131e-21:52	./.:0,12,212:4:0:4,0:4:0.997436,0.00256437,2.61226e-25:25	0/0:0,39,255:13:0:13,0:13:0.999995,5.12972e-06,1.31259e-29:52	0/0:0,27,255:9:0:9,0:8:0.999919,8.12943e-05,1.31249e-29:40	0/0:0,24,255:8:0:8,0:10:0.999838,0.00016219,1.31238e-29:37	0/0:0,24,255:8:0:8,0:9:0.999838,0.00016219,1.31238e-29:37	0/0:0,36,226:12:0:12,0:11:0.99999,1.02351e-05,1.04262e-26:49
chr08	21978405	chr08_21978405_T_G	T	G	76.7941	.	.	GT:PL:DP:SP:AD:SCR:GP:GQ	0/0:0,30,255:10:0:10,0:20:0.999966,3.41141e-05,9.20071e-30:44	0/0:0,24,255:8:0:8,0:16:0.999864,0.000135797,9.19978e-30:38	0/0:0,45,255:15:0:15,0:30:0.999999,1.07882e-06,9.20102e-30:59	0/0:12,57,255:16:0:15,0:32:0.999999,1.07882e-06,1.45826e-28:59	0/0:0,63,255:21:0:21,0:38:1,1.70981e-08,9.20103e-30:77	0/1:117,0,255:18:0:15,3:36:5.8486e-11,1,2.69704e-28:99	0/0:0,51,255:17:0:17,0:34:1,2.70987e-07,9.20103e-30:65	0/0:0,24,255:8:0:8,0:16:0.999864,0.000135797,9.19978e-30:38	0/0:0,39,255:13:0:13,0:26:0.999996,4.29483e-06,9.20099e-30:53	0/0:0,57,255:19:0:19,0:36:1,6.80688e-08,9.20103e-30:71
chr08	22209566	chr08_22209566_A_G	A	G	35.6736	.	.	GT:PL:DP:SP:AD:SCR:GP:GQ	0/0:0,21,149:7:0:7,0:0:0.99962,0.000380372,7.21974e-19:34	0/0:0,15,129:5:0:5,0:0:0.998487,0.00151257,7.21156e-17:28	0/0:0,21,196:7:0:7,0:0:0.99962,0.000380372,1.44053e-23:34	0/0:0,24,162:8:0:8,0:0:0.999809,0.000190674,3.61913e-20:37	0/0:0,42,212:14:0:14,0:0:0.999997,3.02254e-06,3.61981e-25:55	0/0:0,51,255:17:0:17,0:0:1,3.80516e-07,1.81421e-29:64	0/1:75,0,200:12:13:10,2:0:6.60125e-07,0.999999,1.1976e-22:61	0/0:0,78,255:26:0:26,0:0:1,7.5923e-10,1.81421e-29:91	0/0:0,42,255:14:0:14,0:0:0.999997,3.02254e-06,1.8142e-29:55	0/0:0,42,255:14:0:14,0:0:0.999997,3.02254e-06,1.8142e-29:55
chr08	22552602	chr08_22552602_G_A	G	A	36.9989	.	.	GT:PL:DP:SP:AD:SCR:GP:GQ	0/1:76,0,155:15:0:11,4:0:4.58418e-07,1,4.33189e-18:63	0/0:0,15,129:5:0:5,0:0:0.99827,0.00172976,9.4333e-17:27	0/0:0,15,129:5:0:5,0:0:0.99827,0.00172976,9.4333e-17:27	0/0:0,21,154:7:0:7,0:0:0.999565,0.00043506,2.98694e-19:33	0/0:0,18,143:6:0:6,0:0:0.999132,0.000867683,3.75871e-18:30	0/0:0,27,170:9:0:9,0:0:0.999891,0.000109318,7.5053e-21:39	./.:0,12,106:4:0:4,0:0:0.996555,0.00344539,1.87896e-14:24	0/0:0,15,129:5:0:5,0:0:0.99827,0.00172976,9.4333e-17:27	0/0:0,27,170:9:0:9,0:0:0.999891,0.000109318,7.5053e-21:39	0/0:0,30,170:10:0:10,0:0:0.999945,5.47916e-05,7.50571e-21:42
chr08	22639754	chr08_22639754_C_T	C	T	898.897	.	.	GT:PL:DP:SP:AD:SCR:GP:GQ	1/1:198,78,0:26:0:0,26:0:1.60977e-20,3.19457e-08,1:74	1/1:201,114,0:38:0:0,38:0:8.06798e-21,8.0244e-12,1:99	1/1:198,87,0:29:0:0,29:0:1.60977e-20,4.02172e-09,1:83	./.:186,120,0:52:0:1,51:1:2.55132e-19,2.01564e-12,1:99	0/0:0,24,162:8:0:8,0:0:0.992162,0.00783845,6.16336e-17:21	0/0:0,39,187:13:0:13,0:0:0.99975,0.000249769,1.96393e-19:36	./.:0,18,138:6:0:6,0:0:0.969507,0.0304929,1.51282e-14:15	0/0:0,42,189:14:0:14,0:0:0.999875,0.000125197,1.23931e-19:39	0/0:0,30,175:10:0:10,0:0:0.998019,0.00198055,3.10724e-18:27	1/1:200,105,0:35:0:0,35:0:1.0157e-20,6.374e-11,1:99
chr08	22781863	chr08_22781863_A_G	A	G	47.4955	.	.	GT:PL:DP:SP:AD:SCR:GP:GQ	0/0:0,15,129:5:0:5,0:0:0.997619,0.00238094,1.78843e-16:26	0/0:0,39,194:13:0:13,0:1:0.999991,9.50123e-06,5.66896e-23:50	0/0:0,15,129:5:0:5,0:0:0.997619,0.00238094,1.78843e-16:26	0/0:0,45,190:15:0:15,0:0:0.999998,2.38662e-06,1.42399e-22:56	0/1:86,0,132:11:0:7,4:0:3.32825e-08,1,1.19048e-15:74	0/0:0,39,187:13:0:13,0:0:0.999991,9.50123e-06,2.84121e-22:50	0/0:0,48,245:16:0:16,0:2:0.999999,1.19614e-06,4.50305e-28:59	0/0:0,39,185:13:0:13,0:0:0.999991,9.50123e-06,4.50302e-22:50	0/0:0,48,191:16:0:16,0:0:0.999999,1.19614e-06,1.13112e-22:59	0/0:0,45,190:15:0:15,0:1:0.999998,2.38662e-06,1.42399e-22:56
chr08	22910097	chr08_22910097_G_C	G	C	801.961	.	.	GT:PL:DP:SP:AD:SCR:GP:GQ	1/1:166,30,0:10:0:0,10:0:2.50687e-17,0.00199601,0.998004:26	1/1:188,45,0:15:0:0,15:0:1.58479e-19,6.32416e-05,0.999937:41	1/1:159,24,0:8:0:0,8:0:1.24898e-16,0.00789925,0.992101:21	1/1:186,42,0:14:0:0,14:0:2.51157e-19,0.000126176,0.999874:38	0/0:0,24,162:8:0:8,0:0:0.992101,0.00789925,6.25973e-17:21	0/0:0,27,193:9:0:9,0:2:0.996025,0.00397466,4.99195e-20:24	0/0:0,30,175:10:0:10,0:0:0.998004,0.00199601,3.15597e-18:26	./.:0,18,143:6:0:6,0:0:0.969276,0.030724,4.85789e-15:15	0/0:0,36,184:12:0:12,0:0:0.999498,0.000502125,3.97907e-19:32	1/1:187,39,0:13:0:0,13:0:1.99476e-19,0.000251722,0.999748:35
chr08	23041957	chr08_23041957_A_G	A	G	1673.14	.	.	GT:PL:DP:SP:AD:SCR:GP:GQ	1/1:255,30,0:10:0:0,10:2:5.80329e-27,0.000856409,0.999144:30	1/1:255,21,0:7:0:0,7:3:5.76899e-27,0.00676249,0.993237:21	./.:220,12,0:4:0:0,4:2:1.7425e-23,0.0513073,0.948693:12	1/1:255,39,0:13:0:0,13:3:5.80764e-27,0.000107896,0.999892:39	0/0:0,39,255:13:0:13,0:3:0.999413,0.000587154,1.72067e-25:32	0/0:0,57,255:19:0:19,0:5:0.999991,9.31114e-06,1.72167e-25:50	1/1:255,36,0:12:0:0,12:3:5.80702e-27,0.000215258,0.999785:36	0/0:0,51,255:17:0:17,0:9:0.999963,3.70673e-05,1.72162e-25:44	1/1:255,33,0:11:0:0,11:6:5.80577e-27,0.000429405,0.999571:33	1/1:255,36,0:12:0:0,12:6:5.80702e-27,0.000215258,0.999785:36
chr08	23065838	chr08_23065838_A_G	A	G	56.938	.	.	GT:PL:DP:SP:AD:SCR:GP:GQ	0/0:0,45,255:15:0:15,0:0:0.999998,1.62168e-06,2.07907e-29:57	0/0:0,27,255:9:0:9,0:0:0.999898,0.000102311,2.07887e-29:39	0/1:96,0,255:8:0:6,2:0:4.89818e-09,1,4.0542e-28:83	0/0:0,15,246:5:0:5,0:0:0.998381,0.00161906,1.6488e-28:27	0/0:0,24,255:8:0:8,0:0:0.999796,0.000204116,2.07865e-29:36	0/0:0,27,255:9:0:9,0:0:0.999898,0.000102311,2.07887e-29:39	./.:0,3,60:1:0:1,0:0:0.974942,0.0250579,6.40988e-10:16	0/0:0,27,255:9:0:9,0:0:0.999898,0.000102311,2.07887e-29:39	0/0:0,18,255:6:0:6,0:0:0.999188,0.000812106,2.07739e-29:30	0/0:0,30,255:10:0:10,0:0:0.999949,5.12794e-05,2.07897e-29:42
chr08	23422214	chr08_23422214_G_C	G	C	4.49147	.	.	GT:PL:DP:SP:AD:SCR:GP:GQ	0/1:42,0,134:9:0:7,2:0:0.00138618,0.998614,4.51767e-16:28	./.:0,9,92:3:0:3,0:0:0.99431,0.00568982,3.24053e-13:22	0/0:0,24,162:8:0:8,0:0:0.999819,0.000180925,3.25848e-20:37	0/0:0,30,173:10:0:10,0:0:0.999955,4.54524e-05,2.58865e-21:43	0/0:0,24,155:8:0:8,0:0:0.999819,0.000180925,1.63311e-19:37	./.:0,12,106:4:0:4,0:0:0.99714,0.00285978,1.29375e-14:25	0/0:0,27,170:9:0:9,0:0:0.999909,9.06854e-05,5.16481e-21:40	0/0:0,33,180:11:0:11,0:0:0.999977,2.27807e-05,5.16516e-22:46	0/0:0,27,170:9:0:9,0:0:0.999909,9.06854e-05,5.16481e-21:40	0/0:0,27,163:9:0:9,0:0:0.999909,9.06854e-05,2.58854e-20:40
chr08	23643296	chr08_23643296_A_G	A	G	1070.07	.	.	GT:PL:DP:SP:AD:SCR:GP:GQ	1/1:170,27,0:9:0:0,9:0:1.8336e-18,0.00170731,0.998293:27	./.:143,18,0:6:0:0,6:0:9.0821e-16,0.0134027,0.986597:18	./.:123,15,0:5:0:0,5:0:8.96255e-14,0.0263899,0.97361:15	1/1:184,36,0:12:0:0,12:0:7.3106e-20,0.000215258,0.999785:36	0/0:0,78,198:26:0:26,0:0:1,7.39617e-08,8.62886e-20:71	0/0:0,72,197:24:0:24,0:0:1,2.94447e-07,1.08631e-19:65	1/1:197,81,0:27:0:0,27:0:3.66477e-21,6.80853e-09,1:81	0/0:0,45,191:15:0:15,0:0:0.999852,0.000147551,4.32404e-19:38	1/1:155,24,0:8:0:0,8:0:5.78851e-17,0.00340074,0.996599:24	1/1:175,30,0:10:0:0,10:0:5.80329e-19,0.000856409,0.999144:30
chr08	23676933	chr08_23676933_A_G	A	G	63.6854	.	.	GT:PL:DP:SP:AD:SCR:GP:GQ	./.:0,3,60:1:0:1,0:0:0.96659,0.0334098,1.14933e-09:14	0/0:0,24,255:8:0:8,0:0:0.999726,0.000274481,3.7591e-29:35	./.:0,3,60:1:0:1,0:0:0.96659,0.0334098,1.14933e-09:14	0/0:0,15,255:5:0:5,0:0:0.997824,0.00217613,3.75195e-29:26	0/0:0,15,255:5:0:5,0:0:0.997824,0.00217613,3.75195e-29:26	0/1:102,0,195:6:0:4,2:0:9.14889e-10,1,5.4522e-22:90	0/0:0,21,255:7:0:7,0:0:0.999452,0.000547512,3.75807e-29:32	0/0:0,39,255:13:0:13,0:0:0.999991,8.68216e-06,3.7601e-29:50	0/0:0,15,255:5:0:5,0:0:0.997824,0.00217613,3.75195e-29:26	0/0:0,21,255:7:0:7,0:0:0.999452,0.000547512,3.75807e-29:32
chr08	24457986	chr08_24457986_T_C	T	C	1642.27	.	.	GT:PL:DP:SP:AD:SCR:GP:GQ	1/1:175,62,0:33:0:1,32:1:1.01609e-20,7.15314e-08,1:71	0/1:136,0,44:41:0:6,35:6:7.11679e-16,0.999649,0.000351035:34	1/1:175,68,0:35:0:1,34:1:1.01609e-20,1.79679e-08,1:77	1/1:201,117,0:39:0:0,39:1:2.55231e-23,2.26202e-13,1:99	1/1:177,77,0:38:0:1,37:0:6.41111e-21,2.26202e-09,1:86	1/1:161,74,0:48:0:2,46:1:2.55231e-19,4.51332e-09,1:83	1/1:175,56,0:31:0:1,30:1:1.01609e-20,2.84771e-07,1:65	1/1:204,138,0:46:0:0,46:0:1.27918e-23,1.79679e-15,1:99	1/1:147,12,0:27:0:2,25:1:6.36558e-18,0.00710233,0.992898:21	0/1:139,0,38:36:0:5,31:1:3.56312e-16,0.998604,0.00139604:28
chr08	24869956	chr08_24869956_A_G	A	G	44.5482	.	.	GT:PL:DP:SP:AD:SCR:GP:GQ	0/0:0,39,255:13:0:13,0:3:0.999984,1.60328e-05,1.28224e-28:47	0/0:0,21,149:7:0:7,0:0:0.998989,0.0010106,5.0996e-18:29	0/0:0,48,192:16:0:16,0:0:0.999998,2.01844e-06,2.55843e-22:56	0/0:0,30,175:10:0:10,0:0:0.999873,0.000127339,1.28209e-20:38	0/0:0,27,163:9:0:9,0:0:0.999746,0.000254043,2.03172e-19:35	0/1:45,0,120:8:0:6,2:0:0.000248242,0.999752,3.1831e-14:36	./.:0,12,97:4:0:4,0:0:0.992028,0.00797153,8.026e-13:20	0/1:39,0,164:10:0:8,2:1:0.000987537,0.999012,1.26628e-18:30	0/0:0,15,123:5:0:5,0:0:0.995989,0.00401118,2.02409e-15:23	./.:16,0,120:7:0:6,1:0:0.164742,0.835258,2.65937e-14:7
chr08	25013934	chr08_25013934_T_C	T	C	28.4999	.	.	GT:PL:DP:SP:AD:SCR:GP:GQ	0/0:0,24,255:8:0:8,0:0:0.999877,0.000122795,7.52232e-30:39	0/0:0,30,255:10:0:10,0:0:0.999969,3.08474e-05,7.52301e-30:45	0/0:0,21,255:7:0:7,0:0:0.999755,0.000244977,7.5214e-30:36	0/0:0,72,255:24:0:24,0:0:1,1.9464e-09,7.52324e-30:87	./.:0,12,152:4:0:4,0:0:0.998057,0.00194262,1.49817e-19:27	0/0:0,24,234:8:0:8,0:0:0.999877,0.000122795,9.47004e-28:39	0/1:69,0,255:17:3:15,2:0:4.08099e-06,0.999996,2.43877e-28:53	0/0:0,33,238:11:0:11,0:0:0.999985,1.54606e-05,3.77049e-28:48	0/0:0,15,172:5:0:5,0:0:0.999025,0.000974561,1.49962e-21:30	0/0:0,18,244:6:0:6,0:0:0.999511,0.000488675,9.46657e-29:33
chr08	25222691	chr08_25222691_A_G	A	G	841.835	.	.	GT:PL:DP:SP:AD:SCR:GP:GQ	1/1:102,27,0:9:0:0,9:9:1.44088e-12,0.000602854,0.999397:32	1/1:114,21,0:7:0:0,7:7:9.07501e-14,0.0023957,0.997604:26	1/1:131,25,0:12:0:1,11:12:1.81332e-15,0.000955123,0.999045:30	./.:115,5,0:14:0:1,13:15:6.59531e-14,0.0872611,0.912739:10	1/1:87,18,0:6:0:0,6:6:4.53746e-11,0.00476868,0.995231:23	1/1:68,15,0:5:0:0,5:5:3.58721e-09,0.00946983,0.99053:20	./.:80,0,10:9:0:1,8:8:5.67952e-10,0.751445,0.248555:6	0/1:47,0,58:7:0:3,4:5:1.50804e-06,0.999993,5.24231e-06:51	0/1:41,0,45:8:0:2,6:8:6.00297e-06,0.999889,0.000104587:39	1/1:107,23,0:12:0:1,11:12:4.5523e-13,0.00151292,0.998487:28
chr08	25354521	chr08_25354521_A_G	A	G	27.6649	.	.	GT:PL:DP:SP:AD:SCR:GP:GQ	0/0:0,45,255:15:0:15,0:30:0.999999,7.52923e-07,4.48168e-30:61	0/0:0,27,255:9:0:9,0:18:0.999952,4.7504e-05,4.48147e-30:43	0/0:0,21,255:7:0:7,0:14:0.999811,0.00018909,4.48084e-30:37	0/0:0,42,255:14:0:14,0:28:0.999999,1.50228e-06,4.48168e-30:58	0/0:0,24,255:8:0:8,0:16:0.999905,9.47784e-05,4.48126e-30:40	0/0:0,18,255:6:0:6,0:12:0.999623,0.000377213,4.47999e-30:34	0/1:69,0,255:17:0:15,2:32:5.28746e-06,0.999995,1.8823e-28:52	0/0:0,30,255:10:0:10,0:20:0.999976,2.3809e-05,4.48158e-30:46	0/0:0,33,255:11:0:11,0:22:0.999988,1.19329e-05,4.48163e-30:49	0/0:0,21,255:7:0:7,0:14:0.999811,0.00018909,4.48084e-30:37
chr08	25358511	chr08_25358511_A_G	A	G	9.59815	.	.	GT:PL:DP:SP:AD:SCR:GP:GQ	0/0:0,24,162:8:0:8,0:0:0.999766,0.000234126,5.45682e-20:36	0/0:0,39,187:13:0:13,0:0:0.999993,7.40538e-06,1.72599e-22:51	0/0:0,39,187:13:0:13,0:0:0.999993,7.40538e-06,1.72599e-22:51	0/0:0,96,197:32:0:32,0:0:1,1.47758e-11,1.726e-23:99	0/0:0,60,196:20:0:20,0:0:1,5.88234e-08,2.17291e-23:72	0/0:0,48,190:16:0:16,0:0:0.999999,9.32288e-07,8.65049e-23:60	0/0:0,42,189:14:0:14,0:0:0.999996,3.7115e-06,1.08903e-22:54	0/1:48,0,113:7:0:5,2:0:0.00026936,0.999731,7.3684e-14:35	0/0:0,51,189:17:0:17,0:1:1,4.67251e-07,1.08903e-22:63	0/0:0,72,197:24:0:24,0:0:1,3.71151e-09,1.726e-23:84
chr08	25803806	chr08_25803806_T_C	T	C	11.7144	.	.	GT:PL:DP:SP:AD:SCR:GP:GQ	0/0:0,21,149:7:0:7,0:0:0.999452,0.000547512,1.49612e-18:32	0/0:0,21,154:7:0:7,0:0:0.999452,0.000547512,4.73113e-19:32	0/0:0,33,180:11:0:11,0:0:0.999965,3.45634e-05,1.18902e-21:44	0/0:0,15,116:5:0:5,0:0:0.997824,0.00217613,2.98028e-15:26	0/0:0,24,159:8:0:8,0:0:0.999726,0.000274481,1.49652e-19:35	0/0:0,27,170:9:0:9,0:0:0.999862,0.000137585,1.18889e-20:38	0/1:50,0,98:6:0:4,2:0:0.000144979,0.999855,2.73217e-12:38	./.:0,9,92:3:0:3,0:0:0.991392,0.0086075,7.43787e-13:20	0/0:0,27,170:9:0:9,0:0:0.999862,0.000137585,1.18889e-20:38	0/0:0,24,162:8:0:8,0:0:0.999726,0.000274481,7.50039e-20:35
chr08	25902179	chr08_25902179_T_C	T	C	13.5492	.	.	GT:PL:DP:SP:AD:SCR:GP:GQ	0/0:0,15,243:5:0:5,0:10:0.998546,0.00145366,2.65155e-28:28	0/1:36,0,255:8:0:7,1:16:0.00542676,0.994573,3.6197e-28:22	0/0:0,21,255:7:0:7,0:14:0.999634,0.000365542,1.67484e-29:34	./.:0,12,220:4:0:4,0:8:0.997104,0.00289625,5.28289e-26:25	0/0:0,18,255:6:0:6,0:12:0.999271,0.000729086,1.67423e-29:31	0/0:0,24,255:8:0:8,0:16:0.999817,0.000183238,1.67514e-29:37	./.:30,0,255:10:0:9,1:20:0.0212604,0.97874,3.56207e-28:16	0/0:0,15,255:5:0:5,0:10:0.998546,0.00145366,1.67301e-29:28	0/0:0,15,243:5:0:5,0:10:0.998546,0.00145366,2.65155e-28:28	0/0:0,33,255:11:0:11,0:22:0.999977,2.3072e-05,1.67541e-29:46
chr08	25937086	chr08_25937086_A_G	A	G	14.1802	.	.	GT:PL:DP:SP:AD:SCR:GP:GQ	0/0:0,42,184:14:0:14,0:0:0.999996,3.5302e-06,3.11558e-22:54	0/0:0,20,158:19:0:18,1:1:0.999441,0.000559188,1.23965e-19:32	0/0:0,54,184:20:0:18,0:0:1,2.22741e-07,3.11559e-22:66	0/0:0,105,228:35:0:35,0:1:1,1.7693e-12,1.24034e-26:99	0/0:0,42,175:15:0:14,0:0:0.999996,3.5302e-06,2.4748e-21:54	0/0:0,57,194:19:0:19,0:3:1,1.11635e-07,3.11559e-23:69	0/1:53,0,145:16:0:11,3:2:8.95696e-05,0.99991,4.42284e-17:40	0/0:0,63,192:21:0:21,0:0:1,2.80415e-08,4.93789e-23:75	0/0:0,30,173:10:0:10,0:0:0.999944,5.59469e-05,3.92208e-21:42	0/0:0,105,194:36:0:35,0:1:1,1.7693e-12,3.1156e-23:99
chr08	25993660	chr08_25993660_T_A	T	A	1305.38	.	.	GT:PL:DP:SP:AD:SCR:GP:GQ	1/1:191,45,0:15:0:0,15:0:1.45893e-20,2.71045e-05,0.999973:45	1/1:197,69,0:23:0:0,23:0:3.66477e-21,1.07908e-07,1:69	1/1:198,75,0:25:0:0,25:0:2.91103e-21,2.71052e-08,1:75	1/1:201,108,0:36:0:0,36:0:1.45897e-21,1.35848e-11,1:99	./.:0,18,143:6:0:6,0:0:0.931132,0.0688681,2.54077e-14:11	0/0:0,27,170:9:0:9,0:0:0.990775,0.00922532,5.39422e-17:20	1/1:195,54,0:18:0:0,18:0:5.80825e-21,3.41234e-06,0.999997:54	./.:0,21,154:7:0:7,0:0:0.964256,0.0357437,2.09e-15:14	1/1:200,102,0:34:0:0,34:0:1.83673e-21,5.40821e-11,1:99	1/1:200,102,0:34:0:0,34:0:1.83673e-21,5.40821e-11,1:99
chr08	26218728	chr08_26218728_C_T	C	T	328.453	.	.	GT:PL:DP:SP:AD:SCR:GP:GQ	0/0:0,123,202:41:0:41,0:0:1,2.50594e-13,3.94348e-22:99	0/0:0,72,197:24:0:24,0:0:1,3.15479e-08,1.24704e-21:75	0/0:0,96,222:32:0:32,0:0:1,1.25594e-10,3.94348e-24:99	./.:0,163,209:54:0:54,0:0:1,2.50594e-17,7.86828e-23:99	0/0:0,93,198:31:0:31,0:0:1,2.50594e-10,9.90558e-22:96	0/0:0,105,200:35:0:35,0:0:1,1.58114e-11,6.25e-22:99	1/1:198,78,0:26:0:0,26:0:2.53583e-19,1.26791e-07,1:68	0/0:0,102,199:34:0:34,0:0:1,3.15479e-11,7.86828e-22:99	1/1:198,81,0:27:0:0,27:0:2.53583e-19,6.35463e-08,1:71	0/0:0,81,198:27:0:27,0:0:1,3.97164e-09,9.90558e-22:84
chr08	26240153	chr08_26240153_G_A	G	A	333.438	.	.	GT:PL:DP:SP:AD:SCR:GP:GQ	0/0:0,66,196:22:0:22,0:0:1,1.32174e-07,1.73873e-21:68	0/0:0,75,197:25:0:25,0:0:1,1.66397e-08,1.38112e-21:77	0/0:0,29,153:33:0:31,2:0:0.999338,0.000662,3.46692e-17:31	0/0:0,144,205:48:0:48,0:0:1,2.09481e-15,2.18893e-22:99	./.:0,160,208:53:0:53,0:0:1,5.26194e-17,1.09706e-22:99	0/0:0,111,201:37:0:37,0:0:1,4.1797e-12,5.49833e-22:99	1/1:203,123,0:41:0:0,41:1:7.24051e-20,3.80991e-12,1:99	0/0:0,101,183:46:0:45,1:0:1,4.1797e-11,3.46921e-20:99	1/1:198,87,0:29:0:0,29:0:2.28965e-19,1.51675e-08,1:78	0/0:0,42,186:14:0:14,0:0:0.999967,3.31995e-05,1.73867e-20:44
chr08	26297193	chr08_26297193_T_C	T	C	15.9966	.	.	GT:PL:DP:SP:AD:SCR:GP:GQ	0/1:55,0,140:14:0:11,3:0:6.33698e-05,0.999937,1.24739e-16:41	0/0:0,18,138:6:0:6,0:0:0.99921,0.000790218,9.85774e-18:31	0/0:0,39,187:13:0:13,0:0:0.999994,6.28185e-06,1.24199e-22:52	0/0:0,78,198:26:0:26,0:0:1,7.90843e-10,9.86554e-24:91	0/0:0,72,196:24:0:24,0:0:1,3.1484e-09,1.56358e-23:85	0/0:0,54,195:18:0:18,0:0:1,1.98651e-07,1.96843e-23:67	0/0:0,15,116:5:0:5,0:0:0.998425,0.00157545,1.56112e-15:28	0/0:0,27,150:9:0:9,0:0:0.9999,9.95514e-05,6.22411e-19:40	./.:0,3,37:1:0:1,0:0:0.975601,0.0243985,1.21169e-07:16	./.:0,12,113:4:0:4,0:0:0.996861,0.00313852,3.10997e-15:25
chr08	26322787	chr08_26322787_T_C	T	C	4.57197	.	.	GT:PL:DP:SP:AD:SCR:GP:GQ	0/0:0,36,180:12:0:12,0:0:0.999988,1.18544e-05,5.56811e-22:49	0/0:0,15,116:5:0:5,0:0:0.99851,0.00149018,1.39658e-15:28	0/0:0,18,132:6:0:6,0:0:0.999253,0.000747415,3.51066e-17:31	0/0:0,63,192:21:0:21,0:0:1,2.3653e-08,3.51328e-23:76	0/1:42,0,130:9:0:7,2:0:0.00133516,0.998665,1.17827e-15:28	0/0:0,51,192:17:0:17,0:0:1,3.74875e-07,3.51328e-23:64	./.:0,12,113:4:0:4,0:0:0.997031,0.0029689,2.78241e-15:25	0/0:0,24,141:8:0:8,0:0:0.999812,0.000187847,4.42213e-18:37	./.:0,6,67:2:0:2,0:0:0.988284,0.0117157,1.09798e-10:19	0/0:0,24,162:8:0:8,0:0:0.999812,0.000187847,3.51262e-20:37
chr08	26616889	chr08_26616889_G_A	G	A	202.751	.	.	GT:PL:DP:SP:AD:SCR:GP:GQ	0/0:0,63,255:21:0:21,0:32:1,1.11375e-07,3.90405e-28:69	1/1:255,51,0:17:0:0,17:18:2.56108e-24,0.000142959,0.999857:38	0/0:0,18,255:6:0:6,0:11:0.99649,0.00350962,3.89035e-28:24	0/0:0,33,255:11:0:11,0:13:0.999889,0.000111363,3.90361e-28:39	0/0:0,18,246:6:0:6,0:7:0.99649,0.00350962,3.09021e-27:24	0/0:0,45,255:15:0:15,0:18:0.999993,7.02723e-06,3.90402e-28:51	0/0:0,15,214:5:0:5,0:5:0.993022,0.00697825,4.88061e-24:21	0/0:0,39,255:13:0:13,0:20:0.999972,2.79753e-05,3.90394e-28:45	0/0:0,27,255:9:0:9,0:15:0.999557,0.000443195,3.90232e-28:33	0/0:0,21,255:7:0:7,0:9:0.998238,0.00176206,3.89717e-28:27
chr08	26800823	chr08_26800823_A_G	A	G	1375.87	.	.	GT:PL:DP:SP:AD:SCR:GP:GQ	./.:255,255,0:9749:0:1,9748:0:5.80865e-27,2.71061e-26,1:99	1/1:200,114,0:38:0:0,38:1:1.83686e-21,3.41246e-12,1:99	1/1:200,108,0:36:0:0,36:0:1.83686e-21,1.35853e-11,1:99	1/1:202,129,0:43:0:0,43:0:1.15898e-21,1.07911e-13,1:99	0/0:0,45,188:15:0:15,0:0:0.999852,0.000147546,8.62701e-19:38	0/0:0,75,195:25:0:25,0:0:1,1.47568e-07,1.72157e-19:68	1/1:196,66,0:22:0:0,22:0:4.61398e-21,2.15312e-07,1:66	0/0:0,66,191:22:0:22,0:0:0.999999,1.17217e-06,4.32438e-19:59	1/1:197,78,0:26:0:0,26:0:3.66501e-21,1.35853e-08,1:78	1/1:203,138,0:46:0:0,46:0:9.20609e-22,1.35853e-14,1:99
chr08	26808727	chr08_26808727_T_G	T	G	333.453	.	.	GT:PL:DP:SP:AD:SCR:GP:GQ	0/0:0,151,207:50:0:50,0:0:1,3.97164e-16,1.24704e-22:99	0/0:0,99,200:33:0:33,0:0:1,6.29463e-11,6.25e-22:99	0/0:0,135,204:45:0:45,0:0:1,1.58114e-14,2.48817e-22:99	0/0:0,114,201:38:0:38,0:0:1,1.99054e-12,4.96455e-22:99	0/0:0,90,249:30:0:30,0:0:1,5e-10,7.86828e-27:93	0/0:0,99,255:33:0:33,0:0:1,6.29463e-11,1.97642e-27:99	1/1:195,54,0:18:0:0,18:0:5.05948e-19,3.18476e-05,0.999968:44	0/0:0,63,229:21:0:21,0:0:1,2.50594e-07,7.86828e-25:66	1/1:206,144,0:48:0:0,48:0:4.01902e-20,3.18486e-14,1:99	0/0:0,78,247:26:0:26,0:0:1,7.92447e-09,1.24704e-26:81
chr08	27154496	chr08_27154496_A_G	A	G	6.78661	.	.	GT:PL:DP:SP:AD:SCR:GP:GQ	./.:0,0,0:0:0:0,0:0:0,0,0:0	./.:0,12,212:4:0:4,0:6:0.99714,0.00285979,3.24976e-25:25	0/0:0,18,255:6:0:6,0:10:0.99928,0.000719887,1.63223e-29:31	0/0:0,24,255:8:0:8,0:14:0.999819,0.000180925,1.63311e-29:37	0/0:0,42,255:14:0:14,0:22:0.999997,2.86798e-06,1.6334e-29:55	0/0:0,18,255:6:0:6,0:4:0.99928,0.000719887,1.63223e-29:31	0/1:45,0,171:5:0:4,1:4:0.000695217,0.999305,9.02018e-20:31	0/0:0,15,246:5:0:5,0:6:0.998565,0.00143534,1.2956e-28:28	0/0:0,18,255:6:0:6,0:8:0.99928,0.000719887,1.63223e-29:31	0/0:0,24,255:8:0:8,0:6:0.999819,0.000180925,1.63311e-29:37
chr08	27195747	chr08_27195747_C_T	C	T	442.474	.	.	GT:PL:DP:SP:AD:SCR:GP:GQ	0/0:0,72,255:24:0:24,0:0:1,3.15479e-08,1.97642e-27:75	0/0:0,93,255:31:0:31,0:0:1,2.50594e-10,1.97642e-27:96	0/0:0,39,255:13:0:13,0:0:0.999937,6.29423e-05,1.9763e-27:42	0/0:0,90,255:30:0:30,0:0:1,5e-10,1.97642e-27:93	0/0:0,39,255:13:0:13,0:0:0.999937,6.29423e-05,1.9763e-27:42	0/0:0,33,255:11:0:11,0:0:0.999749,0.000250531,1.97593e-27:36	1/1:255,33,0:11:0:0,11:0:5.03944e-25,0.00399349,0.996006:23	0/0:0,81,255:27:0:27,0:0:1,3.97164e-09,1.97642e-27:84	1/1:255,81,0:27:0:0,27:0:5.05964e-25,6.35463e-08,1:71	0/0:0,84,255:28:0:28,0:0:1,1.99054e-09,1.97642e-27:87
chr08	27706843	chr08_27706843_G_A	G	A	3.99216	.	.	GT:PL:DP:SP:AD:SCR:GP:GQ	./.:0,9,170:3:0:3,0:0:0.995751,0.00424942,2.86054e-21:23	0/0:0,39,255:13:0:13,0:0:0.999996,4.26754e-06,9.0844e-30:53	0/0:0,36,255:12:0:12,0:0:0.999991,8.51482e-06,9.08436e-30:50	0/0:0,36,255:12:0:12,0:0:0.999991,8.51482e-06,9.08436e-30:50	0/0:0,48,255:16:0:16,0:0:0.999999,5.37253e-07,9.08443e-30:62	0/0:0,39,255:13:0:13,0:0:0.999996,4.26754e-06,9.0844e-30:53	0/0:0,63,255:21:0:21,0:0:1,1.69894e-08,9.08444e-30:77	0/1:42,0,230:6:0:5,1:0:0.00185786,0.998142,8.45885e-26:27	0/0:0,66,255:22:0:22,0:0:1,8.51489e-09,9.08444e-30:80	0/0:0,75,255:25:0:25,0:0:1,1.07196e-09,9.08444e-30:89
chr08	27794312	chr08_27794312_T_C	T	C	13.7784	.	.	GT:PL:DP:SP:AD:SCR:GP:GQ	0/0:0,54,192:18:0:18,0:0:1,2.32189e-07,5.36566e-23:66	0/0:0,54,192:18:0:18,0:0:1,2.32189e-07,5.36566e-23:66	0/0:0,27,170:9:0:9,0:0:0.999884,0.000116357,8.50301e-21:39	0/0:0,111,200:37:0:37,0:0:1,4.63278e-13,8.504e-24:99	0/0:0,84,196:29:0:28,0:0:1,2.32189e-10,2.13611e-23:96	0/0:0,84,195:29:0:28,0:0:1,2.32189e-10,2.6892e-23:96	./.:0,0,0:0:0:0,0:0:0,0,0:0	0/1:52,0,145:15:0:12,3:0:0.000108171,0.999892,4.61036e-17:39	./.:0,0,0:0:0:0,0:0:0,0,0:0	0/0:0,84,198:28:0:28,0:0:1,2.32189e-10,1.34779e-23:96
chr08	28095079	chr08_28095079_T_C	T	C	6.90201	.	.	GT:PL:DP:SP:AD:SCR:GP:GQ	0/0:0,51,192:17:0:17,0:0:1,4.25019e-07,4.51603e-23:63	0/0:0,42,188:14:0:14,0:0:0.999997,3.37604e-06,1.13437e-22:54	0/0:0,27,170:9:0:9,0:0:0.999893,0.000106749,7.15667e-21:39	0/0:0,72,197:24:0:24,0:0:1,3.37605e-09,1.4281e-23:84	0/0:0,21,149:7:0:7,0:0:0.999575,0.000424839,9.00685e-19:33	0/0:0,27,170:9:0:9,0:0:0.999893,0.000106749,7.15667e-21:39	0/0:0,54,193:18:0:18,0:0:1,2.13014e-07,3.58721e-23:66	0/1:45,0,120:8:0:6,2:0:0.000590656,0.999409,1.33688e-14:32	0/0:0,24,155:8:0:8,0:0:0.999787,0.000212969,2.2629e-19:36	0/0:0,42,183:14:0:14,0:0:0.999997,3.37604e-06,3.5872e-22:54
chr08	28188990	chr08_28188990_G_C	G	C	514.952	.	.	GT:PL:DP:SP:AD:SCR:GP:GQ	1/1:120,48,0:16:0:0,16:0:3.59993e-13,1.90184e-05,0.999981:47	1/1:113,87,0:29:0:0,29:0:1.80427e-12,2.39431e-09,1:86	1/1:127,87,0:29:0:0,29:0:7.18294e-14,2.39431e-09,1:86	1/1:123,111,0:37:0:0,37:0:1.80427e-13,9.53194e-12,1:99	0/0:0,84,255:28:0:28,0:0:1,1.32702e-08,8.7841e-26:78	0/0:0,54,255:18:0:18,0:0:0.999987,1.32701e-05,8.78399e-26:48	./.:0,0,0:0:0:0,0:0:0,0,0:0	0/0:0,39,255:13:0:13,0:0:0.999581,0.000419466,8.78042e-26:33	./.:0,0,0:0:0:0,0:0:0,0,0:0	1/1:102,81,0:27:0:0,27:0:2.27145e-11,9.53194e-09,1:80
chr08	28281089	chr08_28281089_A_G	A	G	4.6321	.	.	GT:PL:DP:SP:AD:SCR:GP:GQ	0/0:0,15,195:5:0:5,0:0:0.998415,0.00158524,1.98984e-23:27	0/0:0,15,186:5:0:5,0:0:0.998415,0.00158524,1.58059e-22:27	0/0:0,27,205:9:0:9,0:0:0.9999,0.000100171,1.9928e-24:39	0/0:0,45,255:15:0:15,0:0:0.999998,1.58775e-06,1.993e-29:57	0/0:0,24,224:8:0:8,0:0:0.9998,0.000199847,2.50854e-26:36	0/0:0,15,174:5:0:5,0:0:0.998415,0.00158524,2.50506e-21:27	0/0:0,18,177:6:0:6,0:0:0.999205,0.00079513,1.2565e-21:30	0/0:0,24,225:8:0:8,0:0:0.9998,0.000199847,1.9926e-26:36	0/1:42,0,114:6:0:5,1:0:0.00125508,0.998745,4.99089e-14:29	0/0:0,27,255:9:0:9,0:0:0.9999,0.000100171,1.9928e-29:39
chr08	28557576	chr08_28557576_C_G	C	G	1244.99	.	.	GT:PL:DP:SP:AD:SCR:GP:GQ	1/1:177,48,0:16:0:0,16:0:3.75685e-19,1.37543e-05,0.999986:48	1/1:189,87,0:29:0:0,29:0:2.37045e-20,1.73159e-09,1:87	1/1:151,30,0:10:0:0,10:0:1.49435e-16,0.000867098,0.999133:30	1/1:176,69,0:26:0:0,23:0:4.72966e-19,1.09256e-07,1:69	./.:0,24,146:8:0:8,0:0:0.981982,0.0180185,1.31001e-14:17	0/0:0,30,166:10:0:10,0:1:0.995412,0.00458794,1.32792e-16:23	1/1:185,54,0:18:0:0,18:0:5.95427e-20,3.45496e-06,0.999997:54	0/0:0,63,192:21:0:21,0:0:0.999998,2.31001e-06,3.35096e-19:56	1/1:189,66,0:22:0:0,22:0:2.37045e-20,2.17994e-07,1:66	1/1:255,84,0:31:0:0,28:0:5.95429e-27,3.45498e-09,1:84
chr08	28572012	chr08_28572012_C_T	C	T	1281.87	.	.	GT:PL:DP:SP:AD:SCR:GP:GQ	1/1:182,36,0:12:0:0,12:0:1.15865e-19,0.000215258,0.999785:36	1/1:195,69,0:23:0:0,23:0:5.80827e-21,1.07908e-07,1:69	1/1:197,69,0:23:0:0,23:0:3.66477e-21,1.07908e-07,1:69	1/1:199,102,0:34:0:0,34:0:2.31231e-21,5.40821e-11,1:99	0/0:0,51,193:17:0:17,0:0:0.999963,3.70673e-05,2.72858e-19:44	0/0:0,90,199:30:0:30,0:0:1,4.66667e-09,6.85415e-20:83	1/1:197,90,0:30:0:0,30:0:3.66477e-21,8.57143e-10,1:90	0/0:0,72,196:24:0:24,0:0:1,2.94447e-07,1.36758e-19:65	1/1:194,60,0:20:0:0,20:0:7.31217e-21,8.57142e-07,0.999999:60	1/1:195,60,0:20:0:0,20:0:5.80826e-21,8.57142e-07,0.999999:60
chr08	28886753	chr08_28886753_A_G	A	G	9.72472	.	.	GT:PL:DP:SP:AD:SCR:GP:GQ	0/0:0,39,187:13:0:13,0:0:0.999995,5.01851e-06,7.92668e-23:52	0/0:0,30,175:10:0:10,0:0:0.99996,3.9862e-05,1.25625e-21:43	0/0:0,33,180:11:0:11,0:0:0.99998,1.99787e-05,3.97269e-22:46	0/0:0,21,154:7:0:7,0:0:0.999683,0.000316548,1.58109e-19:34	0/1:49,0,154:16:0:13,3:0:0.000315708,0.999684,3.96625e-18:35	0/0:0,51,194:17:0:17,0:0:1,3.16648e-07,1.58159e-23:64	0/0:0,15,129:5:0:5,0:0:0.998741,0.00125901,4.99512e-17:28	0/0:0,33,178:11:0:11,0:0:0.99998,1.99787e-05,6.29629e-22:46	./.:0,9,84:3:0:3,0:0:0.995007,0.00499347,1.57369e-12:23	0/0:0,60,196:20:0:20,0:0:1,3.98636e-08,9.97915e-24:73
chr08	29157295	chr08_29157295_G_A	G	A	306.475	.	.	GT:PL:DP:SP:AD:SCR:GP:GQ	0/0:0,24,159:8:0:8,0:0:0.998013,0.00198658,7.85265e-18:27	0/0:0,24,162:8:0:8,0:0:0.998013,0.00198658,3.93565e-18:27	0/0:0,48,191:16:0:16,0:0:0.999992,7.9244e-06,4.96451e-21:51	0/0:0,60,195:20:0:20,0:0:1,5e-07,1.97642e-21:63	0/0:0,66,197:22:0:22,0:0:1,1.25594e-07,1.24704e-21:69	0/0:0,48,192:16:0:16,0:0:0.999992,7.9244e-06,3.94345e-21:51	1/1:195,66,0:22:0:0,22:0:5.05963e-19,2.00951e-06,0.999998:56	0/0:0,48,192:16:0:16,0:0:0.999992,7.9244e-06,3.94345e-21:51	1/1:179,39,0:13:0:0,13:0:2.01225e-17,0.00100613,0.998994:29	0/0:0,45,191:15:0:15,0:0:0.999984,1.58111e-05,4.96447e-21:48
chr08	29175233	chr08_29175233_A_G	A	G	42.2836	.	.	GT:PL:DP:SP:AD:SCR:GP:GQ	0/0:0,15,123:5:0:5,0:0:0.997996,0.00200377,5.04088e-16:26	0/0:0,36,184:12:0:12,0:0:0.999984,1.59482e-05,4.01209e-22:47	0/0:0,21,144:7:0:7,0:0:0.999496,0.00050408,4.01013e-18:32	./.:0,12,113:4:0:4,0:0:0.99601,0.00399009,5.03085e-15:23	0/0:0,36,184:12:0:12,0:0:0.999984,1.59482e-05,4.01209e-22:47	0/0:0,21,149:7:0:7,0:0:0.999496,0.00050408,1.26812e-18:32	0/0:0,39,185:13:0:13,0:0:0.999992,7.9931e-06,3.18694e-22:50	0/1:81,0,146:13:0:9,4:0:1.25107e-07,1,3.98712e-17:69	./.:0,12,113:4:0:4,0:0:0.99601,0.00399009,5.03085e-15:23	0/0:0,15,129:5:0:5,0:0:0.997996,0.00200377,1.26621e-16:26
chr08	29651772	chr08_29651772_A_G	A	G	51.4267	.	.	GT:PL:DP:SP:AD:SCR:GP:GQ	0/0:0,15,255:5:0:5,0:0:0.99789,0.0021096,3.52579e-29:26	./.:0,6,110:2:0:2,0:0:0.983485,0.0165152,1.09886e-14:17	0/1:90,0,201:7:4:5,2:0:1.49583e-08,1,1.32757e-22:78	0/0:0,21,255:7:0:7,0:0:0.999469,0.000530745,3.53137e-29:32	0/0:0,45,255:15:0:15,0:0:0.999998,2.11405e-06,3.53323e-29:56	0/0:0,18,255:6:0:6,0:0:0.998942,0.00105842,3.5295e-29:29	./.:0,12,177:4:0:4,0:0:0.9958,0.00420038,2.21996e-21:23	0/0:0,24,255:8:0:8,0:0:0.999734,0.000266073,3.5323e-29:35	0/0:0,15,242:5:0:5,0:0:0.99789,0.0021096,7.03487e-28:26	0/0:0,30,255:10:0:10,0:0:0.999933,6.68479e-05,3.533e-29:41
chr08	29729883	chr08_29729883_C_T	C	T	122.288	.	.	GT:PL:DP:SP:AD:SCR:GP:GQ	0/0:0,18,255:6:0:6,0:0:0.998576,0.00142406,6.3917e-29:28	0/0:0,45,255:15:0:15,0:0:0.999997,2.84542e-06,6.40079e-29:55	./.:27,0,255:11:0:10,1:0:0.0216934,0.978307,6.95925e-28:16	0/0:0,42,255:14:0:14,0:0:0.999994,5.67734e-06,6.40078e-29:52	0/1:144,0,246:9:0:6,3:0:4.42438e-14,1,5.65051e-27:99	0/0:0,18,255:6:0:6,0:0:0.998576,0.00142406,6.3917e-29:28	0/0:0,21,255:7:0:7,0:0:0.999286,0.000714229,6.39624e-29:31	0/0:0,39,255:13:0:13,0:0:0.999989,1.13277e-05,6.40074e-29:49	0/0:0,24,255:8:0:8,0:0:0.999642,0.00035809,6.39852e-29:34	0/0:0,36,255:12:0:12,0:0:0.999977,2.26015e-05,6.40067e-29:46
chr08	29731695	chr08_29731695_C_T	C	T	15.0605	.	.	GT:PL:DP:SP:AD:SCR:GP:GQ	0/0:0,75,255:25:0:25,0:44:1,6.0813e-10,2.9237e-30:92	0/0:0,54,255:18:0:18,0:36:1,7.65591e-08,2.9237e-30:71	0/0:0,30,255:10:0:10,0:14:0.999981,1.92304e-05,2.92365e-30:47	0/0:0,81,255:27:0:27,0:50:1,1.52755e-10,2.9237e-30:98	0/0:0,105,255:35:0:35,0:56:1,6.0813e-13,2.9237e-30:99	0/0:0,60,255:20:0:20,0:32:1,1.92308e-08,2.9237e-30:77	0/1:57,0,255:21:0:19,2:42:0.000103743,0.999896,1.52017e-28:39	0/0:0,111,255:37:0:37,0:70:1,1.52755e-13,2.9237e-30:99	0/0:0,60,255:20:0:20,0:40:1,1.92308e-08,2.9237e-30:77	0/0:0,75,255:25:0:25,0:50:1,6.0813e-10,2.9237e-30:92
chr08	29895940	chr08_29895940_T_C	T	C	7.00992	.	.	GT:PL:DP:SP:AD:SCR:GP:GQ	0/0:0,45,190:15:0:15,0:0:0.999998,1.76877e-06,7.82138e-23:57	0/0:0,36,184:12:0:12,0:0:0.999986,1.40497e-05,3.11371e-22:48	0/0:0,33,178:11:0:11,0:0:0.999972,2.80324e-05,1.23957e-21:45	0/0:0,24,162:8:0:8,0:0:0.999777,0.000222626,4.93387e-20:36	./.:0,9,92:3:0:3,0:0:0.993008,0.00699238,4.90046e-13:21	0/1:45,0,114:8:0:6,2:0:0.000565044,0.999435,5.56374e-14:32	0/0:0,36,182:12:0:12,0:0:0.999986,1.40497e-05,4.9349e-22:48	0/0:0,21,149:7:0:7,0:0:0.999556,0.000444098,9.84218e-19:33	0/0:0,42,189:14:0:14,0:0:0.999996,3.52915e-06,9.84652e-23:54	./.:0,12,113:4:0:4,0:0:0.996483,0.00351676,3.9062e-15:24
chr08	29951690	chr08_29951690_T_C	T	C	21.7014	.	.	GT:PL:DP:SP:AD:SCR:GP:GQ	0/0:0,33,180:11:0:11,0:0:0.99997,3.04649e-05,9.23746e-22:45	0/0:0,33,175:11:0:11,0:0:0.99997,3.04649e-05,2.92114e-21:45	0/0:0,51,193:17:0:17,0:0:1,4.82851e-07,4.62984e-23:63	0/1:60,0,153:15:0:11,4:0:1.64505e-05,0.999984,7.61633e-18:47	0/0:0,39,187:13:0:13,0:0:0.999992,7.65261e-06,1.84316e-22:51	0/0:0,54,195:18:0:18,0:0:1,2.41999e-07,2.92123e-23:66	./.:0,0,0:0:0:0,0:0:0,0,0:0	0/0:0,51,194:17:0:17,0:0:1,4.82851e-07,3.67761e-23:63	./.:0,0,0:0:0:0,0:0:0,0,0:0	0/0:0,30,175:10:0:10,0:0:0.999939,6.07836e-05,2.92105e-21:42
chr08	30020055	chr08_30020055_C_T	C	T	328.453	.	.	GT:PL:DP:SP:AD:SCR:GP:GQ	0/0:0,42,188:14:0:14,0:0:0.999968,3.15469e-05,9.90527e-21:45	0/0:0,129,202:43:0:43,0:0:1,6.29463e-14,3.94348e-22:99	0/0:0,87,198:29:0:29,0:0:1,9.97631e-10,9.90558e-22:90	0/0:0,93,199:31:0:31,0:0:1,2.50594e-10,7.86828e-22:96	0/0:0,123,202:41:0:41,0:0:1,2.50594e-13,3.94348e-22:99	0/0:0,75,197:25:0:25,0:0:1,1.58114e-08,1.24704e-21:78	1/1:198,96,0:32:0:0,32:0:2.53583e-19,2.00951e-09,1:86	0/0:0,84,198:28:0:28,0:0:1,1.99054e-09,9.90558e-22:87	1/1:198,75,0:25:0:0,25:0:2.53583e-19,2.52982e-07,1:65	0/0:0,90,199:30:0:30,0:0:1,5e-10,7.86828e-22:93
chr08	30058433	chr08_30058433_A_G	A	G	4.46658	.	.	GT:PL:DP:SP:AD:SCR:GP:GQ	0/0:0,30,173:10:0:10,0:0:0.999955,4.54524e-05,2.58865e-21:43	0/0:0,33,180:11:0:11,0:0:0.999977,2.27807e-05,5.16516e-22:46	0/0:0,27,163:9:0:9,0:0:0.999909,9.06854e-05,2.58854e-20:40	0/0:0,36,175:12:0:12,0:0:0.999989,1.14175e-05,1.63339e-21:49	0/0:0,45,191:15:0:15,0:0:0.999999,1.4374e-06,4.10292e-23:58	0/1:42,0,134:9:0:7,2:0:0.00138618,0.998614,4.51767e-16:28	0/0:0,84,197:28:0:28,0:0:1,1.80958e-10,1.03061e-23:97	0/0:0,36,180:12:0:12,0:0:0.999989,1.14175e-05,5.16522e-22:49	0/0:0,117,200:39:0:39,0:0:1,9.06936e-14,5.16528e-24:99	0/0:0,24,151:8:0:8,0:0:0.999819,0.000180925,4.10218e-19:37
chr08	30273968	chr08_30273968_A_G	A	G	103.762	.	.	GT:PL:DP:SP:AD:SCR:GP:GQ	0/0:0,36,255:12:0:12,0:16:0.999991,8.51482e-06,9.08436e-30:50	0/0:0,63,255:21:0:21,0:32:1,1.69894e-08,9.08444e-30:77	0/0:0,48,255:16:0:16,0:22:0.999999,5.37253e-07,9.08443e-30:62	0/0:0,42,255:14:0:14,0:16:0.999998,2.13884e-06,9.08442e-30:56	0/1:144,0,255:24:2:20,4:32:1.17441e-13,1,2.6799e-28:99	0/0:0,18,255:6:0:6,0:8:0.999463,0.000536965,9.07956e-30:32	0/0:0,18,255:6:0:6,0:10:0.999463,0.000536965,9.07956e-30:32	0/0:0,30,255:10:0:10,0:10:0.999966,3.38972e-05,9.08413e-30:44	0/0:0,63,255:21:0:21,0:36:1,1.69894e-08,9.08444e-30:77	0/0:0,30,255:10:0:10,0:20:0.999966,3.38972e-05,9.08413e-30:44
chr08	30321634	chr08_30321634_T_C	T	C	3.99581	.	.	GT:PL:DP:SP:AD:SCR:GP:GQ	./.:0,12,220:4:0:4,0:8:0.997866,0.00213428,2.86662e-26:26	./.:0,12,202:4:0:4,0:8:0.997866,0.00213428,1.80871e-24:26	0/1:42,0,243:6:0:5,1:12:0.00185786,0.998142,4.23947e-27:27	0/0:0,48,255:16:0:16,0:32:0.999999,5.37253e-07,9.08443e-30:62	0/0:0,27,255:9:0:9,0:18:0.999932,6.76316e-05,9.08382e-30:41	0/0:0,18,235:6:0:6,0:12:0.999463,0.000536965,9.07956e-28:32	0/0:0,18,255:6:0:6,0:12:0.999463,0.000536965,9.07956e-30:32	0/0:0,27,255:9:0:9,0:18:0.999932,6.76316e-05,9.08382e-30:41	0/0:0,27,255:9:0:9,0:18:0.999932,6.76316e-05,9.08382e-30:41	0/0:0,24,255:8:0:8,0:16:0.999865,0.000134934,9.08321e-30:38
chr08	30557906	chr08_30557906_G_A	G	A	1461.5	.	.	GT:PL:DP:SP:AD:SCR:GP:GQ	1/1:189,75,0:25:0:0,25:0:7.93856e-21,1.58818e-08,1:77	1/1:190,45,0:15:0:0,15:0:6.30572e-21,1.58816e-05,0.999984:47	1/1:189,60,0:20:0:0,20:0:7.93856e-21,5.02228e-07,1:62	1/1:196,90,0:30:0:0,30:0:1.58395e-21,5.02228e-10,1:92	0/0:0,66,194:22:0:22,0:0:0.999998,2.00059e-06,6.31331e-19:56	1/1:187,54,0:19:0:0,18:0:1.25817e-20,1.9994e-06,0.999998:56	1/1:193,60,0:20:0:0,20:0:3.1604e-21,5.02228e-07,1:62	0/0:0,90,199:30:0:30,0:0:1,7.96451e-09,1.99645e-19:80	1/1:197,105,0:35:0:0,35:0:1.25818e-21,1.58818e-11,1:99	1/1:188,54,0:19:0:0,18:0:9.99404e-21,1.9994e-06,0.999998:56
chr08	30968883	chr08_30968883_A_G	A	G	6.95615	.	.	GT:PL:DP:SP:AD:SCR:GP:GQ	0/0:0,30,170:10:0:10,0:0:0.999946,5.35039e-05,7.15705e-21:42	0/0:0,15,129:5:0:5,0:0:0.998311,0.00168917,8.99546e-17:27	0/0:0,15,123:5:0:5,0:0:0.998311,0.00168917,3.58116e-16:27	0/1:45,0,120:8:0:6,2:0:0.000590656,0.999409,1.33688e-14:32	0/0:0,18,143:6:0:6,0:0:0.999153,0.000847307,3.58418e-18:30	./.:0,12,113:4:0:4,0:0:0.996635,0.00336469,3.57515e-15:24	0/0:0,21,154:7:0:7,0:0:0.999575,0.000424839,2.84822e-19:33	0/0:0,36,184:12:0:12,0:0:0.999987,1.34401e-05,2.84939e-22:48	./.:0,9,92:3:0:3,0:0:0.993309,0.00669103,4.48582e-13:21	0/0:0,15,129:5:0:5,0:0:0.998311,0.00168917,8.99546e-17:27
chr08	31106141	chr08_31106141_T_C	T	C	27.7028	.	.	GT:PL:DP:SP:AD:SCR:GP:GQ	0/0:0,33,255:11:0:11,0:22:0.999988,1.20767e-05,4.59031e-30:49	0/0:0,24,255:8:0:8,0:16:0.999904,9.59206e-05,4.58992e-30:40	0/0:0,30,255:10:0:10,0:20:0.999976,2.40959e-05,4.59025e-30:46	0/0:0,57,255:19:0:19,0:37:1,4.80788e-08,4.59036e-30:73	0/0:0,21,255:7:0:7,0:14:0.999809,0.000191368,4.58948e-30:37	0/0:0,21,255:7:0:7,0:14:0.999809,0.000191368,4.58948e-30:37	0/0:0,72,255:24:0:24,0:47:1,1.52038e-09,4.59036e-30:88	0/0:0,48,255:16:0:16,0:32:1,3.81903e-07,4.59036e-30:64	0/1:69,0,255:17:0:15,2:33:5.22449e-06,0.999995,1.90498e-28:52	0/0:0,30,255:10:0:10,0:20:0.999976,2.40959e-05,4.59025e-30:46
chr08	31381390	chr08_31381390_C_T	C	T	536.593	.	.	GT:PL:DP:SP:AD:SCR:GP:GQ	0/1:92,0,165:31:0:18,13:31:1.09969e-09,1,4.53598e-18:89	0/1:58,0,163:22:0:16,6:22:2.76228e-06,0.999997,7.18902e-18:55	0/1:65,0,149:17:0:10,7:17:5.51149e-07,0.999999,1.8058e-16:62	0/1:61,0,163:43:0:29,14:43:1.38442e-06,0.999999,7.18903e-18:58	0/1:52,0,162:35:0:25,10:35:1.09968e-05,0.999989,9.05036e-18:49	./.:10,0,158:30:0:23,7:30:0.148421,0.851579,1.93596e-17:8	0/1:67,0,164:24:0:16,8:24:3.47751e-07,1,5.71045e-18:64	0/1:67,0,165:30:0:20,10:30:3.47751e-07,1,4.53598e-18:64	0/1:29,0,159:27:0:21,6:26:0.00218936,0.997811,1.80185e-17:26	0/1:105,0,149:25:0:12,13:25:5.51149e-11,1,1.80581e-16:99
chr08	31586535	chr08_31586535_T_C	T	C	6.41152	.	.	GT:PL:DP:SP:AD:SCR:GP:GQ	0/0:0,21,255:7:0:7,0:14:0.999676,0.000324111,1.31664e-29:34	0/0:0,33,255:11:0:11,0:22:0.99998,2.04562e-05,1.31704e-29:46	0/0:0,36,255:12:0:12,0:24:0.99999,1.02525e-05,1.31705e-29:49	0/0:0,15,246:5:0:5,0:10:0.998711,0.00128906,1.04483e-28:28	0/0:0,21,255:7:0:7,0:14:0.999676,0.000324111,1.31664e-29:34	0/0:0,21,255:7:0:7,0:14:0.999676,0.000324111,1.31664e-29:34	0/0:0,21,255:7:0:7,0:14:0.999676,0.000324111,1.31664e-29:34	0/1:45,0,205:5:0:4,1:10:0.000774158,0.999226,3.22432e-23:31	0/0:0,27,255:9:0:9,0:18:0.999919,8.14326e-05,1.31696e-29:40	0/0:0,18,255:6:0:6,0:12:0.999354,0.000646477,1.31622e-29:31
chr08	31640003	chr08_31640003_T_C	T	C	47.8766	.	.	GT:PL:DP:SP:AD:SCR:GP:GQ	0/0:0,27,255:9:0:9,0:0:0.999898,0.000102311,2.07887e-29:39	0/0:0,39,255:13:0:13,0:0:0.999994,6.45599e-06,2.07906e-29:51	0/0:0,39,255:13:0:13,0:0:0.999994,6.45599e-06,2.07906e-29:51	0/1:87,0,255:8:0:6,2:0:3.89076e-08,1,4.0542e-28:74	./.:0,6,120:2:0:2,0:0:0.987282,0.0127176,6.49101e-16:18	0/0:0,18,255:6:0:6,0:0:0.999188,0.000812106,2.07739e-29:30	0/0:0,21,255:7:0:7,0:0:0.999593,0.000407182,2.07823e-29:33	0/0:0,36,255:12:0:12,0:0:0.999987,1.28813e-05,2.07905e-29:48	0/0:0,36,255:12:0:12,0:0:0.999987,1.28813e-05,2.07905e-29:48	0/0:0,27,255:9:0:9,0:0:0.999898,0.000102311,2.07887e-29:39
chr08	31836711	chr08_31836711_G_A	G	A	315.456	.	.	GT:PL:DP:SP:AD:SCR:GP:GQ	0/0:0,72,197:24:0:24,0:0:1,3.15479e-08,1.24704e-21:75	0/0:0,69,197:23:0:23,0:0:1,6.29463e-08,1.24704e-21:72	0/0:0,99,199:33:0:33,0:0:1,6.29463e-11,7.86828e-22:99	0/0:0,138,204:46:0:46,0:0:1,7.92447e-15,2.48817e-22:99	0/0:0,45,191:15:0:15,0:0:0.999984,1.58111e-05,4.96447e-21:48	0/0:0,108,200:36:0:36,0:0:1,7.92447e-12,6.25e-22:99	1/1:194,51,0:17:0:0,17:0:6.36931e-19,6.35422e-05,0.999936:41	0/0:0,141,205:47:0:47,0:0:1,3.97164e-15,1.97642e-22:99	1/1:189,42,0:14:0:0,14:0:2.01326e-18,0.000504511,0.999496:32	0/0:0,108,200:36:0:36,0:0:1,7.92447e-12,6.25e-22:99
chr08	32087124	chr08_32087124_A_T	A	T	37.2679	.	.	GT:PL:DP:SP:AD:SCR:GP:GQ	0/0:0,27,167:9:0:9,0:0:0.99987,0.000129694,2.10784e-20:38	0/0:0,27,170:9:0:9,0:0:0.99987,0.000129694,1.05642e-20:38	0/1:76,0,140:12:0:8,4:0:3.86387e-07,1,1.62524e-16:64	0/0:0,36,184:12:0:12,0:0:0.999984,1.63294e-05,4.20618e-22:47	0/0:0,45,191:15:0:15,0:0:0.999998,2.05578e-06,8.39254e-23:56	0/0:0,33,180:11:0:11,0:0:0.999967,3.25809e-05,1.05653e-21:44	0/0:0,75,196:25:0:25,0:0:1,2.05578e-09,2.65396e-23:86	0/0:0,33,180:11:0:11,0:0:0.999967,3.25809e-05,1.05653e-21:44	0/0:0,39,183:13:0:13,0:0:0.999992,8.18415e-06,5.2953e-22:50	0/0:0,30,175:10:0:10,0:0:0.999935,6.50053e-05,3.34092e-21:41
chr08	32489261	chr08_32489261_G_A	G	A	27.0897	.	.	GT:PL:DP:SP:AD:SCR:GP:GQ	0/0:0,69,255:23:0:23,0:0:1,2.53333e-09,3.20128e-30:85	0/0:0,75,255:25:0:25,0:1:1,6.36344e-10,3.20128e-30:91	0/1:69,0,255:34:0:31,3:1:6.25612e-06,0.999994,1.59085e-28:52	0/0:0,138,255:46:0:46,0:4:1,3.18928e-16,3.20128e-30:99	0/0:0,117,255:39:0:39,0:4:1,4.01506e-14,3.20128e-30:99	0/0:0,117,255:39:0:39,0:1:1,4.01506e-14,3.20128e-30:99	0/0:0,72,255:24:0:24,0:2:1,1.26967e-09,3.20128e-30:88	0/0:0,75,255:25:0:25,0:1:1,6.36344e-10,3.20128e-30:91	0/0:0,63,255:21:0:21,0:1:1,1.00854e-08,3.20128e-30:79	0/0:0,105,255:35:0:35,0:0:1,6.36344e-13,3.20128e-30:99
chr08	32499895	chr08_32499895_C_T	C	T	472.487	.	.	GT:PL:DP:SP:AD:SCR:GP:GQ	0/1:79,0,53:5:0:2,3:5:1.31873e-08,0.999999,1.19614e-06:59	./.:10,0,140:9:0:8,1:9:0.0948185,0.905181,2.16032e-15:10	0/1:53,0,79:5:0:3,2:5:5.24995e-06,0.999995,3.00456e-09:52	0/1:107,0,107:10:0:5,5:10:2.09005e-11,1,4.76192e-12:99	0/1:103,0,91:9:0:4,5:9:5.24998e-11,1,1.89576e-10:96	0/1:55,0,154:14:0:11,3:14:3.3125e-06,0.999997,9.50126e-17:54	0/1:33,0,150:12:0:10,2:12:0.000524722,0.999475,2.38536e-16:32	./.:25,0,81:4:0:3,1:4:0.00330158,0.996698,1.8895e-09:24	0/1:45,0,125:8:0:6,2:8:3.3124e-05,0.999967,7.54689e-14:44	0/1:22,0,100:5:0:4,1:5:0.00656594,0.993434,2.37095e-11:21
chr08	32694378	chr08_32694378_A_G	A	G	4.47147	.	.	GT:PL:DP:SP:AD:SCR:GP:GQ	0/1:42,0,134:9:0:7,2:0:0.00138618,0.998614,4.51767e-16:28	0/0:0,27,170:9:0:9,0:0:0.999909,9.06854e-05,5.16481e-21:40	0/0:0,27,163:9:0:9,0:0:0.999909,9.06854e-05,2.58854e-20:40	0/0:0,27,170:9:0:9,0:0:0.999909,9.06854e-05,5.16481e-21:40	0/0:0,33,180:11:0:11,0:0:0.999977,2.27807e-05,5.16516e-22:46	0/0:0,21,149:7:0:7,0:0:0.999639,0.000360928,6.50035e-19:34	0/0:0,51,194:17:0:17,0:0:1,3.61058e-07,2.05633e-23:64	0/0:0,45,188:15:0:15,0:0:0.999999,1.4374e-06,8.1864e-23:58	0/0:0,15,129:5:0:5,0:0:0.998565,0.00143533,6.49337e-17:28	0/0:0,33,175:11:0:11,0:0:0.999977,2.27807e-05,1.63337e-21:46
chr08	33189105	chr08_33189105_C_A	C	A	847.773	.	.	GT:PL:DP:SP:AD:SCR:GP:GQ	1/1:194,60,0:20:0:0,20:0:3.98106e-20,2e-06,0.999998:56	1/1:170,27,0:9:0:0,9:0:9.96025e-18,0.00397466,0.996025:24	1/1:188,48,0:16:0:0,16:0:1.58484e-19,3.16969e-05,0.999968:44	1/1:196,90,0:30:0:0,30:0:2.51189e-20,2e-09,1:86	0/0:0,24,162:8:0:8,0:0:0.992101,0.00789925,6.25973e-17:21	0/0:0,78,198:26:0:26,0:0:1,3.16979e-08,1.58489e-20:74	0/0:0,48,192:16:0:16,0:0:0.999968,3.16969e-05,6.30937e-20:44	0/0:0,57,195:19:0:19,0:0:0.999996,3.99051e-06,3.16226e-20:53	0/0:0,51,194:17:0:17,0:0:0.999984,1.58863e-05,3.98101e-20:47	1/1:184,36,0:12:0:0,12:0:3.97907e-19,0.000502125,0.999498:32
chr08	33570478	chr08_33570478_T_C	T	C	30.4358	.	.	GT:PL:DP:SP:AD:SCR:GP:GQ	0/0:0,36,255:12:0:12,0:0:0.999994,5.59575e-06,3.92337e-30:52	0/0:0,63,255:21:0:21,0:0:1,1.11651e-08,3.92339e-30:79	0/0:0,39,255:13:0:13,0:0:0.999997,2.80453e-06,3.92338e-30:55	0/0:0,42,255:14:0:14,0:0:0.999999,1.40559e-06,3.92338e-30:58	0/0:0,48,255:16:0:16,0:0:1,3.5307e-07,3.92339e-30:64	0/1:72,0,255:28:6:25,3:0:2.83229e-06,0.999997,1.76116e-28:55	0/0:0,42,255:14:0:14,0:0:0.999999,1.40559e-06,3.92338e-30:58	0/0:0,39,255:13:0:13,0:0:0.999997,2.80453e-06,3.92338e-30:55	0/0:0,60,255:20:0:20,0:0:1,2.22772e-08,3.92339e-30:76	0/0:0,18,255:6:0:6,0:0:0.999647,0.000352945,3.92201e-30:34
chr08	33779374	chr08_33779374_C_T	C	T	4.48626	.	.	GT:PL:DP:SP:AD:SCR:GP:GQ	0/0:0,48,192:16:0:16,0:0:0.999999,7.22626e-07,3.2792e-23:61	0/1:42,0,169:9:0:7,2:1:0.00138193,0.998618,1.43302e-19:28	0/0:0,18,143:6:0:6,0:0:0.999278,0.000722105,2.60288e-18:31	0/0:0,36,182:12:0:12,0:0:0.999989,1.14527e-05,3.27916e-22:49	0/0:0,15,123:5:0:5,0:0:0.99856,0.00143975,2.60101e-16:28	0/0:0,24,162:8:0:8,0:0:0.999819,0.000181483,3.27861e-20:37	0/0:0,33,180:11:0:11,0:0:0.999977,2.28509e-05,5.19706e-22:46	./.:0,12,136:4:0:4,0:0:0.997131,0.00286858,1.30173e-17:25	0/0:0,27,170:9:0:9,0:0:0.999909,9.0965e-05,5.19671e-21:40	0/0:0,21,154:7:0:7,0:0:0.999638,0.00036204,2.06829e-19:34
chr08	33828417	chr08_33828417_A_G	A	G	16.7978	.	.	GT:PL:DP:SP:AD:SCR:GP:GQ	./.:0,6,67:2:0:2,0:0:0.976018,0.0239821,4.65862e-10:16	./.:16,0,93:7:0:6,1:0:0.204319,0.795681,9.75234e-12:6	0/0:0,27,162:10:0:9,0:0:0.999805,0.000195139,1.50909e-19:37	0/1:48,0,143:7:0:5,2:0:0.000161994,0.999838,1.22546e-16:37	0/0:0,21,127:7:0:7,0:0:0.999224,0.000776412,4.76938e-16:31	0/0:0,39,181:13:0:13,0:0:0.999988,1.23147e-05,1.90018e-21:49	0/0:0,51,186:17:0:17,0:0:0.999999,7.77015e-07,6.00896e-22:61	0/0:0,18,119:6:0:6,0:0:0.998452,0.00154795,3.00695e-15:28	0/0:0,84,188:30:0:28,0:0:1,3.8943e-10,3.7914e-22:94	0/0:0,18,119:6:0:6,0:0:0.998452,0.00154795,3.00695e-15:28
chr08	33938154	chr08_33938154_A_G	A	G	4.48694	.	.	GT:PL:DP:SP:AD:SCR:GP:GQ	0/0:0,36,184:12:0:12,0:0:0.999989,1.14175e-05,2.05631e-22:49	0/0:0,15,123:5:0:5,0:0:0.998565,0.00143533,2.58506e-16:28	0/0:0,21,154:7:0:7,0:0:0.999639,0.000360928,2.05559e-19:34	./.:0,12,113:4:0:4,0:0:0.99714,0.00285978,2.58137e-15:25	0/1:42,0,134:9:0:7,2:0:0.00138618,0.998614,4.51767e-16:28	0/0:0,27,170:9:0:9,0:0:0.999909,9.06854e-05,5.16481e-21:40	0/0:0,15,129:5:0:5,0:0:0.998565,0.00143533,6.49337e-17:28	0/0:0,18,143:6:0:6,0:0:0.99928,0.000719887,2.58691e-18:31	0/0:0,36,184:12:0:12,0:0:0.999989,1.14175e-05,2.05631e-22:49	0/0:0,18,143:6:0:6,0:0:0.99928,0.000719887,2.58691e-18:31
chr08	34358492	chr08_34358492_G_A	G	A	1000.18	.	.	GT:PL:DP:SP:AD:SCR:GP:GQ	0/1:79,0,159:28:0:22,6:26:1.30592e-08,1,3.03405e-17:78	./.:94,0,146:53:0:41,12:52:4.12969e-10,1,6.05373e-16:93	0/1:74,0,145:42:0:34,8:42:4.12969e-08,1,7.62119e-16:73	./.:143,0,164:52:0:33,19:52:5.19897e-15,1,9.59451e-18:99	0/1:162,0,143:26:0:11,15:26:6.54511e-17,1,1.20788e-15:99	0/1:127,0,127:14:0:7,7:14:2.06975e-13,1,4.80865e-14:99	0/1:92,0,153:17:0:11,5:16:6.54512e-10,1,1.20788e-16:91	0/1:70,0,159:17:0:13,4:17:1.03733e-07,1,3.03405e-17:69	0/1:117,0,157:19:0:12,7:19:2.06975e-12,1,4.80865e-17:99	0/1:102,0,161:31:0:23,8:31:6.54511e-11,1,1.91436e-17:99
chr08	34424378	chr08_34424378_T_C	T	C	136.352	.	.	GT:PL:DP:SP:AD:SCR:GP:GQ	0/0:0,39,255:13:0:13,0:0:0.99999,1.01674e-05,5.15661e-29:49	0/0:0,36,184:12:0:12,0:0:0.99998,2.02864e-05,6.49172e-22:46	./.:4,0,255:11:0:10,1:0:0.831346,0.168654,1.07684e-28:7	0/0:0,48,255:16:0:16,0:0:0.999999,1.28001e-06,5.15665e-29:58	0/0:0,39,255:13:0:13,0:0:0.99999,1.01674e-05,5.15661e-29:49	0/0:0,27,255:9:0:9,0:0:0.999839,0.000161118,5.15583e-29:37	0/0:0,60,255:20:0:20,0:0:1,8.07633e-08,5.15666e-29:70	0/0:0,36,255:12:0:12,0:0:0.99998,2.02864e-05,5.15656e-29:46	0/1:174,0,215:16:13:12,4:0:4.92931e-17,1,6.3849e-24:99	0/0:0,60,255:20:0:20,0:0:1,8.07633e-08,5.15666e-29:70
chr08	34563899	chr08_34563899_C_T	C	T	845.6	.	.	GT:PL:DP:SP:AD:SCR:GP:GQ	0/1:98,0,146:14:0:9,5:1:2.16139e-10,1,4.60476e-16:96	0/1:114,0,163:31:0:22,9:0:5.42917e-12,1,9.1877e-18:99	./.:6,0,150:21:0:19,2:0:0.255153,0.744847,1.36544e-16:5	0/1:104,0,156:39:0:29,10:0:5.42917e-11,1,4.60476e-17:99	0/1:156,0,159:31:0:16,15:0:3.42557e-16,1,2.30785e-17:99	0/1:66,0,157:26:0:21,5:0:3.42557e-07,1,3.65769e-17:64	0/1:79,0,159:28:0:22,6:0:1.71685e-08,1,2.30785e-17:77	0/1:92,0,149:45:0:35,10:2:8.60465e-10,1,2.30785e-16:90	0/1:67,0,160:18:0:14,4:0:2.72103e-07,1,1.83319e-17:65	0/1:127,0,164:30:0:20,10:0:2.72103e-13,1,7.29805e-18:99
chr08	34590653	chr08_34590653_A_G	A	G	13.2829	.	.	GT:PL:DP:SP:AD:SCR:GP:GQ	0/0:0,69,195:23:0:23,0:0:1,4.74841e-09,1.1247e-23:83	0/0:0,48,181:16:0:16,0:0:0.999999,5.97789e-07,2.82511e-22:62	0/0:0,96,195:33:0:32,0:0:1,9.47431e-12,1.1247e-23:99	0/0:0,117,199:40:0:39,0:0:1,7.52572e-14,4.4775e-24:99	0/0:0,78,195:26:0:26,0:0:1,5.97789e-10,1.1247e-23:92	0/0:0,84,197:28:0:28,0:0:1,1.50158e-10,7.09636e-24:98	0/1:53,0,154:23:0:19,4:0:0.00013286,0.999867,3.75345e-18:38	0/0:0,78,193:26:0:26,0:0:1,5.97789e-10,1.78253e-23:92	0/0:0,75,198:25:0:25,0:0:1,1.19275e-09,5.63684e-24:89	0/0:0,48,237:16:0:16,0:0:0.999999,5.97789e-07,7.09636e-28:62
chr08	35015890	chr08_35015890_C_T	C	T	47.5089	.	.	GT:PL:DP:SP:AD:SCR:GP:GQ	0/0:0,15,129:5:0:5,0:0:0.997619,0.00238094,1.78843e-16:26	0/0:0,30,175:10:0:10,0:0:0.999925,7.5466e-05,4.50272e-21:41	0/0:0,33,180:11:0:11,0:0:0.999962,3.7824e-05,1.42394e-21:44	0/0:0,39,187:13:0:13,0:0:0.999991,9.50123e-06,2.84121e-22:50	0/1:86,0,132:11:0:7,4:0:3.32825e-08,1,1.19048e-15:74	0/0:0,36,182:12:0:12,0:0:0.999981,1.89573e-05,8.98461e-22:47	./.:0,12,113:4:0:4,0:0:0.995261,0.00473937,7.10304e-15:23	0/0:0,57,195:19:0:19,0:0:1,1.50586e-07,4.50306e-23:68	0/0:0,36,184:12:0:12,0:0:0.999981,1.89573e-05,5.66891e-22:47	0/0:0,21,144:7:0:7,0:0:0.999401,0.000599133,5.66562e-18:32
chr08	35049908	chr08_35049908_C_T	C	T	5.94473	.	.	GT:PL:DP:SP:AD:SCR:GP:GQ	0/0:0,18,143:6:0:6,0:0:0.998817,0.00118262,6.98461e-18:29	0/0:0,18,138:7:0:6,0:0:0.998817,0.00118262,2.20873e-17:29	0/0:0,15,129:5:0:5,0:0:0.997643,0.00235686,1.75239e-16:26	0/0:0,54,193:18:0:18,0:0:1,2.97412e-07,6.99287e-23:65	./.:0,6,67:2:0:2,0:0:0.98158,0.0184197,2.73263e-10:17	./.:0,6,67:2:0:2,0:0:0.98158,0.0184197,2.73263e-10:17	0/1:43,0,79:5:0:3,2:0:0.000670426,0.99933,2.34967e-10:31	0/0:0,27,170:9:0:9,0:0:0.999851,0.000149037,1.39505e-20:38	0/0:0,30,175:10:0:10,0:0:0.999925,7.47008e-05,4.41188e-21:41	0/0:0,24,162:8:0:8,0:0:0.999703,0.000297323,8.80089e-20:35
chr08	35545254	chr08_35545254_T_C	T	C	13.4438	.	.	GT:PL:DP:SP:AD:SCR:GP:GQ	0/0:0,63,196:21:0:21,0:0:1,2.02612e-08,1.02629e-23:76	0/0:0,72,197:24:0:24,0:0:1,2.55073e-09,8.1521e-24:85	0/0:0,39,187:13:0:13,0:0:0.999995,5.08935e-06,8.15206e-23:52	0/0:0,102,200:34:0:34,0:0:1,2.55073e-12,4.08573e-24:99	0/0:0,78,197:26:0:26,0:0:1,6.40715e-10,8.1521e-24:91	0/0:0,75,197:25:0:25,0:0:1,1.27839e-09,8.1521e-24:88	0/0:0,104,182:47:0:46,1:0:1,1.6094e-12,2.57792e-22:99	0/0:0,66,196:22:0:22,0:0:1,1.01546e-08,1.02629e-23:79	0/0:0,84,197:28:0:28,0:0:1,1.6094e-10,8.1521e-24:97	0/1:53,0,157:23:0:19,4:0:0.00012396,0.999876,2.01628e-18:39
chr08	36019250	chr08_36019250_C_T	C	T	418.133	.	.	GT:PL:DP:SP:AD:SCR:GP:GQ	0/0:0,78,255:26:0:26,0:0:1,4.89562e-09,7.5432e-28:83	0/0:0,54,255:18:0:18,0:0:0.999999,1.22972e-06,7.5432e-28:59	0/0:0,54,255:18:0:18,0:0:0.999999,1.22972e-06,7.5432e-28:59	0/0:0,33,255:11:0:11,0:0:0.999845,0.000154789,7.54204e-28:38	0/0:0,48,255:16:0:16,0:0:0.999995,4.8956e-06,7.54317e-28:53	0/0:0,36,255:12:0:12,0:0:0.999922,7.75844e-05,7.54262e-28:41	0/1:221,0,255:15:0:10,5:0:2.57153e-22,1,2.44201e-27:99	0/0:0,36,255:12:0:12,0:0:0.999922,7.75844e-05,7.54262e-28:41	1/1:255,36,0:12:0:0,12:0:1.3214e-24,0.00324221,0.996758:24	0/0:0,45,255:15:0:15,0:0:0.99999,9.76796e-06,7.54313e-28:50
chr08	36185845	chr08_36185845_G_A	G	A	24.5624	.	.	GT:PL:DP:SP:AD:SCR:GP:GQ	0/0:0,27,167:9:0:9,0:0:0.999849,0.000150707,2.84624e-20:38	0/0:0,24,162:8:0:8,0:0:0.999699,0.000300655,8.99926e-20:35	0/0:0,39,187:13:0:13,0:0:0.99999,9.51031e-06,2.84664e-22:50	0/0:0,33,178:11:0:11,0:0:0.999962,3.78601e-05,2.26111e-21:44	0/0:0,15,129:5:0:5,0:0:0.997617,0.00238321,1.79185e-16:26	0/0:0,15,129:5:0:5,0:0:0.997617,0.00238321,1.79185e-16:26	0/0:0,18,143:6:0:6,0:0:0.998804,0.00119586,7.14196e-18:29	0/1:63,0,105:8:0:5,3:0:6.63435e-06,0.999993,5.97222e-13:51	./.:0,9,92:3:0:3,0:0:0.990579,0.0094208,8.91716e-13:20	0/0:0,21,154:7:0:7,0:0:0.9994,0.000599706,5.67645e-19:32
chr08	36391304	chr08_36391304_T_C	T	C	1742.33	.	.	GT:PL:DP:SP:AD:SCR:GP:GQ	0/1:141,0,39:10:0:2,8:7:8.08047e-17,0.996925,0.00307488:25	1/1:175,30,0:10:0:0,10:7:1.31701e-21,4.08147e-05,0.999959:43	1/1:187,39,0:13:0:0,13:11:8.31009e-23,5.13844e-06,0.999995:52	1/1:198,78,0:26:0:0,26:21:6.60097e-24,6.46895e-10,1:91	1/1:194,51,0:17:0:0,17:10:1.65809e-23,3.24215e-07,1:64	1/1:198,75,0:25:0:0,25:19:6.60097e-24,1.29073e-09,1:88	1/1:143,18,0:6:0:0,6:2:2.08606e-18,0.000646477,0.999354:31	1/1:154,21,0:7:0:0,7:3:1.65755e-19,0.000324111,0.999676:34	1/1:196,60,0:20:0:0,20:14:1.04618e-23,4.08163e-08,1:73	1/1:196,60,0:20:0:0,20:12:1.04618e-23,4.08163e-08,1:73
chr08	36525597	chr08_36525597_A_G	A	G	4.07936	.	.	GT:PL:DP:SP:AD:SCR:GP:GQ	0/0:0,33,255:11:0:11,0:0:0.999982,1.75852e-05,9.73293e-30:47	0/0:0,21,255:7:0:7,0:0:0.999721,0.000278634,9.73038e-30:35	0/0:0,15,255:5:0:5,0:0:0.998892,0.00110834,9.72231e-30:29	0/0:0,39,255:13:0:13,0:0:0.999996,4.41727e-06,9.73305e-30:53	0/0:0,27,255:9:0:9,0:0:0.99993,7.00044e-05,9.73241e-30:41	0/0:0,27,255:9:0:9,0:0:0.99993,7.00044e-05,9.73241e-30:41	./.:0,9,169:3:0:3,0:0:0.995602,0.00439786,3.85777e-21:23	0/1:42,0,221:6:0:5,1:0:0.001795,0.998205,6.95529e-25:27	./.:0,6,110:2:0:2,0:0:0.991263,0.00873664,3.05098e-15:20	0/0:0,42,255:14:0:14,0:0:0.999998,2.21388e-06,9.73307e-30:56
chr08	36561521	chr08_36561521_T_G	T	G	834.777	.	.	GT:PL:DP:SP:AD:SCR:GP:GQ	1/1:180,33,0:11:0:0,11:0:9.98999e-19,0.00100137,0.998999:29	1/1:190,45,0:15:0:0,15:0:9.99937e-20,6.32416e-05,0.999937:41	1/1:184,36,0:12:0:0,12:0:3.97907e-19,0.000502125,0.999498:32	1/1:198,78,0:26:0:0,26:0:1.58489e-20,3.16979e-08,1:74	0/0:0,54,195:18:0:18,0:0:0.999992,7.96208e-06,3.16225e-20:50	0/0:0,48,190:16:0:16,0:0:0.999968,3.16969e-05,9.99968e-20:44	0/0:0,24,162:8:0:8,0:0:0.992101,0.00789925,6.25973e-17:21	0/0:0,66,196:22:0:22,0:0:1,5.02377e-07,2.51189e-20:62	0/0:0,66,196:22:0:22,0:0:1,5.02377e-07,2.51189e-20:62	1/1:167,27,0:9:0:0,9:0:1.98733e-17,0.00397466,0.996025:24
chr08	36591852	chr08_36591852_T_C	T	C	126.43	.	.	GT:PL:DP:SP:AD:SCR:GP:GQ	0/0:0,84,255:28:0:28,0:0:1,1.7309e-10,1.49446e-29:97	0/0:0,75,255:25:0:25,0:0:1,1.3749e-09,1.49446e-29:88	0/0:0,54,255:18:0:18,0:0:1,1.7309e-07,1.49446e-29:67	0/0:0,60,255:20:0:20,0:0:1,4.34783e-08,1.49446e-29:73	0/0:0,66,255:22:0:22,0:0:1,1.09213e-08,1.49446e-29:79	0/0:0,78,255:26:0:26,0:0:1,6.89085e-10,1.49446e-29:91	0/0:0,63,255:21:0:21,0:0:1,2.17908e-08,1.49446e-29:76	0/0:0,90,255:30:0:30,0:0:1,4.34783e-11,1.49446e-29:99	0/1:166,0,255:19:6:15,4:0:5.77733e-16,1,3.43726e-28:99	0/0:0,36,255:12:0:12,0:0:0.999989,1.09211e-05,1.49445e-29:49
chr08	36889494	chr08_36889494_T_C	T	C	6.903	.	.	GT:PL:DP:SP:AD:SCR:GP:GQ	./.:0,9,84:3:0:3,0:0:0.993585,0.00641461,2.60061e-12:21	./.:0,6,67:2:0:2,0:0:0.987282,0.0127176,1.29513e-10:18	0/0:0,39,187:13:0:13,0:0:0.999994,6.45599e-06,1.3118e-22:51	0/0:0,42,188:14:0:14,0:0:0.999997,3.23567e-06,1.042e-22:54	0/0:0,18,143:6:0:6,0:0:0.999188,0.000812106,3.29244e-18:30	0/0:0,48,192:16:0:16,0:0:0.999999,8.12765e-07,4.1483e-23:60	0/0:0,33,180:11:0:11,0:0:0.999974,2.57012e-05,6.57445e-22:45	0/1:45,0,125:8:0:6,2:0:0.000616264,0.999384,4.0517e-15:32	0/0:0,15,129:5:0:5,0:0:0.998381,0.00161906,8.26356e-17:27	0/0:0,24,162:8:0:8,0:0:0.999796,0.000204116,4.14746e-20:36
chr08	36934725	chr08_36934725_T_C	T	C	32.5465	.	.	GT:PL:DP:SP:AD:SCR:GP:GQ	0/0:0,27,167:9:0:9,0:0:0.999845,0.000155451,3.02826e-20:38	./.:0,12,106:4:0:4,0:0:0.995108,0.0048925,3.7943e-14:23	0/1:71,0,111:8:0:5,3:0:1.01939e-06,0.999999,1.54739e-13:59	0/0:0,42,189:14:0:14,0:0:0.999995,4.91653e-06,1.91099e-22:53	0/0:0,39,187:13:0:13,0:0:0.99999,9.80971e-06,3.0287e-22:50	0/0:0,36,182:12:0:12,0:0:0.99998,1.95728e-05,9.57751e-22:47	0/0:0,45,191:15:0:15,0:0:0.999998,2.46411e-06,1.20576e-22:56	0/0:0,45,191:15:0:15,0:0:0.999998,2.46411e-06,1.20576e-22:56	0/0:0,15,129:5:0:5,0:0:0.997542,0.00245806,1.9063e-16:26	0/0:0,27,170:9:0:9,0:0:0.999845,0.000155451,1.51773e-20:38
chr08	36981612	chr08_36981612_C_T	C	T	11.8546	.	.	GT:PL:DP:SP:AD:SCR:GP:GQ	./.:0,12,113:4:0:4,0:0:0.995667,0.00433257,5.93358e-15:23	0/0:0,15,129:5:0:5,0:0:0.997824,0.00217613,1.49368e-16:26	0/1:50,0,98:6:0:4,2:0:0.000144979,0.999855,2.73217e-12:38	0/0:0,15,129:5:0:5,0:0:0.997824,0.00217613,1.49368e-16:26	0/0:0,33,180:11:0:11,0:0:0.999965,3.45634e-05,1.18902e-21:44	0/0:0,18,143:6:0:6,0:0:0.998908,0.00109183,5.9529e-18:29	0/0:0,24,162:8:0:8,0:0:0.999726,0.000274481,7.50039e-20:35	0/0:0,15,129:5:0:5,0:0:0.997824,0.00217613,1.49368e-16:26	./.:0,3,37:1:0:1,0:0:0.96659,0.0334098,2.29322e-07:14	0/0:0,18,132:6:0:6,0:0:0.998908,0.00109183,7.49425e-17:29
chr08	37073186	chr08_37073186_C_T	C	T	328.757	.	.	GT:PL:DP:SP:AD:SCR:GP:GQ	0/0:0,21,154:7:0:7,0:5:0.995857,0.00414292,2.71867e-17:23	0/1:98,0,146:14:0:9,5:14:3.02615e-10,1,3.28889e-16:95	0/1:77,0,77:6:0:3,3:6:3.8097e-08,1,2.61246e-09:73	./.:4,0,143:11:0:10,1:7:0.431862,0.568138,3.72824e-16:3	0/0:0,21,149:7:0:7,0:7:0.995857,0.00414292,8.59718e-17:23	0/1:45,0,114:8:0:6,2:8:6.0376e-05,0.99994,5.21223e-13:42	./.:16,0,125:7:0:6,1:7:0.0457662,0.954234,3.95098e-14:13	0/1:105,0,120:11:0:6,5:10:6.03796e-11,1,1.30933e-13:99	0/0:0,24,162:8:0:8,0:7:0.997919,0.00208068,4.31772e-18:26	0/1:45,0,125:8:0:6,2:7:6.0376e-05,0.99994,4.14022e-14:42
chr08	37088869	chr08_37088869_T_C	T	C	13.0516	.	.	GT:PL:DP:SP:AD:SCR:GP:GQ	0/0:0,15,150:5:0:5,0:4:0.998908,0.001092,2.98441e-19:29	0/0:0,24,255:8:0:8,0:11:0.999862,0.000137606,9.44655e-30:38	0/0:0,21,252:7:0:7,0:6:0.999725,0.000274522,1.88458e-29:35	0/0:0,21,243:7:0:7,0:7:0.999725,0.000274522,1.49697e-28:35	0/1:53,0,255:12:3:10,2:14:0.000144957,0.999855,2.73258e-28:38	0/0:0,15,202:5:0:5,0:8:0.998908,0.001092,1.88304e-24:29	0/0:0,24,255:8:0:8,0:11:0.999862,0.000137606,9.44655e-30:38	0/0:0,15,212:5:0:5,0:7:0.998908,0.001092,1.88304e-25:29	0/0:0,27,255:9:0:9,0:10:0.999931,6.8971e-05,9.4472e-30:41	0/0:0,30,255:10:0:10,0:10:0.999965,3.45686e-05,9.44753e-30:44
chr08	37131924	chr08_37131924_T_C	T	C	7.48237	.	.	GT:PL:DP:SP:AD:SCR:GP:GQ	0/0:0,57,188:19:0:19,0:0:1,9.35946e-08,8.71849e-23:70	0/0:0,39,185:13:0:13,0:0:0.999994,5.90538e-06,1.73956e-22:52	0/0:0,90,196:30:0:30,0:0:1,4.69084e-11,1.38179e-23:99	0/0:0,108,198:36:0:36,0:0:1,7.43448e-13,8.71849e-24:99	0/0:0,27,167:9:0:9,0:0:0.999906,9.35858e-05,1.09749e-20:40	0/0:0,30,167:10:0:10,0:0:0.999953,4.69062e-05,1.09754e-20:43	./.:0,12,106:4:0:4,0:0:0.997049,0.00295099,1.37771e-14:25	0/0:0,66,193:22:0:22,0:0:1,1.17829e-08,2.75703e-23:79	0/1:46,0,136:14:0:11,3:0:0.000535201,0.999465,2.94414e-16:32	0/0:0,54,185:18:0:18,0:0:1,1.86746e-07,1.73957e-22:67
chr08	37575059	chr08_37575059_T_G	T	G	946.707	.	.	GT:PL:DP:SP:AD:SCR:GP:GQ	0/1:108,0,244:20:25:6,14:19:1.32322e-11,1,1.19209e-25:99	0/1:80,0,186:12:10:4,8:11:8.34893e-09,1,7.52159e-20:80	0/1:143,0,247:21:18:6,15:21:4.18437e-15,1,5.97461e-26:99	0/1:128,0,255:29:18:8,21:29:1.32322e-13,1,9.46912e-27:99	0/1:101,0,255:21:10:11,10:21:6.63179e-11,1,9.46912e-27:99	0/1:136,0,255:33:33:9,24:34:2.09716e-14,1,9.46912e-27:99	0/1:76,0,255:17:15:6,11:16:2.09716e-08,1,9.46912e-27:76	0/1:120,0,255:16:14:6,10:16:8.34893e-13,1,9.46912e-27:99	0/1:112,0,255:16:3:8,8:16:5.26782e-12,1,9.46912e-27:99	./.:0,10,255:30:12:27,3:30:0.893036,0.106964,1.01286e-26:9
chr08	38819773	chr08_38819773_T_C	T	C	4.315	.	.	GT:PL:DP:SP:AD:SCR:GP:GQ	0/0:0,24,255:8:0:8,0:16:0.999936,6.42067e-05,2.0565e-30:41	0/0:0,21,255:7:0:7,0:14:0.999872,0.000128101,2.05637e-30:38	0/0:0,30,255:10:0:10,0:18:0.999984,1.61288e-05,2.0566e-30:47	0/0:0,54,255:18:0:18,0:36:1,6.42108e-08,2.05663e-30:71	0/0:0,27,255:9:0:9,0:17:0.999968,3.21806e-05,2.05657e-30:44	0/0:0,27,255:9:0:9,0:12:0.999968,3.21806e-05,2.05657e-30:44	0/0:0,33,255:11:0:11,0:22:0.999992,8.0836e-06,2.05662e-30:50	./.:0,12,212:4:0:4,0:6:0.998983,0.00101664,4.09935e-26:29	0/1:45,0,255:25:0:23,2:46:0.00195678,0.998043,1.27262e-28:27	0/0:0,21,255:7:0:7,0:10:0.999872,0.000128101,2.05637e-30:38
chr08	39462888	chr08_39462888_A_G	A	G	4.00571	.	.	GT:PL:DP:SP:AD:SCR:GP:GQ	0/0:0,33,255:11:0:11,0:0:0.999983,1.69891e-05,9.08428e-30:47	0/0:0,48,255:16:0:16,0:0:0.999999,5.37253e-07,9.08443e-30:62	0/0:0,24,255:8:0:8,0:0:0.999865,0.000134934,9.08321e-30:38	0/1:42,0,243:6:0:5,1:0:0.00185786,0.998142,4.23947e-27:27	0/0:0,30,255:10:0:10,0:0:0.999966,3.38972e-05,9.08413e-30:44	./.:0,6,120:2:0:2,0:0:0.991557,0.008443,2.8485e-16:20	0/0:0,24,255:8:0:8,0:0:0.999865,0.000134934,9.08321e-30:38	0/0:0,18,255:6:0:6,0:0:0.999463,0.000536965,9.07956e-30:32	0/0:0,24,255:8:0:8,0:0:0.999865,0.000134934,9.08321e-30:38	0/0:0,54,255:18:0:18,0:0:1,1.34952e-07,9.08444e-30:68
chr08	39621973	chr08_39621973_G_T	G	T	1096.47	.	.	GT:PL:DP:SP:AD:SCR:GP:GQ	1/1:196,63,0:21:0:0,21:0:1.11639e-20,6.68249e-07,0.999999:61	1/1:198,81,0:27:0:0,27:0:7.04397e-21,1.0591e-08,1:79	1/1:197,66,0:22:0:0,22:0:8.86783e-21,3.34918e-07,1:64	1/1:196,60,0:20:0:0,20:0:1.11639e-20,1.33333e-06,0.999999:58	0/0:0,114,201:38:0:38,0:0:1,1.19432e-11,1.78724e-20:99	0/0:0,102,200:34:0:34,0:0:1,1.89287e-10,2.25e-20:97	0/0:0,78,198:26:0:26,0:0:1,4.75468e-08,3.56601e-20:73	0/0:0,141,205:47:0:47,0:0:1,2.38298e-14,7.11512e-21:99	1/1:197,69,0:23:0:0,23:0:8.86783e-21,1.67857e-07,1:67	1/1:195,57,0:19:0:0,19:0:1.40545e-20,2.66034e-06,0.999997:55
chr08	39684688	chr08_39684688_A_G	A	G	94.3822	.	.	GT:PL:DP:SP:AD:SCR:GP:GQ	0/0:0,51,255:17:0:17,0:34:1,2.37486e-07,7.06671e-30:66	0/1:135,0,255:26:2:22,4:52:1.0577e-12,1,2.36363e-28:99	0/0:0,72,255:24:0:24,0:48:1,1.88642e-09,7.06671e-30:87	0/0:0,90,255:30:0:30,0:60:1,2.98978e-11,7.06671e-30:99	0/0:0,75,255:25:0:25,0:50:1,9.4545e-10,7.06671e-30:90	0/0:0,72,255:24:0:24,0:48:1,1.88642e-09,7.06671e-30:87	0/0:0,69,255:23:0:23,0:46:1,3.76391e-09,7.06671e-30:84	0/0:0,66,255:22:0:22,0:44:1,7.50998e-09,7.06671e-30:81	0/0:0,36,255:12:0:12,0:24:0.999992,7.50992e-06,7.06666e-30:51	0/0:0,72,255:24:0:24,0:48:1,1.88642e-09,7.06671e-30:87
chr08	39940585	chr08_39940585_T_C	T	C	49.46	.	.	GT:PL:DP:SP:AD:SCR:GP:GQ	0/0:0,57,255:19:0:19,0:38:1,4.48373e-08,3.99226e-30:73	0/0:0,63,255:21:0:21,0:40:1,1.12626e-08,3.99226e-30:79	0/0:0,57,255:19:0:19,0:38:1,4.48373e-08,3.99226e-30:73	0/0:0,75,255:25:0:25,0:50:1,7.10623e-10,3.99226e-30:91	0/1:91,0,255:27:0:24,3:54:3.53476e-08,1,1.77656e-28:74	0/0:0,57,255:19:0:19,0:38:1,4.48373e-08,3.99226e-30:73	0/0:0,54,255:18:0:18,0:36:1,8.94622e-08,3.99226e-30:70	0/0:0,105,255:35:0:35,0:70:1,7.10623e-13,3.99226e-30:99	0/0:0,48,255:16:0:16,0:32:1,3.56155e-07,3.99226e-30:64	0/0:0,66,255:22:0:22,0:44:1,5.64468e-09,3.99226e-30:82
chr08	40539735	chr08_40539735_T_C	T	C	94.8851	.	.	GT:PL:DP:SP:AD:SCR:GP:GQ	1/1:35,66,0:22:0:0,22:0:5.80793e-05,2.15292e-07,0.999942:42	1/1:25,90,0:30:0:0,30:0:0.000580489,8.56645e-10,0.99942:32	1/1:22,75,0:25:0:0,25:0:0.00115756,2.70739e-08,0.998842:29	1/1:21,132,0:44:0:0,44:0:0.00145684,5.40033e-14,0.998543:28	0/0:0,75,198:25:0:25,0:0:1,1.47573e-07,8.62886e-20:68	0/0:0,69,197:23:0:23,0:0:0.999999,5.87498e-07,1.08631e-19:62	1/1:19,96,0:32:0:0,32:0:0.00230698,2.14808e-10,0.997693:26	0/0:0,75,198:25:0:25,0:0:1,1.47573e-07,8.62886e-20:68	1/1:24,60,0:20:0:0,20:0:0.000730682,8.56516e-07,0.999268:31	1/1:26,48,0:16:0:0,16:0:0.000461148,1.35784e-05,0.999525:33
chr08	40585513	chr08_40585513_C_A	C	A	496.272	.	.	GT:PL:DP:SP:AD:SCR:GP:GQ	0/1:76,0,155:15:0:11,4:0:4.38763e-08,1,4.52595e-17:73	0/1:29,0,153:23:0:20,3:0:0.0021942,0.997806,7.15741e-17:26	0/1:129,0,165:28:0:18,10:0:2.19902e-13,1,4.52595e-18:99	0/1:53,0,157:23:0:19,4:0:8.75439e-06,0.999991,2.85566e-17:50	0/0:0,45,191:15:0:15,0:0:0.999982,1.81035e-05,6.50837e-21:47	0/0:0,51,194:17:0:17,0:1:0.999995,4.54745e-06,3.26196e-21:53	0/1:105,0,161:24:0:17,7:0:5.5237e-11,1,1.13687e-17:99	0/0:0,54,193:18:0:18,0:0:0.999998,2.27913e-06,4.10657e-21:56	1/1:173,30,0:10:0:0,10:0:6.0743e-17,0.00693851,0.993061:21	./.:0,12,113:4:0:4,0:0:0.965137,0.0348626,3.96341e-13:14
chr08	40642617	chr08_40642617_A_G	A	G	1161.89	.	.	GT:PL:DP:SP:AD:SCR:GP:GQ	1/1:146,24,0:8:0:0,8:1:4.59798e-16,0.00340074,0.996599:24	1/1:178,33,0:11:0:0,11:0:2.90978e-19,0.000429405,0.999571:33	1/1:175,36,0:12:0:0,12:0:5.80702e-19,0.000215258,0.999785:36	1/1:189,66,0:22:0:0,22:0:2.31231e-20,2.15305e-07,1:66	0/0:0,60,193:20:0:20,0:1:0.999995,4.66664e-06,2.72867e-19:53	0/0:0,54,218:18:0:18,0:1:0.999981,1.8578e-05,8.6287e-22:47	1/1:197,33,0:11:0:0,11:0:3.66319e-21,0.000429405,0.999571:33	0/0:0,69,254:23:0:23,0:1:0.999999,5.87498e-07,2.16747e-25:62	1/1:182,45,0:15:0:0,15:1:1.15887e-19,2.71045e-05,0.999973:45	1/1:172,36,0:12:0:0,12:0:1.15865e-18,0.000215258,0.999785:36
chr08	41480989	chr08_41480989_A_G	A	G	21.3527	.	.	GT:PL:DP:SP:AD:SCR:GP:GQ	0/0:0,57,255:19:0:19,0:1:1,4.24523e-08,3.57884e-30:73	0/0:0,33,255:11:0:11,0:0:0.999989,1.06634e-05,3.57881e-30:49	0/0:0,27,255:9:0:9,0:0:0.999958,4.24505e-05,3.57869e-30:43	0/0:0,36,255:12:0:12,0:0:0.999995,5.3444e-06,3.57883e-30:52	0/0:0,42,255:14:0:14,0:0:0.999999,1.34246e-06,3.57884e-30:58	0/0:0,45,255:15:0:15,0:0:0.999999,6.72823e-07,3.57884e-30:61	0/0:0,21,255:7:0:7,0:0:0.999831,0.000168977,3.57824e-30:37	0/1:63,0,255:19:0:17,2:0:2.35553e-05,0.999976,1.68202e-28:46	./.:0,3,60:1:0:1,0:0:0.989449,0.010551,1.11979e-10:19	0/0:0,39,255:13:0:13,0:0:0.999997,2.67855e-06,3.57883e-30:55
chr08	41656062	chr08_41656062_T_C	T	C	42.3345	.	.	GT:PL:DP:SP:AD:SCR:GP:GQ	./.:0,6,120:2:0:2,0:0:0.985997,0.0140026,7.87923e-16:18	0/0:0,21,255:7:0:7,0:0:0.999551,0.000448889,2.52588e-29:33	0/0:0,27,255:9:0:9,0:0:0.999887,0.000112794,2.52673e-29:39	0/0:0,30,255:10:0:10,0:0:0.999943,5.6534e-05,2.52687e-29:42	0/1:81,0,249:10:0:8,2:0:1.40497e-07,1,1.7794e-27:68	0/0:0,15,239:5:0:5,0:0:0.998215,0.00178467,1.00423e-27:27	./.:0,0,0:0:0:0,0:0:0,0,0:0	0/0:0,18,255:6:0:6,0:0:0.999105,0.000895251,2.52475e-29:30	0/0:0,30,255:10:0:10,0:0:0.999943,5.6534e-05,2.52687e-29:42	0/0:0,30,255:10:0:10,0:0:0.999943,5.6534e-05,2.52687e-29:42
chr08	41677543	chr08_41677543_T_G	T	G	202.76	.	.	GT:PL:DP:SP:AD:SCR:GP:GQ	./.:0,12,155:4:0:4,0:4:0.986173,0.0138274,3.85006e-18:18	0/0:0,60,255:20:0:20,0:6:1,2.22222e-07,3.90405e-28:66	0/0:0,45,255:15:0:15,0:10:0.999993,7.02723e-06,3.90402e-28:51	0/0:0,75,255:25:0:25,0:12:1,7.02728e-09,3.90405e-28:81	0/0:0,36,255:12:0:12,0:11:0.999944,5.58166e-05,3.90383e-28:42	0/0:0,33,203:11:0:11,0:2:0.999889,0.000111363,6.18681e-23:39	0/0:0,24,255:8:0:8,0:4:0.999116,0.000883901,3.9006e-28:30	0/0:0,42,255:14:0:14,0:10:0.999986,1.40211e-05,3.90399e-28:48	1/1:255,60,0:20:0:0,20:16:2.5614e-24,1.79997e-05,0.999982:47	0/0:0,18,235:6:0:6,0:6:0.99649,0.00350962,3.89035e-26:24
chr08	42060143	chr08_42060143_T_C	T	C	765.793	.	.	GT:PL:DP:SP:AD:SCR:GP:GQ	0/1:96,0,74:7:0:3,4:7:1.15277e-10,1,2.16869e-08:76	0/1:76,0,109:9:0:5,4:9:1.15277e-08,1,6.85802e-12:79	0/1:93,0,22:5:0:1,4:5:2.29219e-10,0.996575,0.00342538:24	0/1:74,0,96:7:0:4,3:7:1.82701e-08,1,1.36835e-10:77	./.:28,0,59:3:0:2,1:3:0.000726818,0.999273,6.85303e-07:31	0/1:86,0,212:11:3:7,4:9:1.15277e-09,1,3.43715e-22:89	./.:0,0,0:0:0:0,0:0:0,0,0:0	0/1:98,0,71:8:0:3,5:8:7.27347e-11,1,4.32712e-08:73	0/1:153,0,43:18:0:3,15:18:2.30001e-16,0.999973,2.73015e-05:45	0/1:113,0,133:15:0:8,6:15:2.30007e-12,1,2.73023e-14:99
chr08	42551563	chr08_42551563_C_T	C	T	4.01311	.	.	GT:PL:DP:SP:AD:SCR:GP:GQ	0/0:0,15,255:5:0:5,0:0:0.998929,0.00107081,9.07471e-30:29	0/0:0,27,255:9:0:9,0:0:0.999932,6.76316e-05,9.08382e-30:41	0/0:0,27,255:9:0:9,0:0:0.999932,6.76316e-05,9.08382e-30:41	0/0:0,21,255:7:0:7,0:0:0.999731,0.000269192,9.08199e-30:35	./.:0,6,110:2:0:2,0:0:0.991557,0.008443,2.8485e-15:20	0/0:0,24,255:8:0:8,0:0:0.999865,0.000134934,9.08321e-30:38	0/1:42,0,243:6:0:5,1:0:0.00185786,0.998142,4.23947e-27:27	./.:0,12,212:4:0:4,0:0:0.997866,0.00213428,1.80871e-25:26	0/0:0,42,255:14:0:14,0:0:0.999998,2.13884e-06,9.08442e-30:56	0/0:0,27,255:9:0:9,0:0:0.999932,6.76316e-05,9.08382e-30:41
chr08	43140343	chr08_43140343_A_T	A	T	1305.37	.	.	GT:PL:DP:SP:AD:SCR:GP:GQ	1/1:154,21,0:7:0:0,7:7:3.994e-17,0.00501928,0.994981:22	0/1:141,0,39:10:0:2,8:8:1.2609e-15,0.999802,0.000198193:37	0/1:146,0,92:13:0:4,9:12:3.98811e-16,1,9.93513e-10:90	0/1:145,0,30:10:0:1,9:9:5.01283e-16,0.998428,0.00157214:28	0/1:160,0,60:18:0:4,14:14:1.58769e-17,0.999998,1.57461e-06:58	./.:158,0,18:17:0:3,14:14:2.45506e-17,0.975652,0.0243483:16	0/1:127,0,112:14:0:7,7:7:3.16786e-14,1,9.93513e-12:99	0/1:74,0,72:7:0:4,3:5:6.32072e-09,1,9.93512e-08:69	0/1:120,0,45:8:0:2,6:6:1.58761e-13,0.99995,4.97911e-05:43	0/1:146,0,36:11:0:2,9:9:3.98653e-16,0.999605,0.000395368:34
chr08	43591040	chr08_43591040_T_C	T	C	21.884	.	.	GT:PL:DP:SP:AD:SCR:GP:GQ	0/0:0,24,255:8:0:8,0:16:0.999899,0.000100776,5.06643e-30:39	0/0:0,60,255:20:0:20,0:40:1,2.53165e-08,5.06694e-30:75	0/1:63,0,255:16:0:14,2:32:1.97965e-05,0.99998,2.0014e-28:47	0/0:0,57,255:19:0:19,0:38:1,5.0513e-08,5.06694e-30:72	0/0:0,84,255:28:0:28,0:56:1,1.00787e-10,5.06694e-30:99	0/0:0,111,255:37:0:37,0:74:1,2.01096e-13,5.06694e-30:99	0/0:0,36,255:12:0:12,0:24:0.999994,6.35917e-06,5.06691e-30:51	0/0:0,114,255:38:0:38,0:76:1,1.00787e-13,5.06694e-30:99	0/0:0,45,255:15:0:15,0:30:0.999999,8.00576e-07,5.06694e-30:60	0/0:0,42,255:14:0:14,0:28:0.999998,1.59736e-06,5.06693e-30:57
chr08	43715600	chr08_43715600_A_T	A	T	47.5361	.	.	GT:PL:DP:SP:AD:SCR:GP:GQ	0/0:0,21,255:7:0:7,0:0:0.999666,0.00033364,1.39521e-29:34	0/0:0,36,255:12:0:12,0:0:0.999989,1.0554e-05,1.39566e-29:49	0/0:0,45,255:15:0:15,0:0:0.999999,1.32869e-06,1.39568e-29:58	0/1:87,0,255:11:5:9,2:0:4.74873e-08,1,3.32172e-28:73	0/0:0,18,255:6:0:6,0:0:0.999335,0.000665478,1.39475e-29:31	0/0:0,45,255:15:0:15,0:0:0.999999,1.32869e-06,1.39568e-29:58	0/0:0,48,255:16:0:16,0:0:0.999999,6.65921e-07,1.39568e-29:61	0/0:0,18,255:6:0:6,0:0:0.999335,0.000665478,1.39475e-29:31	./.:0,0,0:0:0:0,0:0:0,0,0:0	0/0:0,15,233:5:0:5,0:0:0.998673,0.00132692,2.20907e-27:28
chr08	43827776	chr08_43827776_A_G	A	G	559.75	.	.	GT:PL:DP:SP:AD:SCR:GP:GQ	0/1:65,0,120:27:0:9,18:27:1.71055e-07,1,4.62171e-13:67	0/1:59,0,150:33:0:14,19:33:6.80984e-07,0.999999,4.62171e-16:61	0/1:52,0,160:48:0:23,25:49:3.41299e-06,0.999997,4.6217e-17:54	0/1:51,0,113:43:0:12,31:43:4.2967e-06,0.999996,2.31633e-12:53	0/1:68,0,121:30:0:10,20:30:8.57308e-08,1,3.67116e-13:70	0/1:92,0,159:35:0:17,18:35:3.41301e-10,1,5.81839e-17:94	0/1:65,0,121:32:0:11,21:32:1.71055e-07,1,3.67116e-13:67	0/1:60,0,89:20:0:6,14:20:5.40925e-07,0.999999,5.81839e-10:62	./.:46,0,114:52:0:14,38:53:1.35872e-05,0.999986,1.83991e-12:48	0/1:56,0,159:42:0:20,22:42:1.35874e-06,0.999999,5.81838e-17:58
chr09	240461	chr09_240461_A_G	A	G	3.43298	.	.	GT:PL:DP:SP:AD:SCR:GP:GQ	0/0:0,27,170:9:0:9,0:0:0.999932,6.80092e-05,2.90472e-21:41	0/0:0,15,129:5:0:5,0:0:0.998923,0.00107679,3.65314e-17:29	0/0:0,30,173:10:0:10,0:0:0.999966,3.40865e-05,1.45586e-21:44	0/0:0,36,172:12:0:12,0:0:0.999991,8.56236e-06,1.83286e-21:50	0/0:0,51,190:17:0:17,0:0:1,2.70768e-07,2.90492e-23:65	0/0:0,18,143:6:0:6,0:0:0.99946,0.000539961,1.45512e-18:32	0/0:0,36,180:12:0:12,0:0:0.999991,8.56236e-06,2.90489e-22:50	0/1:41,0,153:22:0:18,4:0:0.00232484,0.997675,4.26114e-18:26	0/0:0,36,180:12:0:12,0:0:0.999991,8.56236e-06,2.90489e-22:50	./.:0,9,92:3:0:3,0:0:0.995727,0.00427304,1.82505e-13:23
chr09	285590	chr09_285590_C_T	C	T	1121.32	.	.	GT:PL:DP:SP:AD:SCR:GP:GQ	0/1:141,0,90:10:0:2,8:12:3.07455e-15,1,6.4589e-10:91	0/1:150,0,84:12:0:2,10:14:3.87063e-16,1,2.57134e-09:85	./.:143,18,0:6:0:0,6:6:2.93153e-15,0.0239504,0.97605:16	0/1:131,0,228:12:13:5,7:17:3.07455e-14,1,1.02367e-23:99	0/1:79,0,76:5:10:2,3:5:4.87283e-09,1,1.6224e-08:76	0/1:104,0,231:11:12:5,6:16:1.54092e-11,1,5.13049e-24:99	0/1:58,0,152:6:4:3,3:9:6.13453e-07,0.999999,4.07529e-16:62	0/1:66,0,255:10:0:7,3:17:9.72258e-08,1,2.04248e-26:70	0/1:144,0,110:12:0:3,9:15:1.54092e-15,1,6.4589e-12:99	0/1:162,0,241:21:11:6,15:27:2.4422e-17,1,5.13049e-25:99
chr09	411744	chr09_411744_A_C	A	C	30.7783	.	.	GT:PL:DP:SP:AD:SCR:GP:GQ	0/1:69,0,123:9:0:6,3:0:1.36372e-06,0.999999,1.15668e-14:58	0/0:0,23,172:12:0:11,1:0:0.999538,0.00046246,1.34366e-20:33	0/0:0,48,191:16:0:16,0:0:0.999999,1.4631e-06,1.69235e-22:58	0/0:0,63,194:21:0:21,0:0:1,4.62674e-08,8.48185e-23:73	./.:0,5,147:14:0:13,1:0:0.971635,0.0283647,4.13042e-18:15	0/0:0,39,185:13:0:13,0:0:0.999988,1.16217e-05,6.7373e-22:49	0/0:0,36,184:12:0:12,0:0:0.999977,2.31881e-05,8.48166e-22:46	0/0:0,30,175:10:0:10,0:0:0.999908,9.23071e-05,6.73675e-21:40	0/0:0,63,196:21:0:21,0:0:1,4.62674e-08,5.35169e-23:73	0/0:0,48,190:16:0:16,0:0:0.999999,1.4631e-06,2.13054e-22:58
chr09	423131	chr09_423131_A_G	A	G	83.093	.	.	GT:PL:DP:SP:AD:SCR:GP:GQ	0/0:0,48,255:16:0:16,0:0:0.999999,6.05691e-07,1.15463e-29:62	0/0:0,51,255:17:0:17,0:0:1,3.03565e-07,1.15463e-29:65	0/0:0,51,255:17:0:17,0:0:1,3.03565e-07,1.15463e-29:65	0/1:123,0,255:16:0:13,3:0:1.31144e-11,1,3.02128e-28:99	0/0:0,66,255:22:0:22,0:0:1,9.59957e-09,1.15463e-29:80	0/0:0,39,255:13:0:13,0:0:0.999995,4.81116e-06,1.15463e-29:53	0/0:0,42,255:14:0:14,0:0:0.999998,2.4113e-06,1.15463e-29:56	0/0:0,39,255:13:0:13,0:0:0.999995,4.81116e-06,1.15463e-29:53	0/0:0,66,255:22:0:22,0:0:1,9.59957e-09,1.15463e-29:80	0/0:0,48,255:16:0:16,0:0:0.999999,6.05691e-07,1.15463e-29:62
chr09	455153	chr09_455153_C_G	C	G	9.75918	.	.	GT:PL:DP:SP:AD:SCR:GP:GQ	./.:0,9,92:3:0:3,0:0:0.992649,0.007351,5.41797e-13:21	./.:0,3,37:1:0:1,0:0:0.971363,0.0286373,1.67657e-07:15	0/0:0,15,129:5:0:5,0:0:0.998143,0.00185671,1.08701e-16:27	0/1:48,0,113:7:0:5,2:0:0.00026936,0.999731,7.3684e-14:35	0/0:0,24,162:8:0:8,0:0:0.999766,0.000234126,5.45682e-20:36	0/0:0,15,129:5:0:5,0:0:0.998143,0.00185671,1.08701e-16:27	0/0:0,36,184:12:0:12,0:0:0.999985,1.47756e-05,3.44377e-22:48	0/0:0,18,143:6:0:6,0:0:0.999069,0.00093142,4.33148e-18:30	0/0:0,39,187:13:0:13,0:0:0.999993,7.40538e-06,1.72599e-22:51	0/0:0,21,149:7:0:7,0:0:0.999533,0.000467033,1.08852e-18:33
chr09	511053	chr09_511053_T_C	T	C	54.1386	.	.	GT:PL:DP:SP:AD:SCR:GP:GQ	0/0:0,24,255:8:0:8,0:0:0.999762,0.000238212,2.8312e-29:36	0/0:0,24,255:8:0:8,0:0:0.999762,0.000238212,2.8312e-29:36	0/0:0,18,255:6:0:6,0:0:0.999052,0.000947666,2.82919e-29:30	0/0:0,72,255:24:0:24,0:0:1,3.77631e-09,2.83188e-29:84	0/0:0,21,255:7:0:7,0:0:0.999525,0.000475183,2.83053e-29:33	0/0:0,54,255:18:0:18,0:0:1,2.38269e-07,2.83188e-29:66	0/0:0,18,214:6:0:6,0:0:0.999052,0.000947666,3.56174e-25:30	0/0:0,27,255:9:0:9,0:0:0.999881,0.000119403,2.83154e-29:39	0/1:93,0,209:9:0:7,2:0:8.374e-09,1,1.88368e-23:80	0/0:0,21,254:7:0:7,0:0:0.999525,0.000475183,3.56343e-29:33
chr09	551623	chr09_551623_G_A	G	A	329.453	.	.	GT:PL:DP:SP:AD:SCR:GP:GQ	0/0:0,129,200:43:0:43,0:0:1,6.29463e-14,6.25e-22:99	0/0:0,96,199:32:0:32,0:0:1,1.25594e-10,7.86828e-22:99	0/0:0,75,194:25:0:25,0:0:1,1.58114e-08,2.48817e-21:78	0/0:0,141,203:47:0:47,0:0:1,3.97164e-15,3.13242e-22:99	0/0:0,54,184:18:0:18,0:0:0.999998,1.99053e-06,2.48816e-20:57	0/0:0,141,201:47:0:47,0:0:1,3.97164e-15,4.96455e-22:99	1/1:198,81,0:27:0:0,27:0:2.53583e-19,6.35463e-08,1:71	./.:0,163,207:54:0:54,0:0:1,2.50594e-17,1.24704e-22:99	1/1:199,90,0:30:0:0,30:0:2.01428e-19,8e-09,1:80	0/0:0,99,196:33:0:33,0:0:1,6.29463e-11,1.56993e-21:99
chr09	572394	chr09_572394_T_C	T	C	102.212	.	.	GT:PL:DP:SP:AD:SCR:GP:GQ	0/1:127,0,255:9:3:6,3:0:2.29455e-12,1,6.87452e-28:99	0/0:0,33,255:11:0:11,0:0:0.999956,4.35796e-05,5.97759e-29:43	0/0:0,33,255:11:0:11,0:0:0.999956,4.35796e-05,5.97759e-29:43	0/0:0,57,255:19:0:19,0:0:1,1.73501e-07,5.97785e-29:67	0/0:0,45,255:15:0:15,0:0:0.999997,2.7498e-06,5.97784e-29:55	0/0:0,18,255:6:0:6,0:0:0.998624,0.00137627,5.96963e-29:28	0/0:0,36,255:12:0:12,0:0:0.999978,2.1842e-05,5.97772e-29:46	0/0:0,18,235:6:0:6,0:0:0.998624,0.00137627,5.96963e-27:28	./.:24,0,255:12:0:11,1:0:0.043778,0.956222,6.57357e-28:13	0/0:0,27,255:9:0:9,0:0:0.999827,0.000173471,5.97682e-29:37
chr09	574936	chr09_574936_A_G	A	G	27.2456	.	.	GT:PL:DP:SP:AD:SCR:GP:GQ	0/0:0,75,255:25:0:25,0:50:1,6.65745e-10,3.50393e-30:91	0/0:0,33,255:11:0:11,0:22:0.999989,1.05512e-05,3.5039e-30:49	0/0:0,54,255:18:0:18,0:36:1,8.38123e-08,3.50393e-30:70	0/0:0,42,255:14:0:14,0:28:0.999999,1.32833e-06,3.50393e-30:58	0/0:0,75,255:25:0:25,0:49:1,6.65745e-10,3.50393e-30:91	0/1:69,0,255:29:3:26,3:58:5.97984e-06,0.999994,1.66435e-28:52	0/0:0,54,255:18:0:18,0:36:1,8.38123e-08,3.50393e-30:70	0/0:0,66,255:22:0:22,0:44:1,5.2882e-09,3.50393e-30:82	0/0:0,54,255:18:0:18,0:36:1,8.38123e-08,3.50393e-30:70	0/0:0,60,255:20:0:20,0:40:1,2.10527e-08,3.50393e-30:76
chr09	862605	chr09_862605_A_G	A	G	1407.48	.	.	GT:PL:DP:SP:AD:SCR:GP:GQ	1/1:162,24,0:8:0:0,8:0:3.93565e-18,0.00198658,0.998013:27	1/1:175,30,0:10:0:0,10:1:1.97544e-19,0.00049975,0.9995:33	1/1:196,63,0:21:0:0,21:0:1.56993e-21,2.50594e-07,1:66	1/1:196,63,0:21:0:0,21:0:1.56993e-21,2.50594e-07,1:66	0/0:0,66,196:22:0:22,0:0:0.999998,2.00951e-06,4.01901e-19:56	0/0:0,93,199:31:0:31,0:0:1,4.0095e-09,2.01428e-19:83	1/1:182,36,0:12:0:0,12:0:3.94299e-20,0.000125579,0.999874:39	1/1:182,36,0:12:0:0,12:0:3.94299e-20,0.000125579,0.999874:39	1/1:193,51,0:17:0:0,17:0:3.13241e-21,3.97163e-06,0.999996:54	1/1:189,42,0:14:0:0,14:0:7.86804e-21,3.15469e-05,0.999968:45
chr09	975453	chr09_975453_T_C	T	C	14.8406	.	.	GT:PL:DP:SP:AD:SCR:GP:GQ	./.:0,12,113:4:0:4,0:1:0.994393,0.00560738,9.9518e-15:22	0/0:0,18,132:6:0:6,0:1:0.998586,0.00141445,1.25814e-16:28	0/0:0,15,123:5:0:5,0:1:0.997182,0.00281823,9.97972e-16:25	0/0:0,27,170:9:0:9,0:1:0.999822,0.000178289,1.99649e-20:37	0/0:0,30,173:10:0:10,0:2:0.999911,8.93641e-05,1.0007e-20:40	0/0:0,24,155:8:0:8,0:1:0.999644,0.00035567,6.31233e-19:34	0/1:53,0,71:5:0:3,2:1:5.60756e-05,0.999944,1.77467e-09:42	0/0:0,21,154:7:0:7,0:4:0.999291,0.000709404,7.94393e-19:31	0/0:0,15,123:5:0:5,0:1:0.997182,0.00281823,9.97972e-16:25	0/0:0,18,132:6:0:6,0:1:0.998586,0.00141445,1.25814e-16:28
chr09	1013096	chr09_1013096_G_A	G	A	55.8462	.	.	GT:PL:DP:SP:AD:SCR:GP:GQ	0/0:0,15,231:5:0:5,0:0:0.999203,0.000796576,1.26107e-27:30	0/0:0,24,255:8:0:8,0:0:0.9999,0.000100353,5.02392e-30:39	0/0:0,33,255:11:0:11,0:0:0.999987,1.26348e-05,5.02436e-30:48	0/0:0,99,255:33:0:33,0:0:1,3.17375e-12,5.02442e-30:99	0/0:0,51,255:17:0:17,0:0:1,2.0025e-07,5.02442e-30:66	0/0:0,45,255:15:0:15,0:0:0.999999,7.9721e-07,5.02442e-30:60	0/0:0,30,255:10:0:10,0:0:0.999975,2.52094e-05,5.0243e-30:45	0/1:97,0,255:25:2:22,3:0:7.91456e-09,1,1.99303e-28:81	0/0:0,33,255:11:0:11,0:0:0.999987,1.26348e-05,5.02436e-30:48	0/0:0,27,255:9:0:9,0:0:0.99995,5.02981e-05,5.02417e-30:42
chr09	1447838	chr09_1447838_A_G	A	G	24.5387	.	.	GT:PL:DP:SP:AD:SCR:GP:GQ	0/0:0,60,255:20:0:20,0:0:1,2.29009e-08,4.14614e-30:76	0/0:0,51,255:17:0:17,0:0:1,1.81908e-07,4.14614e-30:67	0/0:0,75,255:25:0:25,0:0:1,7.24189e-10,4.14614e-30:91	0/1:66,0,255:18:0:16,2:0:1.09684e-05,0.999989,1.81045e-28:49	0/0:0,54,255:18:0:18,0:0:1,9.117e-08,4.14614e-30:70	0/0:0,48,255:16:0:16,0:0:1,3.62954e-07,4.14613e-30:64	0/0:0,42,255:14:0:14,0:0:0.999999,1.44494e-06,4.14613e-30:58	0/0:0,57,255:19:0:19,0:0:1,4.56932e-08,4.14614e-30:73	0/0:0,96,255:32:0:32,0:0:1,5.75244e-12,4.14614e-30:99	0/0:0,60,255:20:0:20,0:0:1,2.29009e-08,4.14614e-30:76
chr09	1459637	chr09_1459637_A_G	A	G	3.46122	.	.	GT:PL:DP:SP:AD:SCR:GP:GQ	0/0:0,111,255:37:0:37,0:0:1,1.99854e-13,5.00458e-30:99	0/0:0,105,255:35:0:35,0:0:1,7.95635e-13,5.00458e-30:99	0/0:0,81,255:27:0:27,0:0:1,1.99854e-10,5.00458e-30:96	0/0:0,84,255:28:0:28,0:0:1,1.00165e-10,5.00458e-30:99	0/0:0,63,255:21:0:21,0:0:1,1.261e-08,5.00458e-30:78	0/1:42,0,255:26:0:24,2:0:0.00250149,0.997499,1.98411e-28:26	0/0:0,90,255:30:0:30,0:0:1,2.51602e-11,5.00458e-30:99	0/0:0,9,255:23:0:22,1:0:0.996843,0.00315748,4.98878e-30:25	0/0:0,141,255:47:0:47,0:0:1,1.99854e-16,5.00458e-30:99	0/0:0,111,255:37:0:37,0:0:1,1.99854e-13,5.00458e-30:99
chr09	1511487	chr09_1511487_A_G	A	G	957.282	.	.	GT:PL:DP:SP:AD:SCR:GP:GQ	1/1:149,21,0:7:0:0,7:0:3.12251e-16,0.00788068,0.992119:21	1/1:180,33,0:11:0:0,11:0:2.49875e-19,0.000500936,0.999499:33	1/1:159,24,0:8:0:0,8:0:3.13483e-17,0.00396529,0.996035:24	1/1:198,75,0:25:0:0,25:0:3.96223e-21,3.16228e-08,1:74	0/0:0,33,180:11:0:11,0:0:0.997999,0.00200074,3.992e-18:26	0/0:0,45,191:15:0:15,0:0:0.999874,0.000126475,3.17691e-19:38	./.:0,0,0:0:0:0,0:0:0,0,0:0	1/1:154,21,0:7:0:0,7:0:9.87425e-17,0.00788068,0.992119:21	0/0:0,30,175:10:0:10,0:0:0.996016,0.00398406,1.25987e-17:23	1/1:191,45,0:15:0:0,15:0:1.98576e-20,3.16218e-05,0.999968:45
chr09	1652081	chr09_1652081_C_T	C	T	108.597	.	.	GT:PL:DP:SP:AD:SCR:GP:GQ	0/1:147,0,213:8:0:5,3:16:2.49408e-14,1,1.00237e-23:99	0/0:0,39,255:13:0:13,0:26:0.99999,1.00713e-05,5.05958e-29:49	0/0:0,15,255:5:0:5,0:10:0.997477,0.00252343,5.04686e-29:25	0/0:0,21,255:7:0:7,0:14:0.999365,0.000635058,5.05641e-29:31	0/0:0,45,255:15:0:15,0:28:0.999997,2.52981e-06,5.05962e-29:55	0/0:0,36,255:12:0:12,0:24:0.99998,2.00947e-05,5.05953e-29:46	./.:0,12,210:4:0:4,0:8:0.994978,0.0050223,1.59196e-24:22	0/0:0,15,255:5:0:5,0:10:0.997477,0.00252343,5.04686e-29:25	0/0:0,33,255:11:0:11,0:22:0.99996,4.00933e-05,5.05943e-29:43	0/0:0,15,255:5:0:5,0:10:0.997477,0.00252343,5.04686e-29:25
chr09	1670956	chr09_1670956_C_T	C	T	202.68	.	.	GT:PL:DP:SP:AD:SCR:GP:GQ	0/0:0,42,255:14:0:14,0:0:0.999986,1.40211e-05,3.90399e-28:48	0/0:0,45,255:15:0:15,0:0:0.999993,7.02723e-06,3.90402e-28:51	1/1:255,51,0:17:0:0,17:0:2.56108e-24,0.000142959,0.999857:38	0/0:0,69,255:23:0:23,0:0:1,2.79761e-08,3.90405e-28:75	0/0:0,48,255:16:0:16,0:0:0.999996,3.52197e-06,3.90403e-28:54	0/0:0,75,255:25:0:25,0:0:1,7.02728e-09,3.90405e-28:81	0/0:0,57,255:19:0:19,0:0:1,4.43391e-07,3.90404e-28:63	0/0:0,42,255:14:0:14,0:0:0.999986,1.40211e-05,3.90399e-28:48	0/0:0,54,255:18:0:18,0:0:0.999999,8.84682e-07,3.90404e-28:60	0/0:0,51,255:17:0:17,0:0:0.999998,1.76517e-06,3.90404e-28:57
chr09	2590109	chr09_2590109_A_G	A	G	41.4101	.	.	GT:PL:DP:SP:AD:SCR:GP:GQ	0/0:0,18,255:6:0:6,0:1:0.999339,0.000661465,1.37798e-29:31	./.:0,9,169:3:0:3,0:0:0.99477,0.00523019,5.46074e-21:22	0/1:81,0,255:9:0:7,2:0:1.90198e-07,1,3.30168e-28:67	0/0:0,15,212:5:0:5,0:0:0.998681,0.00131893,2.74761e-25:28	0/0:0,36,255:12:0:12,0:0:0.99999,1.04903e-05,1.37887e-29:49	./.:0,6,120:2:0:2,0:0:0.989618,0.0103816,4.31516e-16:19	0/0:0,18,255:6:0:6,0:0:0.999339,0.000661465,1.37798e-29:31	0/0:0,18,255:6:0:6,0:1:0.999339,0.000661465,1.37798e-29:31	0/0:0,27,255:9:0:9,0:2:0.999917,8.33217e-05,1.37877e-29:40	0/0:0,36,255:12:0:12,0:0:0.99999,1.04903e-05,1.37887e-29:49
chr09	2677598	chr09_2677598_A_G	A	G	390.184	.	.	GT:PL:DP:SP:AD:SCR:GP:GQ	./.:0,247,255:82:0:82,0:0:1,1.74092e-25,6.01863e-27:99	0/0:0,102,200:34:0:34,0:0:1,5.50527e-11,1.90326e-21:99	0/0:0,135,204:45:0:45,0:0:1,2.75917e-14,7.57701e-22:99	0/0:0,114,200:38:0:38,0:0:1,3.47359e-12,1.90326e-21:99	0/0:0,44,173:27:0:26,1:0:0.999965,3.47347e-05,9.53856e-19:44	./.:67,6,0:2:0:0,2:0:4.87249e-07,0.535218,0.464782:3	1/1:199,96,0:32:0:0,32:0:6.61458e-20,1.15155e-09,1:89	0/0:0,96,199:32:0:32,0:0:1,2.19169e-10,2.39606e-21:96	1/1:198,75,0:25:0:0,25:0:8.32726e-20,1.44971e-07,1:68	0/0:0,111,201:37:0:37,0:0:1,6.93073e-12,1.51181e-21:99
chr09	3025789	chr09_3025789_A_G	A	G	18.7958	.	.	GT:PL:DP:SP:AD:SCR:GP:GQ	0/1:60,0,255:17:7:15,2:34:4.09983e-05,0.999959,1.92814e-28:43	0/0:0,45,255:15:0:15,0:30:0.999999,7.71287e-07,4.70297e-30:61	0/0:0,21,255:7:0:7,0:14:0.999806,0.000193701,4.70206e-30:37	0/0:0,36,255:12:0:12,0:24:0.999994,6.12652e-06,4.70295e-30:52	0/0:0,42,255:14:0:14,0:28:0.999998,1.53892e-06,4.70297e-30:58	0/0:0,24,255:8:0:8,0:16:0.999903,9.70899e-05,4.70252e-30:40	0/0:0,36,255:12:0:12,0:24:0.999994,6.12652e-06,4.70295e-30:52	0/0:0,39,255:13:0:13,0:26:0.999997,3.07054e-06,4.70296e-30:55	0/0:0,15,255:5:0:5,0:10:0.999229,0.000770693,4.69935e-30:31	0/0:0,27,255:9:0:9,0:18:0.999951,4.86626e-05,4.70275e-30:43
chr09	3088837	chr09_3088837_C_G	C	G	1708.5	.	.	GT:PL:DP:SP:AD:SCR:GP:GQ	1/1:255,42,0:14:0:0,14:28:5.80795e-27,5.40791e-05,0.999946:42	1/1:255,60,0:20:0:0,20:32:5.80826e-27,8.57142e-07,0.999999:60	1/1:255,72,0:24:0:0,24:48:5.80827e-27,5.40821e-08,1:72	1/1:255,120,0:40:0:0,40:74:5.80827e-27,8.57143e-13,1:99	./.:0,15,212:5:0:5,0:10:0.871404,0.128596,2.99346e-21:8	1/1:255,48,0:16:0:0,16:32:5.80819e-27,1.35846e-05,0.999986:48	0/0:0,30,255:10:0:10,0:16:0.995355,0.00464499,1.71369e-25:23	1/1:255,39,0:13:0:0,13:26:5.80764e-27,0.000107896,0.999892:39	0/0:0,45,255:15:0:15,0:19:0.999852,0.000147551,1.72143e-25:38	1/1:255,96,0:32:0:0,32:62:5.80827e-27,2.15305e-10,1:96
chr09	3223518	chr09_3223518_G_A	G	A	1089.47	.	.	GT:PL:DP:SP:AD:SCR:GP:GQ	1/1:189,42,0:14:0:0,14:0:5.59475e-20,8.41206e-05,0.999916:40	1/1:193,54,0:18:0:0,18:0:2.22749e-20,5.30807e-06,0.999995:52	1/1:195,60,0:20:0:0,20:0:1.40545e-20,1.33333e-06,0.999999:58	1/1:200,102,0:34:0:0,34:0:4.44444e-21,8.41276e-11,1:99	0/0:0,45,185:15:0:15,0:0:0.999905,9.48593e-05,7.11445e-19:40	0/0:0,87,198:29:0:29,0:0:1,5.98579e-09,3.56601e-20:82	0/0:0,42,176:14:0:14,0:0:0.999811,0.000189251,5.65068e-18:37	1/1:197,75,0:25:0:0,25:0:8.86783e-21,4.21637e-08,1:73	0/0:0,42,188:14:0:14,0:0:0.999811,0.000189251,3.56533e-19:37	1/1:198,84,0:28:0:0,28:0:7.04397e-21,5.3081e-09,1:82
chr09	3288131	chr09_3288131_T_A	T	A	1355.82	.	.	GT:PL:DP:SP:AD:SCR:GP:GQ	0/1:153,0,163:31:0:17,14:14:3.86055e-16,1,1.62664e-17:99	0/1:149,0,164:30:0:17,13:13:9.69725e-16,1,1.29209e-17:99	0/1:149,0,165:37:0:22,15:15:9.69725e-16,1,1.02634e-17:99	0/1:133,0,162:27:0:17,10:10:3.86055e-14,1,2.04782e-17:99	0/1:153,0,166:40:0:23,17:17:3.86055e-16,1,8.15251e-18:99	0/1:132,0,161:23:0:14,9:9:4.86014e-14,1,2.57805e-17:99	0/1:147,0,165:35:0:21,14:14:1.53691e-15,1,1.02634e-17:99	0/1:120,0,164:32:0:22,10:10:7.7028e-13,1,1.29209e-17:99	0/1:136,0,164:34:0:22,12:12:1.93486e-14,1,1.29209e-17:99	0/1:140,0,164:39:0:25,14:14:7.7028e-15,1,1.29209e-17:99
chr09	3308871	chr09_3308871_A_G	A	G	40.9956	.	.	GT:PL:DP:SP:AD:SCR:GP:GQ	0/0:0,54,255:18:0:18,0:0:1,1.68112e-07,1.40973e-29:67	0/0:0,42,255:14:0:14,0:0:0.999997,2.66438e-06,1.40973e-29:55	0/0:0,36,255:12:0:12,0:0:0.999989,1.0607e-05,1.40971e-29:49	0/0:0,36,255:12:0:12,0:0:0.999989,1.0607e-05,1.40971e-29:49	./.:18,0,255:14:0:13,1:0:0.272897,0.727103,2.42736e-28:5	0/0:0,42,255:14:0:14,0:0:0.999997,2.66438e-06,1.40973e-29:55	0/0:0,36,255:12:0:12,0:0:0.999989,1.0607e-05,1.40971e-29:49	0/1:75,0,255:15:0:13,2:0:7.48862e-07,0.999999,3.33839e-28:61	0/0:0,45,255:15:0:15,0:0:0.999999,1.33536e-06,1.40973e-29:58	0/0:0,51,255:17:0:17,0:0:1,3.35427e-07,1.40973e-29:64
chr09	3357969	chr09_3357969_A_G	A	G	87.628	.	.	GT:PL:DP:SP:AD:SCR:GP:GQ	0/0:0,45,190:15:0:15,0:0:0.999997,3.10581e-06,2.41153e-22:55	0/0:0,39,187:13:0:13,0:0:0.999988,1.23644e-05,4.81159e-22:49	0/1:49,0,149:30:0:25,5:0:0.000128164,0.999872,3.09073e-17:38	0/0:0,120,197:40:0:40,0:0:1,9.82148e-14,4.81165e-23:99	0/0:0,63,191:21:0:21,0:0:1,4.9224e-08,1.91555e-22:73	0/0:0,14,161:18:0:16,1:0:0.996105,0.00389477,1.90809e-19:24	0/0:0,84,195:28:0:28,0:0:1,3.91e-10,7.62595e-23:94	0/0:0,78,196:26:0:26,0:0:1,1.5566e-09,6.05751e-23:88	0/1:87,0,162:25:0:19,6:0:2.03153e-08,1,1.54923e-18:76	0/0:0,69,195:23:0:23,0:0:1,1.23645e-08,7.62595e-23:79
chr09	3543900	chr09_3543900_A_G	A	G	16.7144	.	.	GT:PL:DP:SP:AD:SCR:GP:GQ	0/0:0,30,255:10:0:10,0:0:0.999968,3.19766e-05,8.08386e-30:44	0/0:0,21,255:7:0:7,0:0:0.999746,0.000253943,8.08206e-30:35	0/0:0,48,255:16:0:16,0:0:0.999999,5.06811e-07,8.08411e-30:62	0/0:0,87,255:29:0:29,0:0:1,6.38038e-11,8.08412e-30:99	0/0:0,69,255:23:0:23,0:0:1,4.02575e-09,8.08412e-30:83	0/0:0,6,255:22:0:21,1:0:0.992032,0.00796841,8.0197e-30:20	0/1:57,0,255:18:7:16,2:0:6.23917e-05,0.999938,2.5279e-28:42	0/0:0,39,255:13:0:13,0:0:0.999996,4.02573e-06,8.08408e-30:53	0/0:0,30,255:10:0:10,0:0:0.999968,3.19766e-05,8.08386e-30:44	0/0:0,30,255:10:0:10,0:0:0.999968,3.19766e-05,8.08386e-30:44
chr09	3612635	chr09_3612635_G_A	G	A	40.5005	.	.	GT:PL:DP:SP:AD:SCR:GP:GQ	0/0:0,30,255:10:0:10,0:0:0.999924,7.55717e-05,4.51535e-29:41	./.:1,0,255:12:0:11,1:1:0.91312,0.08688,5.19101e-29:10	0/0:0,18,255:6:0:6,0:0:0.998804,0.00119639,4.51029e-29:29	0/0:0,27,255:9:0:9,0:0:0.999849,0.000150774,4.51501e-29:38	0/0:0,24,255:8:0:8,0:0:0.999699,0.000300789,4.51433e-29:35	0/0:0,18,255:6:0:6,0:0:0.998804,0.00119639,4.51029e-29:29	./.:18,0,255:17:3:15,2:0:0.173352,0.826648,4.93915e-28:7	0/1:71,0,250:11:18:7,4:0:1.05101e-06,0.999999,1.88943e-27:59	0/0:0,27,255:9:0:9,0:0:0.999849,0.000150774,4.51501e-29:38	0/0:0,18,255:6:0:6,0:0:0.998804,0.00119639,4.51029e-29:29
chr09	3785396	chr09_3785396_T_C	T	C	92.7017	.	.	GT:PL:DP:SP:AD:SCR:GP:GQ	0/0:0,33,255:11:0:11,0:0:0.999976,2.44145e-05,1.87606e-29:46	0/0:0,51,255:17:0:17,0:0:1,3.86953e-07,1.8761e-29:64	0/0:0,33,255:11:0:11,0:0:0.999976,2.44145e-05,1.87606e-29:46	0/0:0,30,255:10:0:10,0:0:0.999951,4.87122e-05,1.87601e-29:43	0/0:0,30,255:10:0:10,0:0:0.999951,4.87122e-05,1.87601e-29:43	0/0:0,48,255:16:0:16,0:0:0.999999,7.72073e-07,1.8761e-29:61	0/0:0,36,255:12:0:12,0:0:0.999988,1.22364e-05,1.87608e-29:49	0/0:0,33,255:11:0:11,0:0:0.999976,2.44145e-05,1.87606e-29:46	0/0:0,39,255:13:0:13,0:0:0.999994,6.13276e-06,1.87609e-29:52	0/1:132,0,255:13:7:10,3:0:1.29521e-12,1,3.85122e-28:99
chr09	3955145	chr09_3955145_G_A	G	A	14.3234	.	.	GT:PL:DP:SP:AD:SCR:GP:GQ	0/1:53,0,155:5:0:3,2:4:8.35015e-05,0.999916,4.74431e-18:40	0/0:0,21,255:7:0:7,0:4:0.999524,0.000476499,2.84624e-29:33	0/0:0,36,255:12:0:12,0:10:0.999985,1.50752e-05,2.84756e-29:48	0/0:0,18,255:6:0:6,0:3:0.99905,0.000950291,2.84489e-29:30	0/0:0,18,255:6:0:6,0:6:0.99905,0.000950291,2.84489e-29:30	0/0:0,39,255:13:0:13,0:6:0.999992,7.55555e-06,2.84758e-29:51	0/0:0,30,255:10:0:10,0:6:0.99994,6.00127e-05,2.84743e-29:42	./.:0,12,184:4:0:4,0:2:0.996228,0.00377249,3.57139e-22:24	0/0:0,18,255:6:0:6,0:7:0.99905,0.000950291,2.84489e-29:30	0/0:0,36,255:12:0:12,0:10:0.999985,1.50752e-05,2.84756e-29:48
chr09	4352098	chr09_4352098_A_G	A	G	56.4637	.	.	GT:PL:DP:SP:AD:SCR:GP:GQ	0/0:0,27,163:9:0:9,0:0:0.999862,0.000137585,5.95858e-20:38	0/0:0,24,159:8:0:8,0:0:0.999726,0.000274481,1.49652e-19:35	./.:0,12,113:4:0:4,0:0:0.995667,0.00433257,5.93358e-15:23	0/0:0,27,170:9:0:9,0:0:0.999862,0.000137585,1.18889e-20:38	0/0:0,33,180:11:0:11,0:0:0.999965,3.45634e-05,1.18902e-21:44	0/0:0,24,162:8:0:8,0:0:0.999726,0.000274481,7.50039e-20:35	./.:0,6,67:2:0:2,0:0:0.982972,0.0170283,2.33208e-10:17	0/0:0,15,129:5:0:5,0:0:0.997824,0.00217613,1.49368e-16:26	0/0:0,24,162:8:0:8,0:0:0.999726,0.000274481,7.50039e-20:35	0/1:95,0,151:15:0:10,5:0:4.58531e-09,1,1.36953e-17:83
chr09	4570679	chr09_4570679_A_G	A	G	50.9683	.	.	GT:PL:DP:SP:AD:SCR:GP:GQ	0/0:0,39,255:13:0:13,0:26:0.999997,3.29899e-06,5.4288e-30:54	0/0:0,78,255:26:0:26,0:52:1,4.1532e-10,5.42882e-30:93	0/0:0,84,255:28:0:28,0:46:1,1.04324e-10,5.42882e-30:99	0/0:0,60,255:20:0:20,0:34:1,2.62049e-08,5.42882e-30:75	0/1:92,0,255:23:0:20,3:40:2.40778e-08,1,2.07168e-28:76	0/0:0,63,255:21:0:21,0:38:1,1.31336e-08,5.42882e-30:78	0/0:0,33,255:11:0:11,0:22:0.999987,1.31334e-05,5.42875e-30:48	0/0:0,21,255:7:0:7,0:14:0.999792,0.00020811,5.42769e-30:36	0/0:0,60,255:20:0:20,0:40:1,2.62049e-08,5.42882e-30:75	0/0:0,45,255:15:0:15,0:26:0.999999,8.28671e-07,5.42881e-30:60
chr09	4604720	chr09_4604720_G_A	G	A	70.9164	.	.	GT:PL:DP:SP:AD:SCR:GP:GQ	0/0:0,18,138:6:0:6,0:0:0.998139,0.00186111,5.47387e-17:27	0/1:109,0,91:9:0:4,5:0:1.07009e-10,1,2.33626e-11:98	./.:0,9,92:3:0:3,0:0:0.985405,0.0145947,2.15138e-12:18	./.:0,6,67:2:0:2,0:0:0.971297,0.0287034,6.70587e-10:15	0/0:0,15,129:5:0:5,0:0:0.996293,0.00370654,4.34001e-16:24	0/0:0,15,129:5:0:5,0:0:0.996293,0.00370654,4.34001e-16:24	0/0:0,21,154:7:0:7,0:0:0.999066,0.000933633,1.37625e-18:30	0/0:0,15,129:5:0:5,0:0:0.996293,0.00370654,4.34001e-16:24	0/0:0,18,143:6:0:6,0:0:0.998139,0.00186111,1.73099e-17:27	0/0:0,24,162:8:0:8,0:0:0.999532,0.000468143,2.18223e-19:33
chr09	5339386	chr09_5339386_A_G	A	G	7.92316	.	.	GT:PL:DP:SP:AD:SCR:GP:GQ	0/0:0,60,255:20:0:20,0:0:1,2.05655e-08,3.34364e-30:76	0/0:0,54,255:18:0:18,0:0:1,8.18728e-08,3.34364e-30:70	0/0:0,42,255:14:0:14,0:0:0.999999,1.29759e-06,3.34363e-30:58	0/1:49,0,255:21:9:19,2:0:0.000611779,0.999388,1.62485e-28:32	0/0:0,30,255:10:0:10,0:0:0.999979,2.05651e-05,3.34357e-30:46	0/0:0,66,255:22:0:22,0:0:1,5.16582e-09,3.34364e-30:82	0/0:0,51,255:17:0:17,0:0:1,1.63358e-07,3.34364e-30:67	0/0:0,48,255:16:0:16,0:0:1,3.25941e-07,3.34364e-30:64	0/0:0,96,255:32:0:32,0:0:1,5.16582e-12,3.34364e-30:99	0/0:0,54,255:18:0:18,0:0:1,8.18728e-08,3.34364e-30:70
chr09	5417624	chr09_5417624_G_C	G	C	782.77	.	.	GT:PL:DP:SP:AD:SCR:GP:GQ	0/1:113,0,48:7:0:2,5:6:2.95874e-12,0.999993,6.71161e-06:51	0/1:133,0,66:10:0:3,7:8:2.95876e-14,1,1.06373e-07:69	./.:0,15,129:5:0:5,0:4:0.949157,0.0508426,8.57152e-14:12	0/1:93,0,93:8:0:4,4:6:2.95876e-10,1,2.12241e-10:92	0/1:125,0,45:8:0:2,6:8:1.86683e-13,0.999987,1.33913e-05:48	0/1:86,0,132:11:0:7,4:7:1.48289e-09,1,2.67196e-14:88	0/1:45,0,125:8:0:6,2:7:1.86682e-05,0.999981,1.33913e-13:47	./.:9,0,151:20:0:18,2:19:0.0691793,0.930821,3.13109e-16:11	0/1:144,0,60:12:0:3,9:12:2.35023e-15,1,4.23477e-07:63	0/1:91,0,103:9:0:5,4:8:4.68932e-10,1,2.12241e-11:93
chr09	5610851	chr09_5610851_G_A	G	A	695.099	.	.	GT:PL:DP:SP:AD:SCR:GP:GQ	0/1:150,0,105:16:0:6,10:16:1.24217e-15,1,6.36444e-12:99	0/1:98,0,146:14:0:9,5:14:1.9687e-10,1,5.05546e-16:97	0/1:117,0,149:17:0:10,7:17:2.47845e-12,1,2.53373e-16:99	0/0:0,36,184:12:0:12,0:12:0.999798,0.000202177,6.44901e-20:36	0/1:63,0,141:11:0:8,3:11:6.22558e-07,0.999999,1.59867e-15:62	0/1:142,0,129:17:0:8,9:17:7.83754e-15,1,2.53373e-14:99	0/1:80,0,162:21:0:16,5:21:1.24217e-08,1,1.26987e-17:79	0/1:55,0,151:30:0:25,5:30:3.92806e-06,0.999996,1.59867e-16:54	0/1:29,0,153:23:0:20,3:23:0.00156135,0.998439,1.00712e-16:28	0/1:23,0,148:25:0:22,3:25:0.00618706,0.993813,3.17004e-16:22
chr09	5643455	chr09_5643455_T_C	T	C	3.99676	.	.	GT:PL:DP:SP:AD:SCR:GP:GQ	0/0:0,63,195:21:0:21,0:0:1,2.4933e-08,1.95654e-23:76	0/0:0,45,188:15:0:15,0:0:0.999998,1.57316e-06,9.80593e-23:58	0/0:0,45,191:15:0:15,0:0:0.999998,1.57316e-06,4.91461e-23:58	0/0:0,51,193:17:0:17,0:0:1,3.95161e-07,3.10091e-23:64	0/0:0,24,155:8:0:8,0:0:0.999802,0.000198011,1.95616e-19:37	0/0:0,36,175:12:0:12,0:0:0.999987,1.2496e-05,1.95652e-21:49	0/1:41,0,117:10:0:7,2:0:0.00159416,0.998406,2.47755e-14:27	0/0:0,21,154:7:0:7,0:0:0.999605,0.000395006,2.46217e-19:34	0/0:0,39,185:13:0:13,0:0:0.999994,6.26285e-06,1.95653e-22:52	0/0:0,15,129:5:0:5,0:0:0.998429,0.0015707,7.7769e-17:28
chr09	5689131	chr09_5689131_T_C	T	C	1871.38	.	.	GT:PL:DP:SP:AD:SCR:GP:GQ	1/1:203,126,0:42:0:0,42:0:5.84901e-24,1.71621e-14,1:99	1/1:187,71,0:32:0:1,31:0:2.32853e-22,5.42714e-09,1:82	1/1:155,35,0:35:0:2,33:0:3.69039e-19,2.16054e-05,0.999978:46	./.:211,175,0:58:0:0,58:0:9.27005e-25,2.16058e-19,1:99	1/1:203,141,0:49:0:0,47:0:5.84901e-24,5.42714e-16,1:99	1/1:199,87,0:29:0:0,29:0:1.4692e-23,1.36324e-10,1:98	1/1:194,54,0:18:0:0,18:0:4.64603e-23,2.72001e-07,1:65	1/1:201,111,0:37:0:0,37:0:9.27005e-24,5.42714e-13,1:99	1/1:198,90,0:30:0:0,30:0:1.84962e-23,6.83237e-11,1:99	0/1:159,0,87:25:0:6,19:0:2.15036e-18,1,2.92031e-08:75
chr09	5710876	chr09_5710876_A_G	A	G	80.5602	.	.	GT:PL:DP:SP:AD:SCR:GP:GQ	0/1:90,0,204:7:0:5,2:0:1.07328e-08,1,9.27312e-23:79	0/0:0,42,255:14:0:14,0:0:0.999994,5.87873e-06,6.86292e-29:52	0/0:0,18,255:6:0:6,0:0:0.998526,0.0014745,6.85284e-29:28	0/0:0,39,255:13:0:13,0:0:0.999988,1.17295e-05,6.86288e-29:49	0/0:0,21,255:7:0:7,0:0:0.99926,0.000739545,6.85789e-29:31	0/1:39,0,255:7:0:6,1:0:0.00134936,0.998651,7.35596e-28:28	0/0:0,27,255:9:0:9,0:0:0.999814,0.000185868,6.86169e-29:37	0/0:0,33,255:11:0:11,0:0:0.999953,4.66945e-05,6.86264e-29:43	0/0:0,33,255:11:0:11,0:0:0.999953,4.66945e-05,6.86264e-29:43	./.:0,3,37:1:0:1,0:0:0.955386,0.0446133,4.13705e-07:13
chr09	5727560	chr09_5727560_C_T	C	T	9.7143	.	.	GT:PL:DP:SP:AD:SCR:GP:GQ	0/0:0,15,123:5:0:5,0:0:0.998767,0.00123248,1.90562e-16:29	./.:0,9,92:3:0:3,0:0:0.995111,0.00488864,2.39026e-13:23	./.:0,6,67:2:0:2,0:0:0.990293,0.00970689,7.52205e-11:20	0/0:0,27,170:9:0:9,0:0:0.999922,7.78543e-05,3.80661e-21:41	0/0:0,24,162:8:0:8,0:0:0.999845,0.000155328,2.40163e-20:38	0/0:0,24,162:8:0:8,0:0:0.999845,0.000155328,2.40163e-20:38	0/0:0,24,159:8:0:8,0:0:0.999845,0.000155328,4.79187e-20:38	0/1:49,0,156:16:0:13,3:0:0.00032251,0.999677,2.44972e-18:34	0/0:0,18,143:6:0:6,0:0:0.999382,0.000618085,1.9068e-18:32	0/0:0,48,192:16:0:16,0:0:0.999999,6.18466e-07,2.402e-23:62
chr09	6002826	chr09_6002826_T_C	T	C	765.883	.	.	GT:PL:DP:SP:AD:SCR:GP:GQ	1/1:196,66,0:22:0:0,22:0:4.27549e-20,6.55424e-07,0.999999:61	1/1:197,78,0:26:0:0,26:0:3.39614e-20,4.13545e-08,1:73	1/1:198,84,0:28:0:0,28:0:2.69765e-20,1.03878e-08,1:79	0/0:0,102,200:34:0:34,0:0:1,9.67246e-11,5.87508e-21:99	0/0:0,60,196:20:0:20,0:0:0.999998,1.53298e-06,1.47575e-20:58	./.:0,9,141:33:0:30,3:0:0.838229,0.161771,3.9118e-15:7	0/1:58,0,138:13:0:10,3:0:1.03386e-06,0.999999,6.07403e-15:59	0/0:0,60,194:20:0:20,0:0:0.999998,1.53298e-06,2.33891e-20:58	1/1:197,69,0:23:0:0,23:0:3.39614e-20,3.28491e-07,1:64	0/0:0,75,195:25:0:25,0:0:1,4.84771e-08,1.85786e-20:73
chr09	6135446	chr09_6135446_A_G	A	G	45.5729	.	.	GT:PL:DP:SP:AD:SCR:GP:GQ	0/0:0,15,129:5:0:5,0:0:0.997453,0.00254718,2.04724e-16:25	0/0:0,15,129:5:0:5,0:0:0.997453,0.00254718,2.04724e-16:25	0/0:0,39,187:13:0:13,0:0:0.99999,1.01663e-05,3.2529e-22:49	0/0:0,60,250:20:0:20,0:1:1,8.07547e-08,1.63033e-28:70	0/0:0,39,183:13:0:13,0:0:0.99999,1.01663e-05,8.17092e-22:49	0/0:0,32,170:23:0:22,1:0:0.999949,5.09502e-05,1.63025e-20:42	0/0:0,39,185:13:0:13,0:0:0.99999,1.01663e-05,5.1555e-22:49	0/0:0,48,192:16:0:16,0:0:0.999999,1.27987e-06,1.02867e-22:58	0/0:0,21,149:7:0:7,0:0:0.999359,0.000641046,2.05115e-18:31	0/1:84,0,137:12:0:8,4:0:4.92983e-08,1,4.02817e-16:73
chr09	6276333	chr09_6276333_T_C	T	C	40.1188	.	.	GT:PL:DP:SP:AD:SCR:GP:GQ	0/0:0,51,255:17:0:17,0:26:1,1.61558e-07,3.27037e-30:67	0/0:0,60,255:20:0:20,0:25:1,2.0339e-08,3.27037e-30:76	0/0:0,111,255:37:0:37,0:57:1,1.61558e-13,3.27037e-30:99	0/0:0,84,255:28:0:28,0:45:1,8.09708e-11,3.27037e-30:99	0/0:0,57,255:19:0:19,0:28:1,4.05815e-08,3.27037e-30:73	0/0:0,54,255:18:0:18,0:29:1,8.09708e-08,3.27037e-30:70	0/0:0,63,255:21:0:21,0:32:1,1.01936e-08,3.27037e-30:79	0/0:0,60,255:20:0:20,0:31:1,2.0339e-08,3.27037e-30:76	0/1:82,0,255:30:0:27,3:50:3.10221e-07,1,1.60793e-28:65	0/0:0,54,255:18:0:18,0:31:1,8.09708e-08,3.27037e-30:70
chr09	6404319	chr09_6404319_T_C	T	C	659.691	.	.	GT:PL:DP:SP:AD:SCR:GP:GQ	0/0:0,141,203:47:0:47,0:0:1,8.37785e-15,1.39381e-21:99	0/0:0,120,201:40:0:40,0:0:1,1.05471e-12,2.20905e-21:99	0/0:0,120,200:40:0:40,0:0:1,1.05471e-12,2.78102e-21:99	./.:0,160,206:53:0:53,0:0:1,1.05471e-16,6.98562e-22:99	0/0:0,75,196:25:0:25,0:0:1,3.33528e-08,6.98562e-21:74	0/0:0,123,201:41:0:41,0:0:1,5.28606e-13,2.20905e-21:99	0/1:145,0,157:25:0:14,11:0:2.99825e-15,1,5.26105e-17:99	1/1:196,75,0:25:0:0,25:0:9.03223e-20,1.1993e-07,1:69	1/1:201,108,0:36:0:0,36:0:2.85624e-20,6.01074e-11,1:99	1/1:195,57,0:19:0:0,19:0:1.13708e-19,7.56701e-06,0.999992:51
chr09	6511493	chr09_6511493_C_T	C	T	1150.07	.	.	GT:PL:DP:SP:AD:SCR:GP:GQ	1/1:185,39,0:13:0:0,13:0:6.25067e-20,0.000111936,0.999888:39	1/1:191,45,0:15:0:0,15:0:1.57023e-20,2.81194e-05,0.999972:45	1/1:162,24,0:8:0:0,8:0:1.24291e-17,0.00352763,0.996472:24	1/1:184,48,0:16:0:0,16:0:7.8699e-20,1.40933e-05,0.999986:48	0/0:0,48,187:17:0:16,0:0:0.999929,7.12872e-05,1.00924e-18:41	0/0:0,27,159:9:0:9,0:0:0.991105,0.00889533,6.31167e-16:20	./.:149,0,4:11:0:1,10:0:1.93322e-16,0.690753,0.309247:5	1/1:185,39,0:13:0:0,13:1:6.25067e-20,0.000111936,0.999888:39	0/0:0,27,160:9:0:9,0:3:0.991105,0.00889533,5.01354e-16:20	1/1:170,27,0:9:0:0,9:0:1.97336e-18,0.00177112,0.998229:27
chr09	6648415	chr09_6648415_T_A	T	A	1201.83	.	.	GT:PL:DP:SP:AD:SCR:GP:GQ	1/1:191,45,0:15:0:0,15:0:2.27437e-20,3.38418e-05,0.999966:44	1/1:184,42,0:14:0:0,14:0:1.13984e-19,6.75209e-05,0.999932:41	1/1:196,63,0:21:0:0,21:0:7.19242e-21,5.36373e-07,0.999999:62	1/1:197,66,0:22:0:0,22:0:5.71314e-21,2.68824e-07,1:65	./.:0,21,154:7:0:7,0:0:0.971167,0.0288328,1.35026e-15:15	0/0:0,51,194:17:0:17,0:0:0.99997,2.96879e-05,1.39031e-19:45	0/1:120,0,116:13:0:6,7:0:2.67552e-13,1,2.3471e-12:99	1/1:197,69,0:23:0:0,23:0:5.71314e-21,1.34731e-07,1:68	0/0:0,51,194:17:0:17,0:0:0.99997,2.96879e-05,1.39031e-19:45	1/1:194,51,0:17:0:0,17:0:1.13991e-20,8.50088e-06,0.999991:50
chr09	6718597	chr09_6718597_A_G	A	G	14.8532	.	.	GT:PL:DP:SP:AD:SCR:GP:GQ	./.:0,12,113:4:0:4,0:0:0.993957,0.0060428,1.15624e-14:22	0/0:0,24,159:8:0:8,0:0:0.999617,0.000383446,2.92088e-19:34	0/1:53,0,61:5:0:3,2:0:5.20124e-05,0.999948,1.91332e-08:42	0/0:0,39,187:13:0:13,0:0:0.999988,1.21301e-05,4.63101e-22:49	0/0:0,30,175:10:0:10,0:0:0.999904,9.63448e-05,7.33903e-21:40	0/0:0,42,188:14:0:14,0:0:0.999994,6.0795e-06,3.67856e-22:52	0/0:0,30,175:10:0:10,0:0:0.999904,9.63448e-05,7.33903e-21:40	0/0:0,15,129:5:0:5,0:0:0.996962,0.00303773,2.91313e-16:25	0/0:0,27,160:9:0:9,0:0:0.999808,0.000192215,2.32058e-19:37	0/0:0,33,175:11:0:11,0:0:0.999952,4.82891e-05,7.33939e-21:43
chr09	6741645	chr09_6741645_A_G	A	G	3.4143	.	.	GT:PL:DP:SP:AD:SCR:GP:GQ	0/0:0,81,255:27:0:27,0:3:1,1.45971e-10,2.66978e-30:98	0/0:0,51,255:17:0:17,0:0:1,1.45971e-07,2.66978e-30:68	0/0:0,96,255:32:0:32,0:0:1,4.61602e-12,2.66978e-30:99	0/0:0,78,255:26:0:26,0:1:1,2.91251e-10,2.66978e-30:95	0/0:0,60,255:20:0:20,0:0:1,1.83767e-08,2.66978e-30:77	0/0:0,42,255:14:0:14,0:0:0.999999,1.15949e-06,2.66978e-30:59	0/0:0,45,255:15:0:15,0:0:0.999999,5.81123e-07,2.66978e-30:62	0/1:43,0,255:23:0:21,2:0:0.00271988,0.99728,1.44886e-28:25	0/0:0,57,255:19:0:19,0:0:1,3.66664e-08,2.66978e-30:74	0/0:0,81,255:27:0:27,0:1:1,1.45971e-10,2.66978e-30:98
chr09	6832271	chr09_6832271_T_C	T	C	47.0088	.	.	GT:PL:DP:SP:AD:SCR:GP:GQ	0/1:87,0,255:11:0:9,2:22:5.38721e-08,1,2.92803e-28:72	0/0:0,21,255:7:0:7,0:11:0.999706,0.000294109,1.08414e-29:35	0/0:0,51,255:17:0:17,0:33:1,2.94195e-07,1.08446e-29:65	0/0:0,36,255:12:0:12,0:22:0.999991,9.30319e-06,1.08445e-29:50	0/0:0,39,255:13:0:13,0:25:0.999995,4.66266e-06,1.08445e-29:53	0/0:0,39,255:13:0:13,0:20:0.999995,4.66266e-06,1.08445e-29:53	0/0:0,36,255:12:0:12,0:23:0.999991,9.30319e-06,1.08445e-29:50	0/0:0,39,255:13:0:13,0:24:0.999995,4.66266e-06,1.08445e-29:53	0/0:0,24,255:8:0:8,0:14:0.999853,0.000147425,1.0843e-29:38	0/0:0,51,255:17:0:17,0:29:1,2.94195e-07,1.08446e-29:65
chr09	7286669	chr09_7286669_C_T	C	T	968.187	.	.	GT:PL:DP:SP:AD:SCR:GP:GQ	0/1:135,0,164:26:0:16,10:26:3.90891e-14,1,8.05164e-18:99	0/1:145,0,164:29:0:17,12:29:3.90891e-15,1,8.05164e-18:99	0/1:66,0,141:45:0:37,8:45:3.10495e-07,1,1.60651e-15:65	./.:1,0,117:47:0:42,5:47:0.495427,0.504573,2.03615e-13:3	0/1:102,0,158:36:0:27,9:36:7.7993e-11,1,3.20542e-17:99	0/1:152,0,152:24:0:12,12:24:7.7993e-16,1,1.2761e-16:99	0/1:119,0,159:45:0:32,13:47:1.55616e-12,1,2.54615e-17:99	0/1:117,0,156:50:0:36,14:51:2.46635e-12,1,5.08024e-17:99	./.:87,0,143:55:0:43,12:56:2.46635e-09,1,1.01364e-15:86	0/1:104,0,162:30:0:22,8:31:4.92102e-11,1,1.2761e-17:99
chr09	7432701	chr09_7432701_G_A	G	A	53.538	.	.	GT:PL:DP:SP:AD:SCR:GP:GQ	0/0:0,72,255:24:0:24,0:0:1,2.86798e-09,1.6334e-29:85	0/0:0,45,255:15:0:15,0:0:0.999999,1.4374e-06,1.6334e-29:58	0/0:0,60,255:20:0:20,0:0:1,4.54545e-08,1.6334e-29:73	0/0:0,57,255:19:0:19,0:0:1,9.06936e-08,1.6334e-29:70	0/1:93,0,255:9:0:7,2:0:1.10261e-08,1,3.59349e-28:79	0/0:0,60,255:20:0:20,0:0:1,4.54545e-08,1.6334e-29:73	0/0:0,36,255:12:0:12,0:0:0.999989,1.14175e-05,1.63339e-29:49	0/0:0,60,255:20:0:20,0:0:1,4.54545e-08,1.6334e-29:73	0/0:0,42,255:14:0:14,0:0:0.999997,2.86798e-06,1.6334e-29:55	0/0:0,48,255:16:0:16,0:0:0.999999,7.20405e-07,1.6334e-29:61
chr09	7744454	chr09_7744454_G_A	G	A	4.49026	.	.	GT:PL:DP:SP:AD:SCR:GP:GQ	./.:0,12,113:4:0:4,0:0:0.99714,0.00285978,2.58137e-15:25	0/0:0,24,155:8:0:8,0:0:0.999819,0.000180925,1.63311e-19:37	0/0:0,15,129:5:0:5,0:0:0.998565,0.00143533,6.49337e-17:28	0/0:0,21,140:7:0:7,0:0:0.999639,0.000360928,5.16341e-18:34	0/0:0,30,175:10:0:10,0:0:0.999955,4.54524e-05,1.63333e-21:43	0/1:42,0,134:9:0:7,2:0:0.00138618,0.998614,4.51767e-16:28	0/0:0,18,143:6:0:6,0:0:0.99928,0.000719887,2.58691e-18:31	./.:0,12,106:4:0:4,0:0:0.99714,0.00285978,1.29375e-14:25	0/0:0,21,149:7:0:7,0:0:0.999639,0.000360928,6.50035e-19:34	0/0:0,39,187:13:0:13,0:1:0.999994,5.72235e-06,1.0306e-22:52
chr09	7807116	chr09_7807116_T_C	T	C	1530.65	.	.	GT:PL:DP:SP:AD:SCR:GP:GQ	0/1:164,0,105:24:0:7,17:24:7.74389e-18,1,4.06425e-11:99	0/1:144,0,124:16:0:7,9:16:7.74389e-16,1,5.11659e-13:99	./.:149,0,3:22:0:2,20:22:1.48943e-16,0.60822,0.39178:4	0/1:162,0,98:27:0:7,20:27:1.22732e-17,1,2.03695e-10:96	0/1:162,0,95:28:0:7,21:28:1.22732e-17,1,4.06425e-10:93	0/1:161,0,82:20:0:5,15:20:1.54511e-17,1,8.10925e-09:80	0/1:165,0,123:27:0:9,18:27:6.15119e-18,1,6.44141e-13:99	0/1:162,0,137:25:0:10,15:25:1.22732e-17,1,2.56437e-14:99	0/1:162,0,80:21:0:5,16:21:1.22732e-17,1,1.28523e-08:78	0/1:161,0,82:20:0:5,15:20:1.54511e-17,1,8.10925e-09:80
chr09	7938408	chr09_7938408_T_C	T	C	4.60448	.	.	GT:PL:DP:SP:AD:SCR:GP:GQ	0/0:0,21,154:7:0:7,0:0:0.99961,0.000389637,2.39569e-19:34	0/0:0,24,162:8:0:8,0:0:0.999805,0.000195319,3.79765e-20:37	0/0:0,42,189:14:0:14,0:0:0.999997,3.0962e-06,7.57877e-23:55	0/0:0,18,143:6:0:6,0:0:0.999223,0.000777128,3.01483e-18:31	0/0:0,21,154:7:0:7,0:0:0.99961,0.000389637,2.39569e-19:34	0/0:0,24,162:8:0:8,0:0:0.999805,0.000195319,3.79765e-20:37	0/0:0,27,170:9:0:9,0:0:0.999902,9.79011e-05,6.01946e-21:40	./.:0,9,92:3:0:3,0:0:0.99386,0.00613981,3.77507e-13:22	0/1:42,0,125:9:0:7,2:0:0.00128414,0.998716,3.87447e-15:28	0/0:0,33,180:11:0:11,0:0:0.999975,2.45934e-05,6.0199e-22:46
chr09	7957879	chr09_7957879_T_C	T	C	24.1563	.	.	GT:PL:DP:SP:AD:SCR:GP:GQ	0/0:0,21,154:7:0:7,0:0:0.999555,0.000445219,3.1281e-19:33	0/0:0,15,129:5:0:5,0:0:0.99823,0.0017701,9.87882e-17:27	0/0:0,27,170:9:0:9,0:0:0.999888,0.000111871,7.86006e-21:39	0/1:63,0,141:11:0:8,3:0:8.93777e-06,0.999991,1.11353e-16:50	0/0:0,27,170:9:0:9,0:0:0.999888,0.000111871,7.86006e-21:39	./.:0,3,37:1:0:1,0:0:0.972664,0.0273357,1.52559e-07:15	0/0:0,30,175:10:0:10,0:0:0.999944,5.60716e-05,2.48571e-21:42	0/0:0,15,129:5:0:5,0:0:0.99823,0.0017701,9.87882e-17:27	0/0:0,24,162:8:0:8,0:0:0.999777,0.000223188,4.95881e-20:36	0/0:0,126,203:42:0:42,0:0:1,1.40853e-14,3.9398e-24:99
chr09	8022987	chr09_8022987_C_T	C	T	64.6669	.	.	GT:PL:DP:SP:AD:SCR:GP:GQ	0/1:103,0,131:12:0:7,5:0:5.76365e-10,1,1.7268e-15:92	0/0:0,27,163:9:0:9,0:0:0.999827,0.000173471,9.47262e-20:37	0/0:0,39,185:13:0:13,0:0:0.999989,1.09471e-05,5.97779e-22:49	0/0:0,27,170:9:0:9,0:0:0.999827,0.000173471,1.89004e-20:37	./.:0,12,113:4:0:4,0:0:0.994543,0.00545665,9.42256e-15:22	./.:0,12,113:4:0:4,0:0:0.994543,0.00545665,9.42256e-15:22	0/0:0,36,184:12:0:12,0:0:0.999978,2.1842e-05,7.52551e-22:46	0/0:0,18,138:6:0:6,0:0:0.998624,0.00137627,2.9919e-17:28	0/0:0,30,173:10:0:10,0:0:0.999913,8.69491e-05,9.47344e-21:40	0/0:0,27,170:9:0:9,0:0:0.999827,0.000173471,1.89004e-20:37
chr09	8186439	chr09_8186439_T_A	T	A	9.18781	.	.	GT:PL:DP:SP:AD:SCR:GP:GQ	0/1:51,0,255:23:0:21,2:0:0.000448594,0.999551,1.39861e-28:33	0/0:0,108,255:36:0:36,0:0:1,2.80512e-13,2.47653e-30:99	0/0:0,48,255:16:0:16,0:0:1,2.80512e-07,2.47653e-30:65	0/0:0,42,255:14:0:14,0:0:0.999999,1.11674e-06,2.47652e-30:59	0/0:0,63,255:21:0:21,0:0:1,8.87057e-09,2.47653e-30:80	0/0:0,45,255:15:0:15,0:0:0.999999,5.59695e-07,2.47653e-30:62	0/0:0,54,255:18:0:18,0:4:1,7.04614e-08,2.47653e-30:71	0/0:0,30,255:10:0:10,0:0:0.999982,1.76988e-05,2.47648e-30:47	./.:0,172,255:57:0:57,0:0:1,1.11674e-19,2.47653e-30:99	0/0:0,99,255:33:0:33,0:0:1,2.22819e-12,2.47653e-30:99
chr09	8771715	chr09_8771715_G_A	G	A	1147.74	.	.	GT:PL:DP:SP:AD:SCR:GP:GQ	1/1:170,27,0:9:0:0,9:0:1.83331e-18,0.00170717,0.998293:27	1/1:185,51,0:17:0:0,17:0:5.8073e-20,6.80794e-06,0.999993:51	1/1:190,45,0:15:0:0,15:0:1.83639e-20,2.71024e-05,0.999973:45	1/1:194,78,0:26:0:0,26:0:7.31101e-21,1.35837e-08,1:78	0/0:0,75,197:25:0:25,0:0:1,1.47585e-07,1.08648e-19:68	./.:0,24,151:8:0:8,0:0:0.981759,0.0182409,4.24646e-15:17	0/1:92,0,156:19:0:13,6:0:1.35194e-10,1,2.93077e-16:98	1/1:192,48,0:16:0:0,16:0:1.1587e-20,1.35835e-05,0.999986:48	1/1:192,54,0:18:0:0,18:0:1.15871e-20,3.41206e-06,0.999997:54	./.:0,0,0:0:0:0,0:0:0,0,0:0
chr09	8835818	chr09_8835818_T_C	T	C	452.519	.	.	GT:PL:DP:SP:AD:SCR:GP:GQ	0/0:0,24,255:8:0:8,0:0:0.998314,0.00168609,1.42048e-27:27	0/0:0,24,255:8:0:8,0:0:0.998314,0.00168609,1.42048e-27:27	0/0:0,30,255:10:0:10,0:0:0.999576,0.000424063,1.42228e-27:33	0/0:0,18,255:6:0:6,0:0:0.993321,0.00667888,1.41338e-27:21	./.:0,6,110:2:0:2,0:0:0.903698,0.0963024,4.06622e-13:10	0/0:0,21,255:7:0:7,0:0:0.996641,0.00335856,1.4181e-27:24	0/1:255,0,135:12:0:3,9:0:7.45394e-26,1,3.35393e-15:99	0/0:0,42,255:14:0:14,0:0:0.999973,2.67672e-05,1.42284e-27:45	0/0:0,33,255:11:0:11,0:0:0.999787,0.00021258,1.42258e-27:36	1/1:255,48,0:16:0:0,16:0:7.02695e-25,0.00014941,0.999851:38
chr09	9121648	chr09_9121648_T_C	T	C	18.1968	.	.	GT:PL:DP:SP:AD:SCR:GP:GQ	0/0:0,87,255:29:0:29,0:57:1,4.07196e-11,3.29266e-30:99	0/0:0,39,255:13:0:13,0:26:0.999997,2.56923e-06,3.29265e-30:55	0/0:0,63,255:21:0:21,0:42:1,1.02283e-08,3.29266e-30:79	0/0:0,51,255:17:0:17,0:34:1,1.62108e-07,3.29266e-30:67	0/0:0,24,255:8:0:8,0:16:0.999919,8.12397e-05,3.29239e-30:40	0/0:0,48,255:16:0:16,0:32:1,3.23447e-07,3.29266e-30:64	0/0:0,42,255:14:0:14,0:28:0.999999,1.28767e-06,3.29266e-30:58	0/0:0,60,255:20:0:20,0:40:1,2.04081e-08,3.29266e-30:76	0/1:60,0,255:20:0:18,2:40:4.89976e-05,0.999951,1.61333e-28:43	0/0:0,84,255:28:0:28,0:56:1,8.12463e-11,3.29266e-30:99
chr09	9477566	chr09_9477566_C_A	C	A	24.005	.	.	GT:PL:DP:SP:AD:SCR:GP:GQ	./.:0,6,57:2:0:2,0:0:0.986674,0.013326,1.42287e-09:18	0/0:0,15,123:5:0:5,0:0:0.998303,0.00169742,3.61621e-16:27	0/0:0,30,175:10:0:10,0:0:0.999946,5.37654e-05,2.28543e-21:42	0/0:0,21,154:7:0:7,0:0:0.999573,0.000426914,2.87612e-19:33	0/0:0,21,149:7:0:7,0:0:0.999573,0.000426914,9.09508e-19:33	0/0:0,24,159:8:0:8,0:0:0.999786,0.000214009,9.09702e-20:36	0/0:0,21,149:7:0:7,0:0:0.999573,0.000426914,9.09508e-19:33	0/0:0,27,160:9:0:9,0:0:0.999893,0.00010727,7.22679e-20:39	0/0:0,33,178:11:0:11,0:0:0.999973,2.69472e-05,1.14546e-21:45	0/1:63,0,146:14:0:10,4:0:9.32116e-06,0.999991,3.37646e-17:50
chr09	9520873	chr09_9520873_C_T	C	T	644.862	.	.	GT:PL:DP:SP:AD:SCR:GP:GQ	1/1:198,102,0:34:0:0,34:0:3.85674e-20,1.96852e-10,1:97	0/0:0,96,199:32:0:32,0:0:1,3.22048e-10,5.17345e-21:94	1/1:195,75,0:25:0:0,25:0:7.6952e-20,9.86597e-08,1:70	./.:132,1,0:33:0:3,30:0:4.41431e-14,0.712497,0.287503:5	0/0:0,96,197:32:0:32,0:0:1,3.22048e-10,8.19936e-21:94	0/0:0,99,198:33:0:33,0:0:1,1.61406e-10,6.51298e-21:97	0/0:0,93,199:31:0:31,0:0:1,6.42569e-10,5.17345e-21:91	0/0:0,114,201:38:0:38,0:0:1,5.10411e-12,3.26422e-21:99	0/0:0,87,198:29:0:29,0:0:1,2.55811e-09,6.51298e-21:85	1/1:197,78,0:26:0:0,26:0:4.85534e-20,4.9447e-08,1:73
chr09	9548517	chr09_9548517_A_G	A	G	12.8108	.	.	GT:PL:DP:SP:AD:SCR:GP:GQ	0/1:52,0,204:20:0:18,2:0:0.000138336,0.999862,4.5382e-23:38	0/0:0,8,158:15:0:14,1:0:0.992824,0.0071759,8.18126e-20:21	0/0:0,69,196:23:0:23,0:0:1,5.74122e-09,1.30601e-23:82	0/0:0,78,251:26:0:26,0:0:1,7.22776e-10,4.12998e-29:91	0/0:0,63,250:21:0:21,0:0:1,2.28562e-08,5.19934e-29:76	0/0:0,36,207:12:0:12,0:0:0.999989,1.14551e-05,1.03739e-24:49	0/0:0,45,214:15:0:15,0:0:0.999999,1.44213e-06,2.06989e-25:58	0/0:0,84,198:28:0:28,0:0:1,1.81553e-10,8.24039e-24:97	0/0:0,39,251:13:0:13,0:0:0.999994,5.74118e-06,4.12996e-29:52	0/0:0,48,192:16:0:16,0:0:0.999999,7.22776e-07,3.28056e-23:61
chr09	9593258	chr09_9593258_A_G	A	G	1228.79	.	.	GT:PL:DP:SP:AD:SCR:GP:GQ	./.:92,9,0:3:0:0,3:0:3.47893e-11,0.0574006,0.942599:12	1/1:144,21,0:7:0:0,7:0:2.31982e-16,0.00382758,0.996172:24	1/1:189,42,0:14:0:0,14:0:7.36386e-21,3.05194e-05,0.999969:45	1/1:189,42,0:14:0:0,14:0:7.36386e-21,3.05194e-05,0.999969:45	0/0:0,45,185:16:0:15,0:0:0.999739,0.000261431,5.40465e-18:35	0/0:0,48,191:16:0:16,0:0:0.999869,0.000131043,1.35776e-18:38	1/1:175,30,0:10:0:0,10:0:1.84888e-19,0.000483481,0.999517:33	1/1:143,18,0:6:0:0,6:0:2.90939e-16,0.00760804,0.992392:21	1/1:170,27,0:9:0:0,9:0:5.84386e-19,0.000964208,0.999036:30	1/1:194,51,0:17:0:0,17:0:2.32872e-21,3.84227e-06,0.999996:54
chr09	9731023	chr09_9731023_A_C	A	C	1715.07	.	.	GT:PL:DP:SP:AD:SCR:GP:GQ	1/1:187,39,0:13:0:0,13:0:6.98396e-23,4.71064e-06,0.999995:53	1/1:175,30,0:10:0:0,10:0:1.10685e-21,3.74167e-05,0.999963:44	1/1:170,27,0:9:0:0,9:0:3.50003e-21,7.46534e-05,0.999925:41	0/1:159,0,56:22:0:4,18:4:1.17759e-18,0.999933,6.71257e-05:41	1/1:180,33,0:11:0:0,11:0:3.50022e-22,1.87531e-05,0.999981:47	1/1:191,48,0:16:0:0,16:0:2.78038e-23,5.93037e-07,0.999999:62	1/1:154,21,0:7:0:0,7:0:1.39308e-19,0.000297134,0.999703:35	1/1:194,51,0:17:0:0,17:0:1.39349e-23,2.97223e-07,1:65	1/1:172,34,7:10:0:0,9:0:1.10681e-20,7.46534e-05,0.999925:41	1/1:180,33,0:11:0:0,11:0:3.50022e-22,1.87531e-05,0.999981:47
chr09	10042920	chr09_10042920_A_G	A	G	44.8299	.	.	GT:PL:DP:SP:AD:SCR:GP:GQ	0/0:0,15,230:5:0:5,0:8:0.998426,0.00157353,6.19972e-27:28	0/0:0,39,255:13:0:13,0:24:0.999994,6.27416e-06,1.9636e-29:52	0/1:84,0,251:9:0:7,2:14:7.98807e-08,1,9.89687e-28:70	0/0:0,87,255:30:0:29,0:16:1,9.94393e-11,1.96361e-29:99	0/0:0,51,255:17:0:17,0:34:1,3.95875e-07,1.96361e-29:64	0/0:0,75,255:25:0:25,0:44:1,1.57601e-09,1.96361e-29:88	0/0:0,27,255:9:0:9,0:10:0.999901,9.94294e-05,1.96342e-29:40	0/0:0,36,255:12:0:12,0:20:0.999987,1.25185e-05,1.96359e-29:49	0/0:0,36,255:12:0:12,0:16:0.999987,1.25185e-05,1.96359e-29:49	./.:0,6,110:2:0:2,0:4:0.987636,0.0123639,6.13272e-15:19
chr09	10087758	chr09_10087758_T_A	T	A	29.0969	.	.	GT:PL:DP:SP:AD:SCR:GP:GQ	0/0:0,72,255:24:0:24,0:40:1,2.2786e-09,1.03104e-29:86	0/0:0,66,255:22:0:22,0:30:1,9.07128e-09,1.03104e-29:80	0/0:0,66,255:22:0:22,0:36:1,9.07128e-09,1.03104e-29:80	0/0:0,96,255:37:0:36,1:60:1,9.07128e-12,1.03104e-29:99	0/0:0,63,255:21:0:21,0:36:1,1.80996e-08,1.03104e-29:77	0/0:0,57,255:19:0:19,0:30:1,7.20557e-08,1.03104e-29:71	0/0:0,39,255:13:0:13,0:20:0.999995,4.54639e-06,1.03104e-29:53	0/0:0,84,255:28:0:28,0:44:1,1.4377e-10,1.03104e-29:98	./.:0,0,0:0:0:0,0:0:0,0,0:0	0/1:69,0,255:14:8:12,2:22:3.48602e-06,0.999997,2.85501e-28:54
chr09	10242060	chr09_10242060_G_A	G	A	5.86163	.	.	GT:PL:DP:SP:AD:SCR:GP:GQ	0/0:0,48,192:16:0:16,0:0:1,5.01633e-07,1.5802e-23:62	0/0:0,48,192:16:0:16,0:0:1,5.01633e-07,1.5802e-23:62	0/0:0,102,199:34:0:34,0:0:1,1.99704e-12,3.15291e-24:99	0/0:0,123,202:41:0:41,0:0:1,1.5863e-14,1.5802e-24:99	0/0:0,129,203:43:0:43,0:0:1,3.98461e-15,1.2552e-24:99	0/0:0,78,198:26:0:26,0:0:1,5.01633e-10,3.96928e-24:92	0/1:45,0,153:26:0:22,4:0:0.000998115,0.999002,3.9618e-18:30	0/0:0,54,195:18:0:18,0:0:1,1.26004e-07,7.91976e-24:68	0/0:0,69,197:23:0:23,0:0:1,3.98461e-09,4.99703e-24:83	0/0:0,81,198:27:0:27,0:0:1,2.51412e-10,3.96928e-24:95
chr09	10308453	chr09_10308453_A_G	A	G	143.49	.	.	GT:PL:DP:SP:AD:SCR:GP:GQ	0/1:181,0,255:11:3:7,4:0:8.34045e-18,1,7.52923e-28:99	./.:0,0,0:0:0:0,0:0:0,0,0:0	0/0:0,24,255:8:0:8,0:1:0.999621,0.000379006,7.16797e-29:34	0/0:0,27,255:9:0:9,0:1:0.99981,0.000189989,7.16933e-29:37	0/0:0,39,255:13:0:13,0:0:0.999988,1.19896e-05,7.1706e-29:49	0/0:0,18,255:6:0:6,0:1:0.998493,0.00150715,7.15988e-29:28	0/0:0,21,255:7:0:7,0:0:0.999244,0.000755931,7.16527e-29:31	./.:0,0,0:0:0:0,0:0:0,0,0:0	0/0:0,33,255:11:0:11,0:0:0.999952,4.77298e-05,7.17035e-29:43	0/0:0,18,255:6:0:6,0:0:0.998493,0.00150715,7.15988e-29:28
chr09	10949132	chr09_10949132_T_C	T	C	9.61464	.	.	GT:PL:DP:SP:AD:SCR:GP:GQ	0/0:0,33,180:11:0:11,0:0:0.99997,2.94807e-05,8.65024e-22:45	0/1:48,0,113:7:0:5,2:0:0.00026936,0.999731,7.3684e-14:35	0/0:0,30,170:10:0:10,0:0:0.999941,5.882e-05,8.64999e-21:42	0/0:0,90,199:30:0:30,0:0:1,5.88234e-11,1.08903e-23:99	0/0:0,24,162:8:0:8,0:0:0.999766,0.000234126,5.45682e-20:36	0/0:0,39,185:13:0:13,0:0:0.999993,7.40538e-06,2.73551e-22:51	0/0:0,15,129:5:0:5,0:0:0.998143,0.00185671,1.08701e-16:27	0/0:0,15,129:5:0:5,0:0:0.998143,0.00185671,1.08701e-16:27	0/0:0,21,154:7:0:7,0:0:0.999533,0.000467033,3.44222e-19:33	0/0:0,42,189:14:0:14,0:0:0.999996,3.7115e-06,1.08903e-22:54
chr09	11067837	chr09_11067837_A_T	A	T	6.9249	.	.	GT:PL:DP:SP:AD:SCR:GP:GQ	./.:0,12,113:4:0:4,0:0:0.996729,0.00327107,3.37865e-15:24	0/0:0,15,129:5:0:5,0:0:0.998358,0.0016421,8.50065e-17:27	0/0:0,18,143:6:0:6,0:0:0.999176,0.000823673,3.38694e-18:30	0/0:0,24,162:8:0:8,0:0:0.999793,0.000207025,4.26654e-20:36	0/0:0,18,143:6:0:6,0:0:0.999176,0.000823673,3.38694e-18:30	0/1:45,0,125:8:0:6,2:0:0.000607608,0.999392,4.1095e-15:32	0/0:13,34,153:8:0:7,0:0:0.999587,0.000412984,6.76062e-18:33	./.:0,9,92:3:0:3,0:0:0.993495,0.00650547,4.23966e-13:21	0/0:0,18,143:6:0:6,0:0:0.999176,0.000823673,3.38694e-18:30	0/0:0,18,143:6:0:6,0:0:0.999176,0.000823673,3.38694e-18:30
chr09	11159109	chr09_11159109_T_C	T	C	452.18	.	.	GT:PL:DP:SP:AD:SCR:GP:GQ	0/0:0,51,255:17:0:17,0:26:0.999997,3.06535e-06,1.17734e-27:55	0/0:0,93,255:31:0:31,0:50:1,1.93411e-10,1.17734e-27:97	0/0:0,75,255:25:0:25,0:27:1,1.22034e-08,1.17734e-27:79	0/0:0,57,255:19:0:19,0:22:0.999999,7.69983e-07,1.17734e-27:61	0/0:0,54,255:18:0:18,0:28:0.999998,1.53632e-06,1.17734e-27:58	0/0:0,69,255:23:0:23,0:35:1,4.85827e-08,1.17734e-27:73	0/1:255,0,209:16:8:6,10:24:8.19443e-26,1,1.21457e-22:99	0/0:0,66,255:22:0:22,0:34:1,9.69352e-08,1.17734e-27:70	1/1:255,36,0:12:0:0,12:22:8.47164e-25,0.00259686,0.997403:25	0/0:0,48,255:16:0:16,0:20:0.999994,6.11616e-06,1.17734e-27:52
chr09	11206925	chr09_11206925_G_A	G	A	54.6819	.	.	GT:PL:DP:SP:AD:SCR:GP:GQ	0/0:0,39,187:13:0:13,0:0:0.999987,1.32517e-05,5.52697e-22:48	0/0:0,39,187:13:0:13,0:0:0.999987,1.32517e-05,5.52697e-22:48	0/0:0,48,190:16:0:16,0:0:0.999998,1.66831e-06,2.77008e-22:57	0/0:0,48,192:16:0:16,0:0:0.999998,1.66831e-06,1.7478e-22:57	0/0:0,51,217:17:0:17,0:2:0.999999,8.36134e-07,5.52704e-25:60	0/0:0,36,184:12:0:12,0:0:0.999974,2.64402e-05,1.10276e-21:45	0/0:0,45,190:15:0:15,0:0:0.999997,3.3287e-06,2.77007e-22:54	0/0:0,48,192:16:0:16,0:0:0.999998,1.66831e-06,1.7478e-22:57	0/0:0,84,198:28:0:28,0:0:1,4.1906e-10,4.39029e-23:93	0/1:93,0,93:8:0:4,4:0:4.76128e-09,1,1.31891e-11:83
chr09	11476802	chr09_11476802_C_T	C	T	1271.9	.	.	GT:PL:DP:SP:AD:SCR:GP:GQ	0/1:93,0,45:5:0:1,4:6:5.27085e-11,0.999925,7.51612e-05:41	1/1:149,21,0:7:0:0,7:7:5.55185e-17,0.00333062,0.996669:24	./.:129,15,0:5:0:0,5:5:5.49727e-15,0.0131291,0.986871:18	0/1:114,0,36:8:0:1,7:9:4.1846e-13,0.999403,0.000596716:32	0/1:144,0,57:18:0:2,16:20:4.18708e-16,0.999995,4.74269e-06:53	0/1:111,0,214:12:20:5,7:17:8.35436e-13,1,9.46295e-22:99	0/1:143,0,24:12:0:1,11:13:5.22183e-16,0.990626,0.00937424:20	1/1:182,45,0:15:0:0,15:15:2.79178e-20,1.33036e-05,0.999987:48	0/1:100,0,45:5:0:1,4:6:1.05167e-11,0.999925,7.51612e-05:41	1/1:170,30,0:10:0:0,10:10:4.42287e-19,0.000420524,0.999579:33
chr09	11485266	chr09_11485266_G_A	G	A	372.169	.	.	GT:PL:DP:SP:AD:SCR:GP:GQ	0/0:0,15,255:5:0:5,0:10:0.990575,0.00942512,7.08968e-28:20	0/0:0,21,255:7:0:7,0:14:0.997616,0.00238431,7.14007e-28:26	0/0:0,24,255:8:0:8,0:16:0.998804,0.00119641,7.14857e-28:29	0/0:0,48,255:16:0:16,0:32:0.999995,4.76867e-06,7.1571e-28:53	0/0:0,42,255:14:0:14,0:28:0.999981,1.89842e-05,7.157e-28:47	0/0:0,69,255:23:0:23,0:46:1,3.78791e-08,7.15713e-28:74	0/1:175,0,255:13:0:9,4:26:1.05099e-17,1,2.3787e-27:99	0/0:0,54,255:18:0:18,0:36:0.999999,1.19784e-06,7.15713e-28:59	1/1:255,36,0:12:0:0,12:24:1.39256e-24,0.00332822,0.996672:24	0/0:0,18,255:6:0:6,0:12:0.995254,0.00474606,7.12317e-28:23
chr09	11533709	chr09_11533709_C_G	C	G	1551.78	.	.	GT:PL:DP:SP:AD:SCR:GP:GQ	0/1:154,0,43:14:0:2,12:0:9.65396e-18,0.999484,0.000516162:32	./.:108,0,19:6:0:1,5:0:3.40376e-13,0.885174,0.114826:9	1/1:169,27,0:9:0:0,9:0:2.96371e-20,0.0001936,0.999806:37	./.:134,0,13:8:0:1,7:0:6.36954e-16,0.659444,0.340556:4	1/1:143,18,0:6:0:0,6:0:1.17829e-17,0.00153576,0.998464:28	1/1:180,33,0:11:0:0,11:0:2.3545e-21,4.86372e-05,0.999951:43	1/1:178,33,0:11:0:0,11:0:3.73163e-21,4.86372e-05,0.999951:43	1/1:172,30,0:10:0:0,10:0:1.48552e-20,9.70393e-05,0.999903:40	1/1:195,57,0:19:0:0,19:0:7.44594e-23,1.93638e-07,1:67	1/1:175,30,0:10:0:0,10:0:7.44522e-21,9.70393e-05,0.999903:40
chr09	11738627	chr09_11738627_T_C	T	C	250.932	.	.	GT:PL:DP:SP:AD:SCR:GP:GQ	0/0:0,21,149:7:0:7,0:0:0.996446,0.00355369,6.32187e-17:24	0/0:0,48,192:16:0:16,0:0:0.999993,7.11578e-06,3.17972e-21:51	0/0:0,33,180:11:0:11,0:0:0.999775,0.000224972,5.03841e-20:36	0/0:0,18,143:6:0:6,0:0:0.992934,0.00706555,2.50791e-16:21	0/0:0,30,175:10:0:10,0:0:0.999551,0.000448777,1.59293e-19:33	0/0:0,33,178:11:0:11,0:0:0.999775,0.000224972,7.98534e-20:36	0/1:114,0,19:6:0:1,5:0:8.85444e-12,0.998589,0.00141108:28	0/0:0,42,189:14:0:14,0:0:0.999972,2.83278e-05,6.34423e-21:45	1/1:195,57,0:19:0:0,19:0:6.27481e-19,1.77757e-05,0.999982:47	0/0:0,27,167:9:0:9,0:0:0.999105,0.000895028,1.00462e-18:30
chr09	11928726	chr09_11928726_G_A	G	A	1127.47	.	.	GT:PL:DP:SP:AD:SCR:GP:GQ	1/1:201,117,0:39:0:0,39:0:3.53035e-21,2.66035e-12,1:99	1/1:205,151,0:50:0:0,50:0:1.40546e-21,1.0591e-15,1:99	./.:206,163,0:54:0:0,54:0:1.11639e-21,6.6825e-17,1:99	1/1:200,148,0:49:0:0,49:0:4.44444e-21,2.11319e-15,1:99	0/0:0,102,198:34:0:34,0:0:1,1.89287e-10,3.56601e-20:97	0/0:0,111,198:37:0:37,0:0:1,2.38298e-11,3.56601e-20:99	0/0:0,120,197:40:0:40,0:0:1,3e-12,4.48934e-20:99	1/1:197,108,0:36:0:0,36:0:8.86783e-21,2.11319e-11,1:99	./.:0,229,221:76:0:76,0:0:1,3.77678e-23,1.78724e-22:99	1/1:201,120,0:40:0:0,40:0:3.53035e-21,1.33333e-12,1:99
chr09	12012070	chr09_12012070_C_T	C	T	7.77904	.	.	GT:PL:DP:SP:AD:SCR:GP:GQ	./.:0,6,120:2:0:2,0:2:0.995146,0.00485377,9.38019e-17:23	0/0:0,15,246:5:0:5,0:5:0.999386,0.000613657,2.36624e-29:32	0/0:0,24,255:8:0:8,0:8:0.999923,7.72963e-05,2.98051e-30:41	0/0:0,69,255:23:0:23,0:23:1,2.44451e-09,2.98075e-30:86	0/1:49,0,255:21:3:19,2:22:0.000647927,0.999352,1.53409e-28:31	0/0:0,99,255:33:0:33,0:35:1,2.44451e-12,2.98075e-30:99	0/0:0,39,255:13:0:13,0:16:0.999998,2.44451e-06,2.98074e-30:56	0/0:0,15,255:5:0:5,0:5:0.999386,0.000613657,2.97892e-30:32	0/0:0,21,255:7:0:7,0:7:0.999846,0.000154215,2.98029e-30:38	0/0:0,27,255:9:0:9,0:9:0.999961,3.87414e-05,2.98063e-30:44
chr09	12061460	chr09_12061460_A_G	A	G	27.7005	.	.	GT:PL:DP:SP:AD:SCR:GP:GQ	0/0:0,42,255:14:0:14,0:28:0.999998,1.52038e-06,4.59035e-30:58	0/0:0,48,255:16:0:16,0:30:1,3.81903e-07,4.59036e-30:64	0/0:0,66,255:22:0:22,0:42:1,6.05276e-09,4.59036e-30:82	0/0:0,87,255:29:0:29,0:58:1,4.80788e-11,4.59036e-30:99	0/1:69,0,255:17:0:15,2:34:5.22449e-06,0.999995,1.90498e-28:52	0/0:0,81,255:27:0:27,0:53:1,1.91405e-10,4.59036e-30:97	0/0:0,54,255:18:0:18,0:36:1,9.59298e-08,4.59036e-30:70	0/0:0,57,255:19:0:19,0:36:1,4.80788e-08,4.59036e-30:73	0/0:0,54,255:18:0:18,0:36:1,9.59298e-08,4.59036e-30:70	0/0:0,69,255:23:0:23,0:42:1,3.03357e-09,4.59036e-30:85
chr09	12169829	chr09_12169829_C_T	C	T	410.133	.	.	GT:PL:DP:SP:AD:SCR:GP:GQ	./.:140,21,0:7:0:0,7:0:5.24984e-14,0.0357437,0.964256:14	0/0:0,45,190:15:0:15,0:0:0.999973,2.71045e-05,1.83669e-20:45	0/0:0,36,184:12:0:12,0:0:0.999785,0.000215258,7.3106e-20:36	1/1:167,27,0:9:0:0,9:0:1.07629e-16,0.00922532,0.990775:20	0/0:0,36,184:12:0:12,0:0:0.999785,0.000215258,7.3106e-20:36	0/0:0,30,173:10:0:10,0:0:0.999144,0.000856409,9.1976e-19:30	./.:0,18,138:6:0:6,0:0:0.986597,0.0134027,2.87201e-15:18	0/0:0,60,195:20:0:20,0:0:0.999999,8.57142e-07,5.80826e-21:60	0/0:0,48,192:16:0:16,0:0:0.999986,1.35846e-05,1.15889e-20:48	1/1:180,33,0:11:0:0,11:0:5.43174e-18,0.00233342,0.997667:26
chr09	12501286	chr09_12501286_T_A	T	A	520.815	.	.	GT:PL:DP:SP:AD:SCR:GP:GQ	0/1:58,0,255:13:0:10,3:0:2.56415e-06,0.999997,4.88646e-27:55	0/1:23,0,168:8:0:6,2:0:0.00804335,0.991957,2.42934e-18:20	0/1:78,0,255:14:7:9,5:0:2.56415e-08,1,4.88648e-27:75	0/1:70,0,246:20:0:15,5:0:1.61787e-07,1,3.88147e-26:67	0/0:0,37,211:21:0:19,2:0:0.999877,0.000123311,7.58574e-23:39	0/1:114,0,222:14:0:8,6:0:6.44086e-12,1,9.7498e-24:99	0/1:66,0,179:10:0:7,3:0:4.06391e-07,1,1.94534e-19:63	./.:21,0,255:16:0:14,2:0:0.0126882,0.987312,4.82448e-27:18	0/1:79,0,132:11:0:7,4:0:2.03678e-08,1,9.7498e-15:76	0/1:78,0,173:8:0:4,4:0:2.56415e-08,1,7.74454e-19:75
chr09	12738752	chr09_12738752_G_A	G	A	6.91319	.	.	GT:PL:DP:SP:AD:SCR:GP:GQ	0/0:0,30,175:10:0:10,0:0:0.999964,3.59269e-05,1.02046e-21:44	0/0:0,42,189:14:0:14,0:0:0.999998,2.26691e-06,4.06266e-23:56	0/0:0,42,188:14:0:14,0:0:0.999998,2.26691e-06,5.11459e-23:56	0/1:46,0,158:17:0:14,3:0:0.000698652,0.999301,1.42257e-18:31	0/0:0,69,196:23:0:23,0:0:1,4.52309e-09,8.10609e-24:83	0/0:0,57,194:19:0:19,0:0:1,7.16862e-08,1.28473e-23:71	0/0:0,33,180:11:0:11,0:0:0.999982,1.80064e-05,3.22703e-22:47	0/0:0,75,198:25:0:25,0:0:1,1.13615e-09,5.1146e-24:89	0/0:0,51,194:17:0:17,0:0:1,2.85388e-07,1.28473e-23:65	0/0:0,36,184:12:0:12,0:0:0.999991,9.02468e-06,1.28472e-22:50
chr09	12941775	chr09_12941775_T_C	T	C	4.00567	.	.	GT:PL:DP:SP:AD:SCR:GP:GQ	0/0:0,18,255:6:0:6,0:8:0.999463,0.000536965,9.07956e-30:32	0/0:0,24,255:8:0:8,0:10:0.999865,0.000134934,9.08321e-30:38	./.:0,6,110:2:0:2,0:2:0.991557,0.008443,2.8485e-15:20	0/0:0,30,255:10:0:10,0:15:0.999966,3.38972e-05,9.08413e-30:44	0/0:0,30,255:10:0:10,0:12:0.999966,3.38972e-05,9.08413e-30:44	0/0:0,42,255:14:0:14,0:14:0.999998,2.13884e-06,9.08442e-30:56	0/0:0,24,255:8:0:8,0:11:0.999865,0.000134934,9.08321e-30:38	0/0:0,30,255:10:0:10,0:12:0.999966,3.38972e-05,9.08413e-30:44	0/1:42,0,197:6:0:5,1:6:0.00185786,0.998142,1.68776e-22:27	0/0:0,27,255:9:0:9,0:10:0.999932,6.76316e-05,9.08382e-30:41
chr09	13005731	chr09_13005731_A_G	A	G	6.11675	.	.	GT:PL:DP:SP:AD:SCR:GP:GQ	0/0:0,15,101:5:0:5,0:0:0.997245,0.00275452,1.51088e-13:25	./.:0,12,89:4:0:4,0:0:0.994519,0.00548096,2.38803e-12:22	0/0:0,21,132:7:0:7,0:0:0.999307,0.000693334,1.20261e-16:31	0/1:43,0,61:5:0:3,2:0:0.000573465,0.999427,1.73354e-08:32	0/0:0,15,101:5:0:5,0:0:0.997245,0.00275452,1.51088e-13:25	0/0:0,24,159:8:0:8,0:0:0.999652,0.00034761,2.40036e-19:34	./.:0,3,37:1:0:1,0:0:0.958059,0.0419407,3.64603e-07:13	0/0:0,15,124:6:0:5,0:0:0.997245,0.00275452,7.57233e-16:25	0/0:0,15,116:5:0:5,0:0:0.997245,0.00275452,4.77782e-15:25	0/0:0,27,155:9:0:9,0:0:0.999826,0.000174248,6.03048e-19:37
chr09	13157218	chr09_13157218_T_A	T	A	1487.47	.	.	GT:PL:DP:SP:AD:SCR:GP:GQ	0/1:123,0,121:9:11:3,6:6:1.37484e-13,1,7.23917e-13:99	0/1:160,0,142:20:0:6,14:13:2.74316e-17,1,5.75027e-15:99	0/1:163,0,255:24:29:8,16:18:1.37484e-17,1,2.88196e-26:99	./.:147,3,0:21:0:1,20:17:3.8748e-16,0.354812,0.645188:4	0/1:163,0,255:31:11:9,22:24:1.37484e-17,1,2.88196e-26:99	0/1:164,0,255:29:16:9,20:26:1.09207e-17,1,2.88196e-26:99	0/1:156,0,255:40:19:10,30:29:6.89051e-17,1,2.88196e-26:99	0/1:146,0,224:14:16:5,9:12:6.89051e-16,1,3.62818e-23:99	0/1:160,0,139:20:0:4,16:15:2.74316e-17,1,1.14733e-14:99	0/1:162,0,231:21:18:6,15:15:1.73082e-17,1,7.23917e-24:99
chr09	13190093	chr09_13190093_A_G	A	G	38.1169	.	.	GT:PL:DP:SP:AD:SCR:GP:GQ	./.:0,12,210:4:0:4,0:8:0.997625,0.00237531,3.55153e-25:26	./.:0,6,120:2:0:2,0:4:0.99061,0.00938981,3.52655e-16:20	0/0:0,27,255:9:0:9,0:18:0.999925,7.52872e-05,1.12568e-29:41	0/0:0,24,255:8:0:8,0:16:0.99985,0.000150206,1.1256e-29:38	0/1:78,0,255:11:7:9,2:22:4.19997e-07,1,2.98328e-28:63	0/0:0,33,255:11:0:11,0:22:0.999981,1.89124e-05,1.12574e-29:47	0/0:0,30,255:10:0:10,0:20:0.999962,3.77344e-05,1.12572e-29:44	0/0:0,27,255:9:0:9,0:18:0.999925,7.52872e-05,1.12568e-29:41	0/0:0,15,255:5:0:5,0:10:0.998808,0.00119189,1.12442e-29:29	0/0:0,27,255:9:0:9,0:18:0.999925,7.52872e-05,1.12568e-29:41
chr09	13294992	chr09_13294992_A_G	A	G	33.7424	.	.	GT:PL:DP:SP:AD:SCR:GP:GQ	0/0:0,42,255:14:0:14,0:0:0.999998,2.12372e-06,8.9564e-30:56	0/0:0,36,255:12:0:12,0:0:0.999992,8.45461e-06,8.95634e-30:50	0/0:0,21,255:7:0:7,0:0:0.999733,0.000267289,8.95402e-30:35	0/1:74,0,255:12:3:10,2:0:1.18278e-06,0.999999,2.66095e-28:59	0/0:0,24,255:8:0:8,0:0:0.999866,0.00013398,8.95522e-30:38	0/0:0,18,255:6:0:6,0:0:0.999467,0.00053317,8.95164e-30:32	0/0:0,21,255:7:0:7,0:0:0.999733,0.000267289,8.95402e-30:35	0/0:0,36,255:12:0:12,0:0:0.999992,8.45461e-06,8.95634e-30:50	0/0:0,54,255:18:0:18,0:0:1,1.33998e-07,8.95642e-30:68	0/0:0,39,255:13:0:13,0:0:0.999996,4.23736e-06,8.95638e-30:53
chr09	13461043	chr09_13461043_T_C	T	C	107.95	.	.	GT:PL:DP:SP:AD:SCR:GP:GQ	0/0:0,33,255:11:0:11,0:0:0.999961,3.94444e-05,4.89696e-29:44	0/0:0,36,255:12:0:12,0:0:0.99998,1.97694e-05,4.89706e-29:47	./.:15,0,255:15:0:14,1:0:0.286626,0.713374,4.43874e-28:5	0/0:0,51,255:17:0:17,0:0:0.999999,6.25175e-07,4.89715e-29:62	0/0:0,48,255:16:0:16,0:0:0.999999,1.24739e-06,4.89715e-29:59	0/0:0,45,255:15:0:15,0:0:0.999997,2.48886e-06,4.89714e-29:56	0/0:0,27,255:9:0:9,0:0:0.999843,0.000157012,4.89639e-29:38	0/0:0,48,255:16:0:16,0:0:0.999999,1.24739e-06,4.89715e-29:59	0/0:0,36,255:12:0:12,0:0:0.99998,1.97694e-05,4.89706e-29:47	0/1:141,0,255:10:0:7,3:0:1.00925e-13,1,6.22217e-28:99
chr09	13645148	chr09_13645148_C_T	C	T	760.542	.	.	GT:PL:DP:SP:AD:SCR:GP:GQ	./.:0,26,151:9621:0:7013,2607:9617:0.998381,0.00161866,8.25956e-17:27	0/1:38,0,139:36:0:31,5:31:0.00024549,0.999754,2.03092e-15:36	0/1:115,0,159:40:0:29,11:34:4.89936e-12,1,2.03142e-17:99	0/1:141,0,165:41:0:26,15:32:1.23066e-14,1,5.1027e-18:99	0/1:82,0,146:44:0:35,9:35:9.77552e-09,1,4.05322e-16:80	0/1:90,0,159:30:0:23,7:26:1.54931e-09,1,2.03142e-17:88	0/1:131,0,162:43:0:29,14:33:1.23066e-13,1,1.01812e-17:99	0/1:58,0,176:48:0:40,8:38:2.45549e-06,0.999998,4.05321e-19:56	./.:62,0,127:66:0:54,12:53:9.77551e-07,0.999999,3.21959e-14:60	0/1:109,0,160:37:0:27,10:32:1.95047e-11,1,1.61362e-17:99
chr09	13866426	chr09_13866426_C_G	C	G	1182.34	.	.	GT:PL:DP:SP:AD:SCR:GP:GQ	1/1:185,39,0:13:0:0,13:0:3.85592e-20,8.79174e-05,0.999912:40	1/1:154,21,0:7:0:0,7:0:4.82796e-17,0.0055171,0.994483:22	1/1:154,21,0:7:0:0,7:0:4.82796e-17,0.0055171,0.994483:22	1/1:198,84,0:28:0:0,28:0:1.93271e-21,2.78044e-09,1:85	0/0:0,72,196:24:0:24,0:0:1,3.61365e-07,2.05984e-19:64	0/0:0,60,195:20:0:20,0:0:0.999994,5.72723e-06,2.59317e-19:52	0/1:121,0,149:17:0:10,7:0:1.38693e-13,1,1.80255e-15:99	./.:113,12,0:4:0:0,4:0:5.8538e-13,0.042207,0.957793:13	1/1:178,33,0:11:0:0,11:0:1.93203e-19,0.000349914,0.99965:34	1/1:149,21,0:7:0:0,7:0:1.52673e-16,0.0055171,0.994483:22
chr09	13886429	chr09_13886429_G_A	G	A	80.9385	.	.	GT:PL:DP:SP:AD:SCR:GP:GQ	0/0:0,18,255:6:0:6,0:1:0.998918,0.00108241,3.69143e-29:29	0/1:54,0,255:11:3:9,2:6:5.82253e-05,0.999942,5.40477e-28:42	0/0:0,24,255:8:0:8,0:7:0.999728,0.00027211,3.69443e-29:35	0/0:0,18,255:6:0:6,0:6:0.998918,0.00108241,3.69143e-29:29	0/0:0,18,255:6:0:6,0:6:0.998918,0.00108241,3.69143e-29:29	./.:0,3,60:1:0:1,0:1:0.966869,0.0331307,1.12988e-09:14	./.:0,6,110:2:0:2,0:1:0.983116,0.0168837,1.14887e-14:17	0/0:0,15,246:5:0:5,0:4:0.997843,0.00215737,2.92906e-28:26	0/0:0,24,255:8:0:8,0:3:0.999728,0.00027211,3.69443e-29:35	0/1:77,0,255:10:0:8,2:9:2.91835e-07,1,5.40509e-28:65
chr09	14053812	chr09_14053812_A_G	A	G	4.57303	.	.	GT:PL:DP:SP:AD:SCR:GP:GQ	0/0:0,18,143:6:0:6,0:0:0.99928,0.000719887,2.58691e-18:31	./.:0,3,37:1:0:1,0:0:0.977726,0.0222738,1.00765e-07:16	0/1:42,0,134:9:0:7,2:0:0.00138618,0.998614,4.51767e-16:28	0/0:0,18,138:6:0:6,0:0:0.99928,0.000719887,8.18052e-18:31	0/0:0,42,188:14:0:14,0:0:0.999997,2.86798e-06,8.18639e-23:55	0/0:0,30,170:10:0:10,0:0:0.999955,4.54524e-05,5.16504e-21:43	0/0:0,33,180:11:0:11,0:0:0.999977,2.27807e-05,5.16516e-22:46	0/0:0,15,129:5:0:5,0:0:0.998565,0.00143533,6.49337e-17:28	./.:0,6,67:2:0:2,0:0:0.988711,0.0112888,1.01897e-10:19	0/0:0,15,129:5:0:5,0:0:0.998565,0.00143533,6.49337e-17:28
chr09	14187564	chr09_14187564_A_G	A	G	56.8365	.	.	GT:PL:DP:SP:AD:SCR:GP:GQ	0/0:0,36,255:12:0:12,0:0:0.999987,1.28813e-05,2.07905e-29:48	0/0:0,21,255:7:0:7,0:0:0.999593,0.000407182,2.07823e-29:33	0/0:0,24,255:8:0:8,0:0:0.999796,0.000204116,2.07865e-29:36	0/0:0,33,255:11:0:11,0:0:0.999974,2.57012e-05,2.07902e-29:45	0/0:0,15,212:5:0:5,0:0:0.998381,0.00161906,4.14159e-25:27	0/0:0,27,255:9:0:9,0:0:0.999898,0.000102311,2.07887e-29:39	0/0:0,24,255:8:0:8,0:0:0.999796,0.000204116,2.07865e-29:36	0/0:0,18,255:6:0:6,0:0:0.999188,0.000812106,2.07739e-29:30	0/0:0,15,255:5:0:5,0:0:0.998381,0.00161906,2.07571e-29:27	0/1:96,0,255:8:0:6,2:0:4.89818e-09,1,4.0542e-28:83
chr09	14206562	chr09_14206562_G_A	G	A	739.515	.	.	GT:PL:DP:SP:AD:SCR:GP:GQ	./.:5,0,155:18:0:16,2:18:0.285673,0.714327,4.46544e-17:5	0/1:98,0,158:19:0:13,6:19:2.00435e-10,1,3.13305e-17:96	0/1:148,0,164:31:0:18,13:31:2.00435e-15,1,7.86987e-18:99	0/1:117,0,162:30:0:21,9:30:2.52332e-12,1,1.24729e-17:99	0/1:63,0,133:11:0:8,3:11:6.33829e-07,0.999999,9.90757e-15:61	0/1:48,0,113:7:0:5,2:7:2.00431e-05,0.99998,9.90738e-13:46	./.:0,12,113:4:0:4,0:4:0.952479,0.0475207,7.46192e-13:13	0/1:156,0,160:35:0:19,16:35:3.17667e-16,1,1.97682e-17:99	0/1:22,0,93:5:0:4,1:5:0.00791628,0.992084,9.82915e-11:21	0/1:143,0,162:26:0:15,11:26:6.3383e-15,1,1.24729e-17:99
chr09	14329154	chr09_14329154_T_C	T	C	24.8526	.	.	GT:PL:DP:SP:AD:SCR:GP:GQ	0/0:0,30,255:10:0:10,0:18:0.999975,2.51829e-05,5.01376e-30:45	0/1:66,0,255:18:0:16,2:31:9.97421e-06,0.99999,1.99092e-28:50	0/0:0,69,255:23:0:23,0:34:1,3.17042e-09,5.01388e-30:84	0/0:0,36,255:12:0:12,0:15:0.999994,6.32578e-06,5.01385e-30:51	0/0:0,66,255:22:0:22,0:39:1,6.32582e-09,5.01388e-30:81	0/0:0,75,255:25:0:25,0:36:1,7.96374e-10,5.01388e-30:90	0/0:0,75,255:25:0:25,0:40:1,7.96374e-10,5.01388e-30:90	0/0:0,48,255:16:0:16,0:27:1,3.99132e-07,5.01388e-30:63	0/0:0,33,255:11:0:11,0:18:0.999987,1.26215e-05,5.01382e-30:48	0/0:0,30,255:10:0:10,0:18:0.999975,2.51829e-05,5.01376e-30:45
chr09	14693052	chr09_14693052_C_T	C	T	42.8851	.	.	GT:PL:DP:SP:AD:SCR:GP:GQ	0/0:0,69,255:23:0:23,0:0:1,3.21427e-09,5.15352e-30:84	0/0:0,72,255:24:0:24,0:0:1,1.61095e-09,5.15352e-30:87	0/0:0,33,255:11:0:11,0:0:0.999987,1.27961e-05,5.15345e-30:48	0/0:0,33,255:11:0:11,0:0:0.999987,1.27961e-05,5.15345e-30:48	0/0:0,21,255:7:0:7,0:0:0.999797,0.000202765,5.15247e-30:36	0/0:0,48,255:16:0:16,0:0:1,4.04652e-07,5.15352e-30:63	0/0:0,21,255:7:0:7,0:0:0.999797,0.000202765,5.15247e-30:36	0/1:84,0,255:24:7:21,3:0:1.55926e-07,1,2.01847e-28:68	0/0:0,99,255:33:0:33,0:0:1,3.21427e-12,5.15352e-30:99	0/0:0,63,255:21:0:21,0:0:1,1.27962e-08,5.15352e-30:78
chr09	14918980	chr09_14918980_A_G	A	G	4.04043	.	.	GT:PL:DP:SP:AD:SCR:GP:GQ	./.:0,9,170:3:0:3,0:0:0.995751,0.00424942,2.86054e-21:23	0/1:42,0,230:6:0:5,1:0:0.00185786,0.998142,8.45885e-26:27	0/0:0,30,255:10:0:10,0:0:0.999966,3.38972e-05,9.08413e-30:44	0/0:0,24,255:8:0:8,0:0:0.999865,0.000134934,9.08321e-30:38	0/0:0,36,255:12:0:12,0:0:0.999991,8.51482e-06,9.08436e-30:50	0/0:0,21,255:7:0:7,0:0:0.999731,0.000269192,9.08199e-30:35	0/0:0,27,255:9:0:9,0:0:0.999932,6.76316e-05,9.08382e-30:41	0/0:0,15,246:5:0:5,0:0:0.998929,0.00107081,7.2083e-29:29	./.:0,3,60:1:0:1,0:0:0.983294,0.0167056,2.82476e-10:17	0/0:0,33,255:11:0:11,0:0:0.999983,1.69891e-05,9.08428e-30:47
chr09	14923173	chr09_14923173_T_C	T	C	5.42346	.	.	GT:PL:DP:SP:AD:SCR:GP:GQ	0/0:0,15,251:5:0:5,0:0:0.998543,0.0014569,4.22116e-29:28	0/0:0,18,255:6:0:6,0:0:0.999269,0.00073071,1.68169e-29:31	0/0:0,30,255:10:0:10,0:0:0.999954,4.61362e-05,1.68285e-29:43	0/0:0,69,255:23:0:23,0:0:1,5.80848e-09,1.68292e-29:82	0/0:0,33,255:11:0:11,0:0:0.999977,2.31234e-05,1.68289e-29:46	./.:9,0,255:17:0:16,1:0:0.731802,0.268198,9.78268e-29:5	0/1:42,0,227:6:0:5,1:0:0.00136567,0.998634,2.29831e-25:28	0/0:0,24,255:8:0:8,0:0:0.999816,0.000183646,1.68262e-29:37	0/0:0,18,255:6:0:6,0:0:0.999269,0.00073071,1.68169e-29:31	0/0:0,15,243:5:0:5,0:0:0.998543,0.0014569,2.66337e-28:28
chr09	14925721	chr09_14925721_G_A	G	A	587.975	.	.	GT:PL:DP:SP:AD:SCR:GP:GQ	0/1:110,0,163:22:0:15,7:22:1.72634e-11,1,7.25794e-18:99	0/1:102,0,159:31:0:23,8:31:1.08925e-10,1,1.82311e-17:99	0/1:103,0,158:19:0:13,6:19:8.6522e-11,1,2.29516e-17:99	./.:9,0,153:20:0:18,2:20:0.178532,0.821468,5.96216e-17:7	0/1:55,0,152:14:0:11,3:14:5.45914e-06,0.999995,9.13716e-17:52	0/1:69,0,156:30:0:24,6:30:2.17333e-07,1,3.63759e-17:66	0/1:85,0,161:19:0:14,5:19:5.45917e-09,1,1.15031e-17:82	0/1:36,0,146:11:0:9,2:11:0.000433449,0.999567,3.63601e-16:33	0/1:55,0,154:14:0:11,3:14:5.45914e-06,0.999995,5.76516e-17:52	0/1:33,0,150:12:0:10,2:12:0.000864472,0.999136,1.4469e-16:30
chr09	15282173	chr09_15282173_C_A	C	A	12.0379	.	.	GT:PL:DP:SP:AD:SCR:GP:GQ	0/1:54,0,255:22:0:20,2:0:0.000216921,0.999783,1.45027e-28:36	0/0:0,69,255:23:0:23,0:0:1,2.30996e-09,2.66163e-30:86	0/0:0,78,255:26:0:26,0:0:1,2.90806e-10,2.66163e-30:95	0/0:0,93,255:31:0:31,0:0:1,9.1961e-12,2.66163e-30:99	0/0:0,105,255:35:0:35,0:0:1,5.80235e-13,2.66163e-30:99	0/0:0,63,255:21:0:21,0:0:1,9.1961e-09,2.66163e-30:80	0/0:0,66,255:22:0:22,0:0:1,4.60897e-09,2.66163e-30:83	0/0:0,60,255:20:0:20,0:0:1,1.83486e-08,2.66163e-30:77	0/0:0,78,255:26:0:26,0:0:1,2.90806e-10,2.66163e-30:95	0/0:0,69,255:23:0:23,0:0:1,2.30996e-09,2.66163e-30:86
chr09	15748348	chr09_15748348_T_A	T	A	11.726	.	.	GT:PL:DP:SP:AD:SCR:GP:GQ	0/1:50,0,98:6:0:4,2:0:0.000144979,0.999855,2.73217e-12:38	./.:0,9,84:3:0:3,0:0:0.991392,0.0086075,4.69298e-12:20	0/0:0,30,175:10:0:10,0:0:0.999931,6.89607e-05,3.75987e-21:41	0/0:0,42,243:14:0:14,0:0:0.999996,4.35141e-06,5.95938e-28:53	0/0:0,27,155:9:0:9,0:0:0.999862,0.000137585,3.75961e-19:38	0/0:0,15,172:5:0:5,0:0:0.997824,0.00217613,7.48612e-21:26	./.:0,12,106:4:0:4,0:0:0.995667,0.00433257,2.97384e-14:23	0/0:0,39,187:13:0:13,0:0:0.999991,8.68216e-06,2.37246e-22:50	0/0:0,27,167:9:0:9,0:0:0.999862,0.000137585,2.37216e-20:38	0/0:0,27,163:9:0:9,0:0:0.999862,0.000137585,5.95858e-20:38
chr09	16306698	chr09_16306698_A_G	A	G	4.48361	.	.	GT:PL:DP:SP:AD:SCR:GP:GQ	0/0:0,36,182:12:0:12,0:0:0.999989,1.14175e-05,3.25903e-22:49	0/0:0,45,191:15:0:15,0:0:0.999999,1.4374e-06,4.10292e-23:58	0/0:0,51,194:17:0:17,0:0:1,3.61058e-07,2.05633e-23:64	0/0:0,39,187:13:0:13,0:0:0.999994,5.72235e-06,1.0306e-22:52	0/0:0,39,185:13:0:13,0:0:0.999994,5.72235e-06,1.63339e-22:52	./.:0,9,92:3:0:3,0:0:0.99431,0.00568982,3.24053e-13:22	0/0:0,18,143:6:0:6,0:0:0.99928,0.000719887,2.58691e-18:31	0/1:42,0,134:9:0:7,2:0:0.00138618,0.998614,4.51767e-16:28	0/0:0,39,187:13:0:13,0:0:0.999994,5.72235e-06,1.0306e-22:52	0/0:0,39,183:13:0:13,0:0:0.999994,5.72235e-06,2.58876e-22:52
chr09	16664088	chr09_16664088_A_G	A	G	77.2899	.	.	GT:PL:DP:SP:AD:SCR:GP:GQ	0/0:0,36,255:12:0:12,0:0:0.99999,1.03252e-05,1.33579e-29:49	0/0:0,51,255:17:0:17,0:0:1,3.26514e-07,1.3358e-29:64	0/1:117,0,255:18:0:15,3:0:4.85399e-11,1,3.24969e-28:99	0/0:0,75,255:25:0:25,0:0:1,1.29987e-09,1.3358e-29:88	0/0:0,30,255:10:0:10,0:0:0.999959,4.11039e-05,1.33575e-29:43	0/0:0,99,255:33:0:33,0:0:1,5.17489e-12,1.3358e-29:99	0/0:0,45,255:15:0:15,0:0:0.999999,1.29987e-06,1.3358e-29:58	0/0:0,27,255:29:0:28,1:0:0.999918,8.20098e-05,1.33569e-29:40	0/0:0,30,255:10:0:10,0:0:0.999959,4.11039e-05,1.33575e-29:43	0/0:0,18,255:6:0:6,0:0:0.999349,0.000651056,1.33493e-29:31
chr09	17135980	chr09_17135980_A_T	A	T	44.7612	.	.	GT:PL:DP:SP:AD:SCR:GP:GQ	0/0:0,18,255:6:0:6,0:10:0.999211,0.000788537,1.95851e-29:31	0/1:84,0,255:9:3:7,2:14:7.99531e-08,1,3.93645e-28:70	0/0:0,15,223:5:0:5,0:8:0.998428,0.0015721,3.1016e-26:28	0/0:0,39,255:13:0:13,0:18:0.999994,6.26847e-06,1.96005e-29:52	0/0:0,42,255:14:0:14,0:28:0.999997,3.14169e-06,1.96005e-29:55	0/0:0,30,255:10:0:10,0:20:0.99995,4.97901e-05,1.95996e-29:43	0/0:0,42,255:14:0:14,0:24:0.999997,3.14169e-06,1.96005e-29:55	0/0:0,27,255:9:0:9,0:14:0.999901,9.93394e-05,1.95986e-29:40	0/0:0,39,255:13:0:13,0:18:0.999994,6.26847e-06,1.96005e-29:52	0/0:0,27,255:9:0:9,0:16:0.999901,9.93394e-05,1.95986e-29:40
chr09	17555768	chr09_17555768_T_A	T	A	875.55	.	.	GT:PL:DP:SP:AD:SCR:GP:GQ	1/1:106,36,0:12:0:0,12:0:1.75666e-13,4.20112e-05,0.999958:43	0/1:78,0,30:13:0:2,11:1:6.58771e-10,0.994057,0.0059433:22	1/1:91,21,0:7:0:0,7:0:5.54792e-12,0.0013268,0.998673:28	1/1:107,36,0:12:0:0,12:0:1.39537e-13,4.20112e-05,0.999958:43	1/1:104,30,0:10:0:0,10:0:2.78378e-13,0.000167229,0.999833:37	1/1:101,27,0:9:0:0,9:0:5.55344e-13,0.00033361,0.999666:34	./.:82,11,0:16:0:1,15:1:4.35487e-11,0.0131115,0.986889:18	./.:33,0,28:3:0:1,2:1:2.07596e-05,0.990593,0.00938667:20	1/1:110,45,0:15:0:0,15:0:6.99366e-14,5.28909e-06,0.999995:52	1/1:110,51,0:17:0:0,17:0:6.99369e-14,1.32857e-06,0.999999:58
chr09	17642608	chr09_17642608_T_C	T	C	1638.47	.	.	GT:PL:DP:SP:AD:SCR:GP:GQ	1/1:204,132,0:44:0:0,44:0:2.48817e-22,3.15479e-14,1:99	1/1:201,117,0:39:0:0,39:0:4.96455e-22,9.97631e-13,1:99	1/1:244,151,0:50:0:0,50:0:2.48817e-26,3.97164e-16,1:99	1/1:199,99,0:33:0:0,33:0:7.86828e-22,6.29463e-11,1:99	0/0:0,102,255:34:0:34,0:0:1,5.04766e-10,5.05964e-25:92	0/0:0,120,255:40:0:40,0:0:1,8e-12,5.05964e-25:99	1/1:198,78,0:26:0:0,26:0:9.90558e-22,7.92447e-09,1:81	1/1:198,78,0:26:0:0,26:0:9.90558e-22,7.92447e-09,1:81	./.:207,157,0:52:0:0,52:0:1.24704e-22,9.97631e-17,1:99	./.:255,184,0:61:0:0,61:0:1.97642e-27,1.99054e-19,1:99
chr09	17809970	chr09_17809970_T_C	T	C	9.15203	.	.	GT:PL:DP:SP:AD:SCR:GP:GQ	0/0:0,18,247:6:0:6,0:0:0.999269,0.000731107,1.06223e-28:31	0/0:0,18,201:6:0:6,0:0:0.999269,0.000731107,4.22882e-24:31	0/0:0,21,243:7:0:7,0:0:0.999633,0.000366555,2.66918e-28:34	0/0:0,39,255:13:0:13,0:0:0.999994,5.81161e-06,1.68475e-29:52	0/1:48,0,200:7:4:5,2:0:0.000343204,0.999657,1.15369e-22:34	0/0:0,27,255:9:0:9,0:0:0.999908,9.20998e-05,1.6846e-29:40	0/0:0,21,255:7:0:7,0:0:0.999633,0.000366555,1.68414e-29:34	0/0:0,21,255:7:0:7,0:2:0.999633,0.000366555,1.68414e-29:34	0/0:0,24,255:8:0:8,0:0:0.999816,0.000183746,1.68445e-29:37	0/0:0,24,234:8:0:8,0:0:0.999816,0.000183746,2.12059e-27:37
chr09	17951292	chr09_17951292_C_T	C	T	63.5316	.	.	GT:PL:DP:SP:AD:SCR:GP:GQ	./.:0,3,60:1:0:1,0:0:0.96659,0.0334098,1.14933e-09:14	0/0:0,24,255:8:0:8,0:0:0.999726,0.000274481,3.7591e-29:35	0/0:0,27,255:9:0:9,0:0:0.999862,0.000137585,3.75961e-29:38	0/1:102,0,203:6:0:4,2:0:9.14889e-10,1,8.64115e-23:90	0/0:0,42,255:14:0:14,0:0:0.999996,4.35141e-06,3.76011e-29:53	./.:0,12,212:4:0:4,0:0:0.995667,0.00433257,7.46994e-25:23	0/0:0,18,255:6:0:6,0:0:0.998908,0.00109183,3.75602e-29:29	0/0:0,30,255:10:0:10,0:0:0.999931,6.89607e-05,3.75987e-29:41	0/0:0,24,255:8:0:8,0:0:0.999726,0.000274481,3.7591e-29:35	0/0:0,24,255:8:0:8,0:0:0.999726,0.000274481,3.7591e-29:35
chr09	18042896	chr09_18042896_G_A	G	A	21.8836	.	.	GT:PL:DP:SP:AD:SCR:GP:GQ	0/0:0,42,255:14:0:14,0:28:0.999998,1.59736e-06,5.06693e-30:57	0/0:0,81,255:27:0:27,0:52:1,2.01096e-10,5.06694e-30:96	0/0:0,66,255:22:0:22,0:44:1,6.35921e-09,5.06694e-30:81	0/0:0,33,255:11:0:11,0:22:0.999987,1.26881e-05,5.06688e-30:48	0/0:0,48,255:16:0:16,0:32:1,4.01239e-07,5.06694e-30:63	0/0:0,42,255:14:0:14,0:28:0.999998,1.59736e-06,5.06693e-30:57	0/0:0,39,255:13:0:13,0:26:0.999997,3.18714e-06,5.06692e-30:54	0/0:0,51,255:17:0:17,0:34:1,2.01096e-07,5.06694e-30:66	0/0:0,96,255:32:0:32,0:64:1,6.35921e-12,5.06694e-30:99	0/1:63,0,255:16:3:14,2:32:1.97965e-05,0.99998,2.0014e-28:47
chr09	18193955	chr09_18193955_A_G	A	G	10.1789	.	.	GT:PL:DP:SP:AD:SCR:GP:GQ	0/1:51,0,255:23:6:21,2:0:0.000326786,0.999673,1.92041e-28:34	0/0:0,39,255:13:0:13,0:0:0.999997,3.0591e-06,4.66798e-30:55	0/0:0,87,255:29:0:29,0:0:1,4.84836e-11,4.66799e-30:99	0/0:0,132,255:44:0:44,0:0:1,1.53319e-15,4.66799e-30:99	./.:0,181,255:60:0:60,0:0:1,1.93017e-20,4.66799e-30:99	./.:0,199,255:67:0:66,0:0:1,3.05911e-22,4.66799e-30:99	0/0:0,87,255:29:0:29,0:0:1,4.84836e-11,4.66799e-30:99	0/0:0,57,249:19:0:19,0:0:1,4.84836e-08,1.85836e-29:73	0/0:0,33,255:11:0:11,0:0:0.999988,1.21784e-05,4.66793e-30:49	0/0:0,30,227:10:0:10,0:0:0.999976,2.42988e-05,2.94523e-27:46
chr09	18316226	chr09_18316226_G_A	G	A	894.721	.	.	GT:PL:DP:SP:AD:SCR:GP:GQ	1/1:196,81,0:27:0:0,27:0:2.51189e-20,1.58866e-08,1:77	1/1:193,69,0:23:0:0,23:0:5.01187e-20,2.51785e-07,1:65	1/1:194,78,0:26:0:0,26:0:3.98107e-20,3.16979e-08,1:74	1/1:198,99,0:33:0:0,33:0:1.58489e-20,2.51785e-10,1:95	0/0:0,39,181:13:0:13,0:0:0.999748,0.000251722,7.94128e-19:35	0/0:0,39,187:13:0:13,0:0:0.999748,0.000251722,1.99476e-19:35	0/0:0,69,197:23:0:23,0:0:1,2.51785e-07,1.99526e-20:65	1/1:198,75,0:25:0:0,25:0:1.58489e-20,6.32456e-08,1:71	0/0:0,99,199:33:0:33,0:0:1,2.51785e-10,1.25893e-20:95	0/0:0,57,193:19:0:19,0:0:0.999996,3.99051e-06,5.01185e-20:53
chr09	18539272	chr09_18539272_T_C	T	C	6.41829	.	.	GT:PL:DP:SP:AD:SCR:GP:GQ	0/0:0,24,255:8:0:8,0:12:0.999838,0.000162466,1.31685e-29:37	0/1:45,0,205:5:0:4,1:9:0.000774158,0.999226,3.22432e-23:31	0/0:0,21,255:7:0:7,0:8:0.999676,0.000324111,1.31664e-29:34	0/0:0,21,255:7:0:7,0:9:0.999676,0.000324111,1.31664e-29:34	0/0:0,18,255:6:0:6,0:7:0.999354,0.000646477,1.31622e-29:31	0/0:0,21,255:7:0:7,0:10:0.999676,0.000324111,1.31664e-29:34	0/0:0,21,255:7:0:7,0:11:0.999676,0.000324111,1.31664e-29:34	./.:0,12,220:4:0:4,0:6:0.997431,0.00256872,4.15423e-26:25	0/0:0,30,255:10:0:10,0:16:0.999959,4.08147e-05,1.31701e-29:43	0/0:0,18,255:6:0:6,0:8:0.999354,0.000646477,1.31622e-29:31
chr09	18685986	chr09_18685986_T_C	T	C	4.47572	.	.	GT:PL:DP:SP:AD:SCR:GP:GQ	0/0:0,42,186:14:0:14,0:0:0.999997,2.86798e-06,1.29746e-22:55	0/0:0,21,149:7:0:7,0:0:0.999639,0.000360928,6.50035e-19:34	./.:0,12,113:4:0:4,0:0:0.99714,0.00285978,2.58137e-15:25	0/0:0,36,180:12:0:12,0:0:0.999989,1.14175e-05,5.16522e-22:49	0/0:0,36,184:12:0:12,0:0:0.999989,1.14175e-05,2.05631e-22:49	0/0:0,39,255:13:0:13,0:0:0.999994,5.72235e-06,1.63339e-29:52	0/1:42,0,134:9:0:7,2:0:0.00138618,0.998614,4.51767e-16:28	0/0:0,54,192:18:0:18,0:0:1,1.80958e-07,3.25907e-23:67	0/0:0,21,144:7:0:7,0:0:0.999639,0.000360928,2.05559e-18:34	0/0:0,33,255:11:0:11,0:0:0.999977,2.27807e-05,1.63337e-29:46
chr09	19053360	chr09_19053360_G_A	G	A	56.1589	.	.	GT:PL:DP:SP:AD:SCR:GP:GQ	0/1:59,0,168:11:0:9,2:4:1.21054e-05,0.999988,4.12051e-19:49	0/0:0,24,162:8:0:8,0:0:0.999586,0.000413844,1.70527e-19:33	0/0:0,24,162:8:0:8,0:0:0.999586,0.000413844,1.70527e-19:33	0/0:0,33,180:11:0:11,0:0:0.999948,5.21187e-05,2.70365e-21:42	./.:0,9,92:3:0:3,0:0:0.987077,0.0129231,1.68393e-12:18	0/1:45,0,100:5:0:4,1:0:0.000303985,0.999696,2.59911e-12:35	0/0:0,15,129:5:0:5,0:0:0.996722,0.00327786,3.39271e-16:24	0/0:0,18,188:6:0:6,0:2:0.998354,0.00164551,4.27816e-22:27	0/0:0,21,154:7:0:7,0:0:0.999175,0.000825387,1.07551e-18:30	./.:0,3,37:1:0:1,0:0:0.95046,0.0495393,5.12751e-07:13
chr09	19137666	chr09_19137666_A_G	A	G	43.7667	.	.	GT:PL:DP:SP:AD:SCR:GP:GQ	0/0:0,18,235:6:0:6,0:0:0.999463,0.000536965,9.07956e-28:32	0/0:0,45,255:15:0:15,0:0:0.999999,1.07196e-06,9.08443e-30:59	0/1:84,0,255:12:0:10,2:0:1.17441e-07,1,2.6799e-28:69	0/0:0,33,255:11:0:11,0:0:0.999983,1.69891e-05,9.08428e-30:47	0/0:0,42,255:14:0:14,0:0:0.999998,2.13884e-06,9.08442e-30:56	0/0:0,15,255:5:0:5,0:0:0.998929,0.00107081,9.07471e-30:29	0/0:0,21,255:7:0:7,0:0:0.999731,0.000269192,9.08199e-30:35	0/0:0,18,255:6:0:6,0:0:0.999463,0.000536965,9.07956e-30:32	0/0:0,42,255:14:0:14,0:0:0.999998,2.13884e-06,9.08442e-30:56	0/0:0,36,255:12:0:12,0:0:0.999991,8.51482e-06,9.08436e-30:50
chr09	19321957	chr09_19321957_A_G	A	G	108.877	.	.	GT:PL:DP:SP:AD:SCR:GP:GQ	0/0:0,21,255:7:0:7,0:0:0.999273,0.0007271,6.62894e-29:31	0/0:0,27,255:9:0:9,0:0:0.999817,0.000182739,6.63255e-29:37	0/0:0,33,255:11:0:11,0:0:0.999954,4.59082e-05,6.63346e-29:43	0/0:0,24,255:8:0:8,0:0:0.999635,0.000364545,6.63134e-29:34	0/0:0,18,255:6:0:6,0:0:0.99855,0.00144971,6.62414e-29:28	./.:0,12,210:4:0:4,0:0:0.994253,0.00574655,2.08572e-24:22	0/0:0,27,255:9:0:9,0:0:0.999817,0.000182739,6.63255e-29:37	0/1:147,0,175:8:3:5,3:0:2.17816e-14,1,7.24186e-20:99	0/0:0,30,255:10:0:10,0:0:0.999908,9.15947e-05,6.63315e-29:40	./.:0,3,60:1:0:1,0:0:0.956105,0.043895,2.0057e-09:13
chr09	19845433	chr09_19845433_G_A	G	A	4.52938	.	.	GT:PL:DP:SP:AD:SCR:GP:GQ	0/0:0,15,129:5:0:5,0:0:0.99851,0.00149018,6.99947e-17:28	0/0:0,36,182:12:0:12,0:0:0.999988,1.18544e-05,3.51324e-22:49	0/0:0,30,175:10:0:10,0:0:0.999953,4.71917e-05,1.76073e-21:43	0/0:0,33,180:11:0:11,0:0:0.999976,2.36525e-05,5.56804e-22:46	0/1:42,0,130:9:0:7,2:0:0.00133516,0.998665,1.17827e-15:28	0/0:0,24,162:8:0:8,0:0:0.999812,0.000187847,3.51262e-20:37	0/0:0,45,190:15:0:15,0:0:0.999999,1.4924e-06,5.56817e-23:58	0/0:0,21,154:7:0:7,0:0:0.999625,0.000374734,2.2159e-19:34	0/0:0,30,175:10:0:10,0:0:0.999953,4.71917e-05,1.76073e-21:43	0/0:0,27,170:9:0:9,0:0:0.999906,9.41555e-05,5.56765e-21:40
chr09	20205137	chr09_20205137_C_T	C	T	652.218	.	.	GT:PL:DP:SP:AD:SCR:GP:GQ	./.:162,24,0:8:0:0,8:0:1.4029e-16,0.0118023,0.988198:19	1/1:180,33,0:11:0:0,11:0:2.24662e-18,0.0015013,0.998499:28	1/1:195,54,0:18:0:0,18:0:7.11504e-20,1.19431e-05,0.999988:49	1/1:197,72,0:24:0:0,24:0:4.48934e-20,1.89287e-07,1:67	0/0:0,27,167:9:0:9,0:0:0.997347,0.00265329,8.8443e-18:25	0/0:0,33,180:11:0:11,0:0:0.999332,0.000667803,4.44148e-19:31	0/0:0,30,173:10:0:10,0:0:0.998668,0.00133156,2.22453e-18:28	./.:0,9,92:3:0:3,0:0:0.856269,0.143731,2.4012e-10:8	0/0:0,69,197:23:0:23,0:0:1,1.67857e-07,8.86783e-21:67	0/0:0,36,180:12:0:12,0:0:0.999665,0.000334806,4.44296e-19:34
chr09	20230908	chr09_20230908_T_G	T	G	50.2769	.	.	GT:PL:DP:SP:AD:SCR:GP:GQ	0/0:0,21,255:7:0:7,0:0:0.999676,0.000324111,1.31664e-29:34	0/0:0,39,255:13:0:13,0:0:0.999995,5.13844e-06,1.31706e-29:52	0/0:0,18,255:6:0:6,0:0:0.999354,0.000646477,1.31622e-29:31	0/0:0,39,255:13:0:13,0:1:0.999995,5.13844e-06,1.31706e-29:52	0/1:90,0,255:10:0:8,2:0:2.45e-08,1,3.22681e-28:76	0/0:0,27,255:9:0:9,0:0:0.999919,8.14326e-05,1.31696e-29:40	0/0:0,27,255:9:0:9,0:0:0.999919,8.14326e-05,1.31696e-29:40	0/0:0,24,255:8:0:8,0:0:0.999838,0.000162466,1.31685e-29:37	0/0:0,24,255:8:0:8,0:0:0.999838,0.000162466,1.31685e-29:37	0/0:0,18,255:6:0:6,0:0:0.999354,0.000646477,1.31622e-29:31
chr09	20260258	chr09_20260258_A_G	A	G	7.14945	.	.	GT:PL:DP:SP:AD:SCR:GP:GQ	0/0:0,24,155:8:0:8,0:0:0.999841,0.00015896,1.26062e-19:37	0/0:0,39,183:13:0:13,0:0:0.999995,5.02752e-06,1.99825e-22:52	0/0:0,54,189:18:0:18,0:0:1,1.58985e-07,5.0194e-23:67	0/0:0,30,170:10:0:10,0:0:0.99996,3.99336e-05,3.98689e-21:43	0/0:0,18,143:6:0:6,0:0:0.999367,0.00063253,1.997e-18:31	0/0:0,18,119:6:0:6,0:0:0.999367,0.00063253,5.01623e-16:31	0/0:0,33,170:11:0:11,0:0:0.99998,2.00146e-05,3.98697e-21:46	0/1:46,0,150:17:0:14,3:0:0.000628595,0.999371,9.97753e-18:32	0/0:0,27,167:9:0:9,0:0:0.99992,7.96749e-05,7.95458e-21:40	0/0:0,45,190:15:0:15,0:0:0.999999,1.26286e-06,3.98705e-23:58
chr09	20716532	chr09_20716532_A_G	A	G	6.44356	.	.	GT:PL:DP:SP:AD:SCR:GP:GQ	./.:0,12,136:4:0:4,0:0:0.997395,0.00260455,1.07285e-17:25	0/0:0,21,255:7:0:7,0:0:0.999671,0.000328641,1.35371e-29:34	0/1:45,0,210:8:0:6,2:0:0.00076349,0.999237,1.03389e-23:31	0/0:0,24,255:8:0:8,0:0:0.999835,0.000164738,1.35394e-29:37	0/0:0,36,255:12:0:12,0:0:0.99999,1.03959e-05,1.35414e-29:49	0/0:0,15,225:5:0:5,0:0:0.998693,0.00130706,1.35239e-26:28	0/0:0,24,255:8:0:8,0:0:0.999835,0.000164738,1.35394e-29:37	0/0:0,42,255:14:0:14,0:0:0.999997,2.61134e-06,1.35416e-29:55	0/0:0,39,255:13:0:13,0:0:0.999995,5.2103e-06,1.35415e-29:52	0/0:0,33,255:11:0:11,0:0:0.999979,2.07422e-05,1.35413e-29:46
chr09	20721830	chr09_20721830_C_T	C	T	202.68	.	.	GT:PL:DP:SP:AD:SCR:GP:GQ	0/0:0,45,255:15:0:15,0:30:0.999993,7.02723e-06,3.90402e-28:51	1/1:255,69,0:23:0:0,23:46:2.56144e-24,2.26606e-06,0.999998:56	0/0:0,105,255:35:0:35,0:70:1,7.02728e-12,3.90405e-28:99	0/0:0,87,255:29:0:29,0:58:1,4.43392e-10,3.90405e-28:93	0/0:0,105,255:35:0:35,0:68:1,7.02728e-12,3.90405e-28:99	0/0:0,81,255:27:0:27,0:48:1,1.76517e-09,3.90405e-28:87	0/0:0,36,255:12:0:12,0:24:0.999944,5.58166e-05,3.90383e-28:42	0/0:0,66,255:22:0:22,0:44:1,5.58197e-08,3.90405e-28:72	0/0:0,102,255:34:0:34,0:67:1,1.40213e-11,3.90405e-28:99	0/0:0,69,255:23:0:23,0:46:1,2.79761e-08,3.90405e-28:75
chr09	20740071	chr09_20740071_T_C	T	C	70.1	.	.	GT:PL:DP:SP:AD:SCR:GP:GQ	0/0:0,24,234:8:0:8,0:10:0.999739,0.000260787,4.27194e-27:35	./.:9,0,151:17:0:16,1:18:0.65769,0.34231,4.45409e-18:4	0/0:0,57,249:19:0:19,0:20:1,1.30737e-07,1.35126e-28:68	0/0:0,33,180:11:0:11,0:11:0.999967,3.28386e-05,1.07331e-21:44	0/0:0,27,167:9:0:9,0:9:0.999869,0.00013072,2.14132e-20:38	0/0:0,42,189:14:0:14,0:14:0.999996,4.13426e-06,1.35125e-22:53	0/0:0,42,255:14:0:14,0:16:0.999996,4.13426e-06,3.39419e-29:53	0/0:0,45,191:15:0:15,0:15:0.999998,2.07204e-06,8.52585e-23:56	0/1:107,0,181:18:0:15,3:22:3.0451e-10,1,1.30119e-20:95	0/0:0,36,224:12:0:12,0:11:0.999984,1.64586e-05,4.27298e-26:47
chr09	21336644	chr09_21336644_A_C	A	C	908.224	.	.	GT:PL:DP:SP:AD:SCR:GP:GQ	1/1:195,57,0:19:0:0,19:0:2.02385e-20,3.19241e-06,0.999997:54	1/1:204,132,0:44:0:0,44:0:2.54789e-21,1.00953e-13,1:99	1/1:194,51,0:17:0:0,17:0:2.54785e-20,1.27091e-05,0.999987:48	1/1:196,60,0:20:0:0,20:0:1.6076e-20,1.6e-06,0.999998:57	0/0:0,42,186:14:0:14,0:0:0.999842,0.000157714,3.9242e-19:38	0/0:0,72,196:24:0:24,0:0:1,1.57739e-07,3.92482e-20:68	0/0:0,63,194:21:0:21,0:0:0.999999,1.25297e-06,6.22042e-20:59	./.:0,0,0:0:0:0,0:0:0,0,0:0	0/0:0,78,198:26:0:26,0:0:1,3.96223e-08,2.4764e-20:74	1/1:197,72,0:24:0:0,24:0:1.27697e-20,1.00953e-07,1:69
chr09	21378557	chr09_21378557_A_G	A	G	1146.32	.	.	GT:PL:DP:SP:AD:SCR:GP:GQ	0/1:137,0,84:12:0:4,8:12:4.71085e-15,1,4.21542e-09:83	0/1:150,0,76:15:0:4,11:15:2.36102e-16,1,2.65975e-08:75	1/1:152,26,0:32:0:2,30:32:1.40355e-16,0.00236663,0.997633:26	0/1:124,0,144:16:0:9,7:16:9.39938e-14,1,4.21542e-15:99	0/1:144,0,119:16:0:7,9:16:9.39938e-16,1,1.33303e-12:99	0/1:58,0,149:13:0:10,3:13:3.74196e-07,1,1.33303e-15:64	./.:37,3,0:1:0:0,1:1:3.01958e-05,0.321253,0.678717:4	./.:143,2,0:9:0:1,8:9:7.00258e-16,0.373387,0.626613:4	0/1:96,0,74:7:0:3,4:7:5.93061e-11,1,4.21542e-08:73	0/1:161,0,85:19:0:5,14:19:1.87542e-17,1,3.34843e-09:84
chr09	21411223	chr09_21411223_C_T	C	T	3.18955	.	.	GT:PL:DP:SP:AD:SCR:GP:GQ	0/0:0,84,198:28:0:28,0:0:1,2.11182e-10,1.11495e-23:96	0/1:39,0,138:10:0:8,2:0:0.00236763,0.997632,2.09685e-16:26	0/0:0,72,197:24:0:24,0:0:1,3.34701e-09,1.40364e-23:84	0/0:0,60,196:20:0:20,0:0:1,5.30466e-08,1.76707e-23:72	0/0:0,69,197:23:0:23,0:0:1,6.67817e-09,1.40364e-23:81	0/0:0,75,196:25:0:25,0:0:1,1.67748e-09,1.76708e-23:87	./.:0,0,0:0:0:0,0:0:0,0,0:0	0/0:0,63,196:21:0:21,0:0:1,2.65863e-08,1.76707e-23:75	./.:0,0,0:0:0:0,0:0:0,0,0:0	0/0:0,75,196:25:0:25,0:0:1,1.67748e-09,1.76708e-23:87
chr09	21519886	chr09_21519886_C_T	C	T	15.1117	.	.	GT:PL:DP:SP:AD:SCR:GP:GQ	0/0:0,30,255:10:0:10,0:0:0.999963,3.66231e-05,1.06039e-29:44	0/1:55,0,255:14:3:11,3:0:8.6336e-05,0.999914,2.89516e-28:40	0/0:0,36,255:12:0:12,0:0:0.999991,9.19955e-06,1.06042e-29:50	0/0:0,48,255:36:0:35,1:0:0.999999,5.80457e-07,1.06043e-29:62	0/0:0,75,255:25:0:25,0:0:1,1.15817e-09,1.06043e-29:89	0/0:0,105,255:35:0:35,0:0:1,1.15817e-12,1.06043e-29:99	0/0:0,81,255:27:0:27,0:0:1,2.90918e-10,1.06043e-29:95	0/0:0,39,255:13:0:13,0:0:0.999995,4.61072e-06,1.06042e-29:53	0/0:0,120,255:40:0:40,0:0:1,3.66244e-14,1.06043e-29:99	0/0:0,66,255:22:0:22,0:0:1,9.19964e-09,1.06043e-29:80
chr09	22047284	chr09_22047284_T_C	T	C	15.0627	.	.	GT:PL:DP:SP:AD:SCR:GP:GQ	0/0:0,21,255:7:0:7,0:14:0.999847,0.000152732,2.92326e-30:38	0/0:0,42,255:14:0:14,0:28:0.999999,1.21338e-06,2.9237e-30:59	0/0:0,24,255:8:0:8,0:16:0.999923,7.65532e-05,2.92348e-30:41	0/0:0,39,255:13:0:13,0:26:0.999998,2.421e-06,2.9237e-30:56	0/0:0,57,255:19:0:19,0:38:1,3.83704e-08,2.9237e-30:74	0/1:57,0,255:21:0:19,2:42:0.000103743,0.999896,1.52017e-28:39	0/0:0,45,255:15:0:15,0:30:0.999999,6.0813e-07,2.9237e-30:62	0/0:0,42,255:14:0:14,0:28:0.999999,1.21338e-06,2.9237e-30:59	0/0:0,21,255:7:0:7,0:14:0.999847,0.000152732,2.92326e-30:38	0/0:0,21,255:7:0:7,0:14:0.999847,0.000152732,2.92326e-30:38
chr09	22191708	chr09_22191708_A_G	A	G	7.10099	.	.	GT:PL:DP:SP:AD:SCR:GP:GQ	0/1:45,0,114:8:0:6,2:0:0.000560776,0.999439,5.60613e-14:32	./.:0,3,37:1:0:1,0:0:0.972529,0.0274707,1.54091e-07:15	0/0:0,18,126:6:0:6,0:0:0.999108,0.00089244,1.9929e-16:30	0/0:0,21,154:7:0:7,0:0:0.999553,0.000447479,3.15994e-19:33	0/0:0,30,175:10:0:10,0:0:0.999944,5.63563e-05,2.51101e-21:42	0/0:0,24,155:8:0:8,0:0:0.999776,0.000224321,2.51059e-19:36	0/0:0,15,123:5:0:5,0:0:0.998221,0.00177907,3.97283e-16:27	0/0:0,18,132:6:0:6,0:0:0.999108,0.00089244,5.00594e-17:30	0/0:0,36,184:12:0:12,0:0:0.999986,1.41567e-05,3.16131e-22:48	0/0:0,15,129:5:0:5,0:0:0.998221,0.00177907,9.9793e-17:27
chr09	22256327	chr09_22256327_C_T	C	T	28.2753	.	.	GT:PL:DP:SP:AD:SCR:GP:GQ	0/0:0,45,255:15:0:15,0:30:0.999998,2.04339e-06,3.30098e-29:56	0/0:0,87,255:29:0:29,0:58:1,1.28929e-10,3.30099e-29:98	0/0:0,24,255:8:0:8,0:16:0.999743,0.000257182,3.30014e-29:35	0/0:0,48,255:16:0:16,0:32:0.999999,1.02412e-06,3.30099e-29:59	0/1:67,0,155:5:0:3,2:10:3.08778e-06,0.999997,5.10847e-18:55	0/0:0,21,255:7:0:7,0:14:0.999487,0.000513014,3.2993e-29:32	0/0:0,24,255:8:0:8,0:16:0.999743,0.000257182,3.30014e-29:35	0/0:0,39,255:13:0:13,0:26:0.999992,8.13483e-06,3.30096e-29:50	0/0:0,15,255:5:0:5,0:10:0.997961,0.00203923,3.29426e-29:26	0/0:0,42,255:14:0:14,0:26:0.999996,4.07709e-06,3.30098e-29:53
chr09	22608442	chr09_22608442_G_T	G	T	442.476	.	.	GT:PL:DP:SP:AD:SCR:GP:GQ	0/0:0,36,255:12:0:12,0:0:0.999874,0.000125579,1.97618e-27:39	0/0:0,21,255:7:0:7,0:0:0.996044,0.00395593,1.96861e-27:24	0/0:0,33,255:11:0:11,0:0:0.999749,0.000250531,1.97593e-27:36	0/0:0,54,255:18:0:18,0:4:0.999998,1.99053e-06,1.97642e-27:57	0/0:0,114,255:38:0:38,0:2:1,1.99054e-12,1.97642e-27:99	0/0:0,48,255:16:0:16,0:0:0.999992,7.9244e-06,1.97641e-27:51	1/1:255,69,0:23:0:0,23:0:5.05964e-25,1.00714e-06,0.999999:59	0/0:0,75,255:25:0:25,0:4:1,1.58114e-08,1.97642e-27:78	1/1:255,42,0:14:0:0,14:2:5.05709e-25,0.000504511,0.999496:32	0/0:0,48,255:16:0:16,0:2:0.999992,7.9244e-06,1.97641e-27:51
chr09	22808475	chr09_22808475_C_T	C	T	18.7467	.	.	GT:PL:DP:SP:AD:SCR:GP:GQ	0/0:0,27,170:9:0:9,0:0:0.999906,9.42554e-05,5.57947e-21:40	0/0:0,30,175:10:0:10,0:0:0.999953,4.72418e-05,1.76447e-21:43	0/0:0,33,180:11:0:11,0:0:0.999976,2.36776e-05,5.57987e-22:46	0/0:0,45,190:15:0:15,0:0:0.999999,1.49399e-06,5.57999e-23:58	0/0:0,30,175:10:0:10,0:0:0.999953,4.72418e-05,1.76447e-21:43	0/0:0,15,123:5:0:5,0:0:0.998508,0.00149176,2.79245e-16:28	./.:0,9,92:3:0:3,0:0:0.994088,0.00591251,3.49993e-13:22	0/1:58,0,151:13:0:10,3:0:3.35458e-05,0.999966,9.38151e-18:44	./.:0,9,92:3:0:3,0:0:0.994088,0.00591251,3.49993e-13:22	0/0:0,33,180:11:0:11,0:0:0.999976,2.36776e-05,5.57987e-22:46
chr09	23095081	chr09_23095081_T_C	T	C	51.5883	.	.	GT:PL:DP:SP:AD:SCR:GP:GQ	0/0:0,75,255:25:0:25,0:0:1,7.38278e-10,4.30903e-30:91	0/0:0,60,255:20:0:20,0:0:1,2.33464e-08,4.30903e-30:76	0/0:0,93,255:31:0:31,0:0:1,1.17009e-11,4.30903e-30:99	0/0:0,105,255:35:0:35,0:1:1,7.38278e-13,4.30903e-30:99	0/0:0,141,255:47:0:47,0:0:1,1.85447e-16,4.30903e-30:99	0/0:0,105,255:35:0:35,0:0:1,7.38278e-13,4.30903e-30:99	0/0:0,84,255:28:0:28,0:0:1,9.29437e-11,4.30903e-30:99	0/1:93,0,255:26:0:23,3:0:2.14674e-08,1,1.84569e-28:76	0/0:0,132,255:44:0:44,0:0:1,1.47306e-15,4.30903e-30:99	0/0:0,114,255:38:0:38,0:0:1,9.29437e-14,4.30903e-30:99
chr09	23654461	chr09_23654461_A_G	A	G	26.7622	.	.	GT:PL:DP:SP:AD:SCR:GP:GQ	0/0:0,126,255:42:0:42,0:1:1,4.60428e-15,2.65621e-30:99	0/0:0,90,255:30:0:30,0:0:1,1.833e-11,2.65621e-30:99	0/0:0,123,255:41:0:41,0:0:1,9.18674e-15,2.65621e-30:99	0/0:0,99,255:33:0:33,0:0:1,2.3076e-12,2.65621e-30:99	0/0:0,117,255:39:0:39,0:0:1,3.65731e-14,2.65621e-30:99	0/0:0,123,255:41:0:41,0:0:1,9.18674e-15,2.65621e-30:99	0/0:0,84,255:28:0:28,0:0:1,7.29729e-11,2.65621e-30:99	0/0:0,81,255:27:0:27,0:0:1,1.456e-10,2.65621e-30:98	0/1:69,0,255:34:2:31,3:1:6.86808e-06,0.999993,1.4491e-28:51	0/0:0,81,255:27:0:27,0:0:1,1.456e-10,2.65621e-30:98
chr09	23741061	chr09_23741061_T_C	T	C	20.8798	.	.	GT:PL:DP:SP:AD:SCR:GP:GQ	0/0:0,30,175:10:0:10,0:0:0.999949,5.12794e-05,2.07897e-21:42	./.:0,12,113:4:0:4,0:0:0.996775,0.00322524,3.28449e-15:24	0/0:0,27,167:9:0:9,0:0:0.999898,0.000102311,1.31168e-20:39	0/0:0,60,196:20:0:20,0:0:1,5.1282e-08,1.65147e-23:72	0/0:0,15,129:5:0:5,0:0:0.998381,0.00161906,8.26356e-17:27	0/1:60,0,147:12:0:9,3:0:1.94996e-05,0.999981,2.55798e-17:47	0/0:0,15,129:5:0:5,0:0:0.998381,0.00161906,8.26356e-17:27	0/0:0,24,162:8:0:8,0:0:0.999796,0.000204116,4.14746e-20:36	0/0:0,33,180:11:0:11,0:0:0.999974,2.57012e-05,6.57445e-22:45	0/0:0,36,184:12:0:12,0:0:0.999987,1.28813e-05,2.61737e-22:48
chr09	24187150	chr09_24187150_C_T	C	T	32.5486	.	.	GT:PL:DP:SP:AD:SCR:GP:GQ	./.:0,9,114:3:0:3,0:4:0.990976,0.00902443,5.16079e-15:20	0/0:0,18,193:6:0:6,0:7:0.998855,0.00114514,6.54871e-23:29	0/1:71,0,148:8:0:5,3:8:1.0981e-06,0.999999,2.86613e-17:59	0/0:0,57,255:19:0:19,0:35:1,1.4433e-07,4.13669e-29:68	0/0:0,27,255:9:0:9,0:18:0.999856,0.000144309,4.1361e-29:38	0/0:0,33,255:11:0:11,0:22:0.999964,3.62527e-05,4.13654e-29:44	./.:0,6,80:2:0:2,0:2:0.982154,0.0178458,1.28479e-11:17	0/0:0,39,255:13:0:13,0:22:0.999991,9.10653e-06,4.13666e-29:50	0/0:0,24,246:8:0:8,0:16:0.999712,0.000287893,3.28495e-28:35	0/0:0,33,255:11:0:11,0:20:0.999964,3.62527e-05,4.13654e-29:44
chr09	24366875	chr09_24366875_A_G	A	G	924.719	.	.	GT:PL:DP:SP:AD:SCR:GP:GQ	1/1:198,78,0:26:0:0,26:0:1.58489e-20,3.16979e-08,1:74	1/1:202,120,0:40:0:0,40:0:6.30957e-21,2e-12,1:99	1/1:195,63,0:21:0:0,21:0:3.16227e-20,1.00237e-06,0.999999:59	./.:214,184,0:61:0:0,61:0:3.98107e-22,7.96214e-19,1:99	0/0:0,132,204:44:0:44,0:0:1,1.26191e-13,3.98107e-21:99	./.:0,178,211:59:0:59,0:0:1,3.16979e-18,7.94328e-22:99	0/0:0,138,204:46:0:46,0:0:1,3.16979e-14,3.98107e-21:99	1/1:200,105,0:35:0:0,35:0:1e-20,6.32456e-11,1:99	0/0:0,111,200:37:0:37,0:0:1,1.58866e-11,1e-20:99	0/0:0,108,201:36:0:36,0:0:1,3.16979e-11,7.94328e-21:99
chr09	24442099	chr09_24442099_A_G	A	G	9.50807	.	.	GT:PL:DP:SP:AD:SCR:GP:GQ	./.:0,6,67:2:0:2,0:0:0.986643,0.0133574,1.42962e-10:18	0/0:0,42,189:14:0:14,0:0:0.999997,3.40063e-06,9.14239e-23:54	0/0:0,21,154:7:0:7,0:0:0.999572,0.000427932,2.88985e-19:33	0/0:0,39,187:13:0:13,0:0:0.999993,6.78512e-06,1.44897e-22:51	0/0:0,24,162:8:0:8,0:0:0.999785,0.00021452,4.58108e-20:36	0/0:0,36,182:12:0:12,0:0:0.999986,1.3538e-05,4.582e-22:48	0/1:48,0,154:7:0:5,2:2:0.000293976,0.999706,5.36257e-18:35	0/0:0,24,185:8:0:8,0:2:0.999785,0.00021452,2.29598e-22:36	0/0:0,21,154:7:0:7,0:0:0.999572,0.000427932,2.88985e-19:33	0/0:0,15,172:5:0:5,0:2:0.998299,0.00170146,4.57427e-21:27
chr09	24519138	chr09_24519138_A_G	A	G	6.94572	.	.	GT:PL:DP:SP:AD:SCR:GP:GQ	0/0:0,18,143:6:0:6,0:0:0.999153,0.000847307,3.58418e-18:30	0/0:0,18,143:6:0:6,0:0:0.999153,0.000847307,3.58418e-18:30	0/1:45,0,120:8:0:6,2:0:0.000590656,0.999409,1.33688e-14:32	0/0:0,24,162:8:0:8,0:0:0.999787,0.000212969,4.51507e-20:36	0/0:0,18,138:6:0:6,0:0:0.999153,0.000847307,1.13342e-17:30	0/0:0,15,116:5:0:5,0:0:0.998311,0.00168917,1.79483e-15:27	0/0:0,21,149:7:0:7,0:0:0.999575,0.000424839,9.00685e-19:33	./.:0,9,92:3:0:3,0:0:0.993309,0.00669103,4.48582e-13:21	0/0:0,15,129:5:0:5,0:0:0.998311,0.00168917,8.99546e-17:27	0/0:0,24,162:8:0:8,0:0:0.999787,0.000212969,4.51507e-20:36
chr09	24571193	chr09_24571193_T_C	T	C	4.56773	.	.	GT:PL:DP:SP:AD:SCR:GP:GQ	0/0:0,24,159:8:0:8,0:0:0.999812,0.000187847,7.0086e-20:37	0/0:0,18,143:6:0:6,0:0:0.999253,0.000747415,2.78861e-18:31	./.:0,6,67:2:0:2,0:0:0.988284,0.0117157,1.09798e-10:19	0/0:0,30,175:10:0:10,0:0:0.999953,4.71917e-05,1.76073e-21:43	./.:0,12,113:4:0:4,0:0:0.997031,0.0029689,2.78241e-15:25	0/0:0,27,170:9:0:9,0:0:0.999906,9.41555e-05,5.56765e-21:40	0/0:0,33,180:11:0:11,0:0:0.999976,2.36525e-05,5.56804e-22:46	0/0:0,33,180:11:0:11,0:0:0.999976,2.36525e-05,5.56804e-22:46	0/1:42,0,130:9:0:7,2:0:0.00133516,0.998665,1.17827e-15:28	0/0:0,48,191:16:0:16,0:0:0.999999,7.47973e-07,4.42296e-23:61
chr09	24607063	chr09_24607063_G_A	G	A	7.72817	.	.	GT:PL:DP:SP:AD:SCR:GP:GQ	0/0:0,75,255:25:0:25,0:1:1,6.0813e-10,2.9237e-30:92	0/0:0,30,255:10:0:10,0:2:0.999981,1.92304e-05,2.92365e-30:47	0/0:0,27,255:9:0:9,0:1:0.999962,3.8369e-05,2.92359e-30:44	0/0:0,54,255:18:0:18,0:4:1,7.65591e-08,2.9237e-30:71	0/1:49,0,255:21:9:19,2:5:0.000654213,0.999346,1.51933e-28:31	0/0:0,66,255:22:0:22,0:1:1,4.83055e-09,2.9237e-30:83	0/0:0,39,255:13:0:13,0:2:0.999998,2.421e-06,2.9237e-30:56	0/0:0,45,255:15:0:15,0:2:0.999999,6.0813e-07,2.9237e-30:62	0/0:0,54,255:18:0:18,0:2:1,7.65591e-08,2.9237e-30:71	0/0:0,27,255:9:0:9,0:0:0.999962,3.8369e-05,2.92359e-30:44
chr09	24657233	chr09_24657233_T_C	T	C	150.464	.	.	GT:PL:DP:SP:AD:SCR:GP:GQ	0/0:0,48,255:16:0:16,0:18:0.999999,1.08542e-06,3.70794e-29:59	0/0:0,57,255:20:0:19,0:23:1,1.36646e-07,3.70795e-29:68	0/0:0,135,255:47:0:45,0:54:1,2.16569e-15,3.70795e-29:99	0/0:0,148,255:49:0:49,0:55:1,1.08542e-16,3.70795e-29:99	0/0:0,132,255:44:0:44,0:48:1,4.32113e-15,3.70795e-29:99	0/0:0,84,255:28:0:28,0:33:1,2.72645e-10,3.70795e-29:95	0/0:0,132,255:44:0:44,0:50:1,4.32113e-15,3.70795e-29:99	0/1:150,0,255:38:0:32,6:43:1.46017e-14,1,5.41423e-28:99	0/1:40,0,255:24:3:22,2:27:0.00145804,0.998542,5.40634e-28:28	./.:22,0,255:30:3:28,2:33:0.0843585,0.915642,4.9575e-28:10
chr09	24798435	chr09_24798435_A_G	A	G	1707.88	.	.	GT:PL:DP:SP:AD:SCR:GP:GQ	1/1:255,72,0:24:0:0,24:48:5.80827e-27,5.40821e-08,1:72	1/1:255,63,0:21:0:0,21:42:5.80826e-27,4.29589e-07,1:63	1/1:255,54,0:18:0:0,18:35:5.80825e-27,3.41234e-06,0.999997:54	1/1:255,114,0:38:0:0,38:76:5.80827e-27,3.41235e-12,1:99	0/0:0,117,255:39:0:39,0:78:1,9.31122e-12,1.72168e-25:99	0/0:0,105,255:35:0:35,0:70:1,1.47573e-10,1.72168e-25:98	0/0:0,102,255:34:0:34,0:68:1,2.94447e-10,1.72168e-25:95	1/1:255,111,0:37:0:0,37:72:5.80827e-27,6.80853e-12,1:99	1/1:255,96,0:32:0:0,32:63:5.80827e-27,2.15305e-10,1:96	1/1:255,105,0:35:0:0,35:70:5.80827e-27,2.71052e-11,1:99
chr09	24945115	chr09_24945115_A_G	A	G	147.679	.	.	GT:PL:DP:SP:AD:SCR:GP:GQ	0/0:0,81,197:27:0:27,0:0:1,1.76517e-09,2.46329e-22:87	0/0:0,105,199:35:0:35,0:0:1,7.02728e-12,1.55423e-22:99	0/0:0,117,200:39:0:39,0:0:1,4.43392e-13,1.23457e-22:99	0/0:0,126,202:42:0:42,0:0:1,5.58197e-14,7.7896e-23:99	0/0:0,117,201:39:0:39,0:0:1,4.43392e-13,9.80652e-23:99	0/0:0,90,198:30:0:30,0:0:1,2.22222e-10,1.95666e-22:96	0/0:0,87,198:29:0:29,0:0:1,4.43392e-10,1.95666e-22:93	0/0:0,102,200:34:0:34,0:0:1,1.40213e-11,1.23457e-22:99	1/1:200,105,0:35:0:0,35:0:8.1e-19,5.6921e-10,1:92	./.:0,157,206:52:0:52,0:0:1,4.43392e-17,3.10109e-23:99
chr09	25043983	chr09_25043983_C_T	C	T	4.54006	.	.	GT:PL:DP:SP:AD:SCR:GP:GQ	0/0:0,39,185:13:0:13,0:0:0.999994,5.94133e-06,1.7608e-22:52	0/0:0,33,178:11:0:11,0:0:0.999976,2.36525e-05,8.82475e-22:46	0/1:42,0,130:9:0:7,2:0:0.00133516,0.998665,1.17827e-15:28	0/0:0,60,196:20:0:20,0:0:1,4.7194e-08,1.39866e-23:73	0/0:0,45,191:15:0:15,0:0:0.999999,1.4924e-06,4.42295e-23:58	0/0:0,27,170:9:0:9,0:0:0.999906,9.41555e-05,5.56765e-21:40	0/0:0,33,180:11:0:11,0:0:0.999976,2.36525e-05,5.56804e-22:46	0/0:0,42,188:14:0:14,0:0:0.999997,2.97773e-06,8.82494e-23:55	./.:0,9,92:3:0:3,0:0:0.994094,0.00590628,3.49253e-13:22	0/0:0,60,195:20:0:20,0:0:1,4.7194e-08,1.76081e-23:73
chr09	25358075	chr09_25358075_T_C	T	C	7.30816	.	.	GT:PL:DP:SP:AD:SCR:GP:GQ	0/0:0,30,163:11:0:10,0:0:0.999957,4.29168e-05,2.30789e-20:43	0/0:0,39,164:13:0:13,0:0:0.999995,5.40311e-06,1.83329e-20:52	0/0:7,34,162:10:0:9,0:0:0.999914,8.56267e-05,1.45612e-19:40	0/1:46,0,144:17:0:14,3:0:0.000584924,0.999415,4.26906e-17:32	0/0:0,30,145:10:0:10,0:0:0.999957,4.29168e-05,1.45618e-18:43	0/0:0,39,163:14:0:13,0:0:0.999995,5.40311e-06,2.30797e-20:52	0/0:0,27,162:10:0:9,0:0:0.999914,8.56267e-05,2.90533e-20:40	0/0:0,36,149:14:0:12,0:0:0.999989,1.07806e-05,5.79733e-19:49	0/0:0,36,166:12:0:12,0:0:0.999989,1.07806e-05,1.15672e-20:49	0/0:0,33,162:11:0:11,0:0:0.999978,2.15098e-05,2.90552e-20:46
chr09	25419804	chr09_25419804_A_G	A	G	42.2759	.	.	GT:PL:DP:SP:AD:SCR:GP:GQ	0/0:0,18,255:6:0:6,0:0:0.999005,0.000995041,3.11928e-29:30	0/0:0,30,255:10:0:10,0:0:0.999937,6.28414e-05,3.12219e-29:42	0/1:81,0,243:13:0:9,4:0:1.26394e-07,1,7.87433e-27:68	0/0:0,8,255:11:0:10,1:0:0.990138,0.00986209,3.09159e-29:20	0/0:0,39,255:13:0:13,0:0:0.999992,7.9117e-06,3.12236e-29:51	./.:0,12,189:4:0:4,0:0:0.99605,0.00394961,1.23814e-22:24	0/0:0,24,255:8:0:8,0:0:0.99975,0.000250129,3.12161e-29:36	0/0:0,45,255:15:0:15,0:0:0.999998,1.98734e-06,3.12238e-29:57	0/0:0,30,255:10:0:10,0:0:0.999937,6.28414e-05,3.12219e-29:42	0/0:0,36,255:12:0:12,0:0:0.999984,1.57858e-05,3.12234e-29:48
chr09	25422657	chr09_25422657_T_C	T	C	6.51296	.	.	GT:PL:DP:SP:AD:SCR:GP:GQ	0/0:0,18,255:6:0:6,0:0:0.999326,0.000673967,1.43057e-29:31	0/0:0,18,255:6:0:6,0:0:0.999326,0.000673967,1.43057e-29:31	./.:0,9,140:3:0:3,0:0:0.994671,0.00532857,4.5028e-18:22	0/0:0,36,255:12:0:12,0:0:0.999989,1.06887e-05,1.43152e-29:49	0/0:0,15,246:5:0:5,0:0:0.998656,0.00134384,1.13558e-28:28	0/1:45,0,195:5:0:4,1:0:0.000742585,0.999257,3.36162e-22:31	0/0:0,18,255:6:0:6,0:0:0.999326,0.000673967,1.43057e-29:31	0/0:0,30,255:10:0:10,0:0:0.999957,4.25513e-05,1.43148e-29:43	0/0:0,30,255:10:0:10,0:0:0.999957,4.25513e-05,1.43148e-29:43	0/0:0,27,255:9:0:9,0:0:0.999915,8.48974e-05,1.43142e-29:40
chr09	25467188	chr09_25467188_T_C	T	C	33.1238	.	.	GT:PL:DP:SP:AD:SCR:GP:GQ	./.:0,6,67:2:0:2,0:0:0.978624,0.0213756,3.69114e-10:16	0/0:0,18,143:6:0:6,0:0:0.998624,0.00137627,9.4612e-18:28	0/1:71,0,111:8:0:5,3:0:9.13477e-07,0.999999,1.7268e-13:60	0/0:0,45,191:15:0:15,0:0:0.999997,2.7498e-06,1.50156e-22:55	0/0:0,33,180:11:0:11,0:0:0.999956,4.35796e-05,1.89028e-21:43	0/0:0,15,129:5:0:5,0:0:0.997258,0.00274227,2.3733e-16:25	0/0:0,15,129:5:0:5,0:0:0.997258,0.00274227,2.3733e-16:25	0/0:0,18,143:6:0:6,0:0:0.998624,0.00137627,9.4612e-18:28	0/0:0,15,129:5:0:5,0:0:0.997258,0.00274227,2.3733e-16:25	./.:0,0,0:0:0:0,0:0:0,0,0:0
chr09	25728393	chr09_25728393_G_A	G	A	14.7958	.	.	GT:PL:DP:SP:AD:SCR:GP:GQ	0/0:0,15,123:5:0:5,0:0:0.997372,0.0026283,8.6783e-16:25	0/1:53,0,79:5:0:3,2:0:6.01389e-05,0.99994,2.6226e-10:42	0/0:0,24,159:8:0:8,0:0:0.999668,0.000331646,2.18491e-19:34	0/0:0,33,175:11:0:11,0:0:0.999958,4.17639e-05,5.48984e-21:43	0/0:0,30,175:10:0:10,0:0:0.999917,8.33264e-05,5.48961e-21:40	0/0:0,24,162:8:0:8,0:0:0.999668,0.000331646,1.09505e-19:34	0/0:0,45,187:15:0:15,0:0:0.999997,2.63522e-06,3.46399e-22:55	0/0:0,24,162:8:0:8,0:0:0.999668,0.000331646,1.09505e-19:34	./.:0,9,92:3:0:3,0:0:0.989618,0.0103821,1.08404e-12:19	0/0:0,15,129:5:0:5,0:0:0.997372,0.0026283,2.17989e-16:25
chr09	25730524	chr09_25730524_G_A	G	A	30.4084	.	.	GT:PL:DP:SP:AD:SCR:GP:GQ	0/1:69,0,123:9:0:6,3:0:1.82544e-06,0.999998,8.64113e-15:57	0/0:0,27,167:9:0:9,0:0:0.999862,0.000137585,2.37216e-20:38	0/0:0,15,129:5:0:5,0:0:0.997824,0.00217613,1.49368e-16:26	0/0:0,45,182:15:0:15,0:0:0.999998,2.18087e-06,7.50243e-22:56	0/0:0,27,163:9:0:9,0:0:0.999862,0.000137585,5.95858e-20:38	0/0:0,36,184:12:0:12,0:0:0.999983,1.7323e-05,4.73364e-22:47	./.:0,9,92:3:0:3,0:0:0.991392,0.0086075,7.43787e-13:20	0/0:0,36,184:12:0:12,0:0:0.999983,1.7323e-05,4.73364e-22:47	0/0:0,54,195:18:0:18,0:0:1,2.74556e-07,3.76013e-23:65	0/0:0,27,170:9:0:9,0:0:0.999862,0.000137585,1.18889e-20:38
chr09	27257554	chr09_27257554_A_G	A	G	149.754	.	.	GT:PL:DP:SP:AD:SCR:GP:GQ	0/0:0,39,183:13:0:13,0:0:0.99997,3.01265e-05,7.17545e-21:45	0/0:0,48,192:16:0:16,0:0:0.999996,3.7928e-06,9.03359e-22:54	./.:0,11,163:16:0:15,1:0:0.981346,0.0186545,7.04181e-19:17	1/1:202,126,0:42:0:0,42:0:4.40695e-19,4.19855e-12,1:99	0/0:0,51,189:18:0:17,0:0:0.999998,1.9009e-06,1.80244e-21:57	0/0:0,75,198:25:0:25,0:0:1,7.56765e-09,2.26915e-22:81	0/0:0,39,183:13:0:13,0:0:0.99997,3.01265e-05,7.17545e-21:45	0/0:0,45,191:15:0:15,0:0:0.999992,7.56759e-06,1.13726e-21:51	0/0:0,72,195:24:0:24,0:0:1,1.50995e-08,4.52754e-22:78	0/0:0,75,194:25:0:25,0:0:1,7.56765e-09,5.69983e-22:81
chr09	27470747	chr09_27470747_T_C	T	C	7.05573	.	.	GT:PL:DP:SP:AD:SCR:GP:GQ	0/0:0,30,173:10:0:10,0:0:0.999941,5.90548e-05,4.36995e-21:42	0/0:0,24,159:8:0:8,0:0:0.999765,0.00023506,1.09749e-19:36	0/0:0,51,186:17:0:17,0:0:1,4.69117e-07,2.19029e-22:63	0/1:45,0,108:8:0:6,2:0:0.000535164,0.999465,2.33878e-13:32	0/0:0,30,156:10:0:10,0:0:0.999941,5.90548e-05,2.19016e-19:42	0/0:0,36,175:12:0:12,0:0:0.999985,1.48346e-05,2.75737e-21:48	0/0:0,42,184:14:0:14,0:0:0.999996,3.72631e-06,3.47137e-22:54	0/0:0,33,178:11:0:11,0:0:0.99997,2.95984e-05,1.38194e-21:45	0/0:0,30,170:10:0:10,0:0:0.999941,5.90548e-05,8.71919e-21:42	0/0:0,42,188:14:0:14,0:0:0.999996,3.72631e-06,1.38198e-22:54
chr09	27565520	chr09_27565520_T_C	T	C	32.3026	.	.	GT:PL:DP:SP:AD:SCR:GP:GQ	0/0:0,45,255:15:0:15,0:0:0.999999,1.29956e-06,1.33516e-29:58	0/0:0,42,255:14:0:14,0:0:0.999997,2.59296e-06,1.33516e-29:55	0/1:72,0,211:13:0:11,2:0:1.53533e-06,0.999998,8.16088e-24:58	0/0:0,78,255:26:0:26,0:0:1,6.51325e-10,1.33517e-29:91	0/0:0,18,138:6:0:6,0:0:0.999349,0.000650901,6.68733e-18:31	./.:0,12,97:4:0:4,0:0:0.997414,0.00258627,8.40254e-14:25	0/0:0,24,159:8:0:8,0:0:0.999836,0.000163579,5.31452e-20:37	0/0:0,57,255:19:0:19,0:0:1,8.19969e-08,1.33517e-29:70	0/0:0,33,255:11:0:11,0:0:0.999979,2.05963e-05,1.33514e-29:46	0/0:0,93,255:31:0:31,0:0:1,2.05967e-11,1.33517e-29:99
chr09	27894490	chr09_27894490_G_A	G	A	11.9039	.	.	GT:PL:DP:SP:AD:SCR:GP:GQ	0/0:0,15,129:5:0:5,0:0:0.997824,0.00217613,1.49368e-16:26	0/0:0,21,154:7:0:7,0:0:0.999452,0.000547512,4.73113e-19:32	./.:0,6,67:2:0:2,0:0:0.982972,0.0170283,2.33208e-10:17	0/0:0,33,180:11:0:11,0:0:0.999965,3.45634e-05,1.18902e-21:44	0/0:0,27,170:9:0:9,0:0:0.999862,0.000137585,1.18889e-20:38	0/0:0,18,143:6:0:6,0:0:0.998908,0.00109183,5.9529e-18:29	0/0:0,15,129:5:0:5,0:0:0.997824,0.00217613,1.49368e-16:26	0/1:50,0,98:6:0:4,2:0:0.000144979,0.999855,2.73217e-12:38	./.:0,3,37:1:0:1,0:0:0.96659,0.0334098,2.29322e-07:14	0/0:0,15,129:5:0:5,0:0:0.997824,0.00217613,1.49368e-16:26
chr09	27898482	chr09_27898482_A_G	A	G	832.502	.	.	GT:PL:DP:SP:AD:SCR:GP:GQ	0/1:112,0,145:15:0:9,6:1:2.65906e-12,1,1.87591e-15:99	0/1:125,0,45:8:0:2,6:0:1.33266e-13,0.999981,1.87587e-05:47	./.:116,15,0:5:0:0,5:0:1.69419e-12,0.0506097,0.94939:12	0/1:98,0,71:8:0:3,5:0:6.67926e-11,1,4.71207e-08:73	0/1:86,0,132:11:0:7,4:0:1.05859e-09,1,3.74293e-14:89	0/1:22,0,100:5:0:4,1:1:0.00265201,0.997348,5.91641e-11:25	0/1:19,0,114:6:0:5,1:0:0.00527753,0.994722,2.34916e-12:22	0/1:77,0,77:6:0:3,3:0:8.4087e-09,1,1.18362e-08:76	0/1:79,0,53:5:0:2,3:0:5.30551e-09,0.999997,2.9731e-06:55	0/1:155,0,27:14:0:2,12:0:1.33111e-16,0.998818,0.00118222:29
chr09	28576110	chr09_28576110_C_T	C	T	142.495	.	.	GT:PL:DP:SP:AD:SCR:GP:GQ	0/0:0,18,255:6:0:6,0:12:0.998805,0.00119472,4.49768e-29:29	0/0:0,21,255:7:0:7,0:14:0.999401,0.000599133,4.50036e-29:32	0/0:0,18,255:6:0:6,0:12:0.998805,0.00119472,4.49768e-29:29	0/0:0,48,255:16:0:16,0:29:0.999999,1.19614e-06,4.50305e-29:59	0/0:0,30,255:10:0:10,0:19:0.999925,7.5466e-05,4.50272e-29:41	0/0:0,18,235:6:0:6,0:12:0.998805,0.00119472,4.49768e-27:29	0/0:0,42,255:14:0:14,0:21:0.999995,4.76192e-06,4.50304e-29:53	0/0:0,30,255:10:0:10,0:20:0.999925,7.5466e-05,4.50272e-29:41	0/1:181,0,255:11:3:7,4:22:1.05249e-17,1,5.96656e-28:99	0/0:0,33,255:11:0:11,0:22:0.999962,3.7824e-05,4.50289e-29:44
chr09	28650258	chr09_28650258_A_C	A	C	11.8554	.	.	GT:PL:DP:SP:AD:SCR:GP:GQ	0/0:0,42,189:14:0:14,0:0:0.999995,4.97479e-06,1.95655e-22:53	0/0:0,75,198:25:0:25,0:0:1,2.49331e-09,2.46316e-23:86	0/0:0,27,167:9:0:9,0:0:0.999843,0.000157293,3.10045e-20:38	0/0:0,60,196:20:0:20,0:0:1,7.88454e-08,3.90385e-23:71	0/0:0,33,180:11:0:11,0:0:0.99996,3.95148e-05,1.55409e-21:44	./.:0,12,113:4:0:4,0:0:0.99505,0.00495018,7.75065e-15:23	0/1:50,0,82:6:0:4,2:0:0.000126814,0.999873,1.24354e-10:38	0/0:0,63,194:22:0:21,0:0:1,3.95163e-08,6.18719e-23:74	0/0:0,69,197:23:0:23,0:0:1,9.92605e-09,3.10094e-23:80	0/0:0,39,187:13:0:13,0:0:0.99999,9.92595e-06,3.10091e-22:50
chr09	28657716	chr09_28657716_T_C	T	C	4.16849	.	.	GT:PL:DP:SP:AD:SCR:GP:GQ	0/0:0,96,255:32:0:32,0:64:1,9.44909e-12,1.11872e-29:99	0/0:0,111,255:37:0:37,0:74:1,2.98806e-13,1.11872e-29:99	0/0:0,90,255:30:0:30,0:60:1,3.76175e-11,1.11872e-29:99	0/0:0,117,255:39:0:39,0:76:1,7.50568e-14,1.11872e-29:99	0/0:0,15,243:5:0:5,0:10:0.998812,0.00118816,1.77094e-28:29	0/1:42,0,216:6:0:5,1:10:0.00167449,0.998326,2.35832e-24:27	./.:0,12,210:4:0:4,0:8:0.997632,0.00236788,3.52931e-25:26	0/0:0,114,255:38:0:38,0:74:1,1.49758e-13,1.11872e-29:99	0/0:0,42,255:14:0:14,0:28:0.999998,2.3735e-06,1.11871e-29:56	0/0:0,93,255:31:0:31,0:57:1,1.88534e-11,1.11872e-29:99
chr09	28686777	chr09_28686777_G_A	G	A	148.679	.	.	GT:PL:DP:SP:AD:SCR:GP:GQ	0/0:0,117,201:39:0:39,0:0:1,4.43392e-13,9.80652e-23:99	0/0:0,84,197:28:0:28,0:0:1,8.84683e-10,2.46329e-22:90	0/0:0,151,205:50:0:50,0:0:1,1.76517e-16,3.90405e-23:99	0/0:0,93,197:31:0:31,0:0:1,1.11375e-10,2.46329e-22:99	0/0:0,108,200:36:0:36,0:0:1,3.52199e-12,1.23457e-22:99	0/0:0,129,202:43:0:43,0:0:1,2.79761e-14,7.7896e-23:99	0/0:0,87,198:29:0:29,0:0:1,4.43392e-10,1.95666e-22:93	0/0:0,72,196:24:0:24,0:0:1,1.40213e-08,3.10109e-22:78	1/1:201,117,0:39:0:0,39:0:6.43406e-19,3.59147e-11,1:99	0/0:0,102,200:34:0:34,0:0:1,1.40213e-11,1.23457e-22:99
chr09	29019114	chr09_29019114_A_G	A	G	11.9646	.	.	GT:PL:DP:SP:AD:SCR:GP:GQ	0/0:0,60,255:20:0:20,0:40:1,3.30116e-08,8.61538e-30:74	0/0:0,96,255:32:0:32,0:64:1,8.29215e-12,8.61538e-30:99	0/0:0,114,255:38:0:38,0:76:1,1.31422e-13,8.61538e-30:99	0/0:0,51,255:17:0:17,0:34:1,2.62221e-07,8.61538e-30:65	0/1:52,0,255:15:0:13,2:30:0.000191095,0.999809,2.6093e-28:37	0/0:0,96,255:32:0:32,0:61:1,8.29215e-12,8.61538e-30:99	0/0:0,53,255:32:0:31,1:64:1,1.6545e-07,8.61538e-30:67	0/0:0,144,255:48:0:48,0:96:1,1.31422e-16,8.61538e-30:99	0/0:0,90,255:30:0:30,0:60:1,3.30116e-11,8.61538e-30:99	0/0:0,102,255:34:0:34,0:68:1,2.08289e-12,8.61538e-30:99
chr09	29237452	chr09_29237452_A_G	A	G	6.86526	.	.	GT:PL:DP:SP:AD:SCR:GP:GQ	0/0:0,33,180:11:0:11,0:0:0.999974,2.57012e-05,6.57445e-22:45	0/1:45,0,125:8:0:6,2:0:0.000616264,0.999384,4.0517e-15:32	0/0:0,30,175:10:0:10,0:0:0.999949,5.12794e-05,2.07897e-21:42	0/0:0,18,143:6:0:6,0:0:0.999188,0.000812106,3.29244e-18:30	0/0:0,18,143:6:0:6,0:0:0.999188,0.000812106,3.29244e-18:30	0/0:0,24,162:8:0:8,0:0:0.999796,0.000204116,4.14746e-20:36	./.:0,9,92:3:0:3,0:0:0.993585,0.00641461,4.1217e-13:21	0/0:0,18,143:6:0:6,0:0:0.999188,0.000812106,3.29244e-18:30	0/0:0,15,129:5:0:5,0:0:0.998381,0.00161906,8.26356e-17:27	0/0:0,24,162:8:0:8,0:0:0.999796,0.000204116,4.14746e-20:36
chr09	29337635	chr09_29337635_C_T	C	T	964.798	.	.	GT:PL:DP:SP:AD:SCR:GP:GQ	1/1:177,36,0:12:0:0,12:0:8.86486e-19,0.000334806,0.999665:34	./.:138,18,0:6:0:0,6:0:6.8982e-15,0.0206946,0.979305:16	1/1:193,51,0:17:0:0,17:0:2.22747e-20,1.05909e-05,0.999989:49	1/1:184,42,0:14:0:0,14:0:1.76922e-19,8.41206e-05,0.999916:40	0/0:0,27,155:9:0:9,0:0:0.99405,0.00595017,7.07279e-16:22	./.:0,18,138:6:0:6,0:0:0.954611,0.0453887,3.40415e-14:13	0/0:0,33,175:11:0:11,0:0:0.998499,0.0015013,7.10444e-18:28	1/1:172,36,0:12:0:0,12:0:2.80332e-18,0.000334806,0.999665:34	0/0:0,45,190:15:0:15,0:0:0.999905,9.48593e-05,2.24979e-19:40	1/1:183,42,0:14:0:0,14:0:2.22731e-19,8.41206e-05,0.999916:40
chr09	32219397	chr09_32219397_T_C	T	C	16.2475	.	.	GT:PL:DP:SP:AD:SCR:GP:GQ	0/0:0,36,177:12:0:12,0:0:0.999987,1.32485e-05,1.38766e-21:48	0/0:0,15,123:5:0:5,0:0:0.998335,0.00166514,3.47988e-16:27	./.:0,9,84:3:0:3,0:0:0.993404,0.00659629,2.75051e-12:21	0/0:0,18,143:6:0:6,0:0:0.999165,0.00083524,3.48277e-18:30	0/1:55,0,147:14:0:11,3:0:5.99515e-05,0.99994,2.6308e-17:42	0/0:0,24,155:8:0:8,0:0:0.99979,0.000209934,2.19886e-19:36	0/0:0,24,159:8:0:8,0:0:0.99979,0.000209934,8.75381e-20:36	0/0:0,39,174:13:0:13,0:0:0.999993,6.64005e-06,2.76876e-21:51	./.:0,0,0:0:0:0,0:0:0,0,0:0	0/0:0,24,159:8:0:8,0:0:0.99979,0.000209934,8.75381e-20:36
chr09	32882077	chr09_32882077_A_G	A	G	4.6342	.	.	GT:PL:DP:SP:AD:SCR:GP:GQ	0/0:0,48,216:16:0:16,0:0:0.999999,7.95762e-07,1.58309e-25:60	0/0:0,15,123:5:0:5,0:0:0.998415,0.00158524,3.15368e-16:27	./.:0,12,113:4:0:4,0:0:0.996842,0.00315798,3.14871e-15:25	0/1:42,0,114:6:0:5,1:0:0.00125508,0.998745,4.99089e-14:29	0/0:0,15,129:5:0:5,0:0:0.998415,0.00158524,7.92169e-17:27	0/0:0,45,206:15:0:15,0:0:0.999998,1.58775e-06,1.58309e-24:57	0/0:0,27,193:9:0:9,0:0:0.9999,0.000100171,3.15837e-23:39	0/0:0,21,154:7:0:7,0:0:0.999601,0.000398667,2.50804e-19:33	0/0:0,39,238:13:0:13,0:0:0.999994,6.32093e-06,9.98859e-28:51	0/0:0,30,175:10:0:10,0:0:0.99995,5.02067e-05,1.9929e-21:42
chr09	32975648	chr09_32975648_A_G	A	G	1201.47	.	.	GT:PL:DP:SP:AD:SCR:GP:GQ	1/1:202,120,0:40:0:0,40:0:2.80425e-21,1.33333e-12,1:99	1/1:205,141,0:47:0:0,47:0:1.40546e-21,1.0591e-14,1:99	1/1:204,135,0:45:0:0,45:0:1.76937e-21,4.21637e-14,1:99	./.:214,190,0:63:0:0,63:0:1.76937e-22,1.33333e-19,1:99	0/0:0,135,204:45:0:45,0:0:1,9.48683e-14,8.95741e-21:99	0/0:0,87,199:29:0:29,0:0:1,5.98579e-09,2.83258e-20:82	0/0:0,72,197:24:0:24,0:0:1,1.89287e-07,4.48934e-20:67	./.:207,157,0:52:0:0,52:0:8.86783e-22,2.66035e-16,1:99	0/0:0,102,200:34:0:34,0:0:1,1.89287e-10,2.25e-20:97	1/1:252,114,0:38:0:0,38:0:2.80425e-26,5.3081e-12,1:99
chr09	33194042	chr09_33194042_A_G	A	G	9.71699	.	.	GT:PL:DP:SP:AD:SCR:GP:GQ	0/0:0,63,196:21:0:21,0:0:1,2.94816e-08,2.17291e-23:75	0/0:0,39,187:13:0:13,0:0:0.999993,7.40538e-06,1.72599e-22:51	0/0:0,48,192:16:0:16,0:0:0.999999,9.32288e-07,5.45809e-23:60	0/0:0,87,197:29:0:29,0:0:1,1.17368e-10,1.726e-23:99	./.:0,3,37:1:0:1,0:0:0.971363,0.0286373,1.67657e-07:15	0/0:0,15,123:5:0:5,0:0:0.998143,0.00185671,4.32747e-16:27	0/1:48,0,113:7:0:5,2:0:0.00026936,0.999731,7.3684e-14:35	0/0:0,36,184:12:0:12,0:0:0.999985,1.47756e-05,3.44377e-22:48	0/0:0,102,200:34:0:34,0:0:1,3.71151e-12,8.6505e-24:99	0/0:0,45,191:15:0:15,0:0:0.999998,1.86016e-06,6.87132e-23:57
chr09	33293614	chr09_33293614_T_C	T	C	1683.64	.	.	GT:PL:DP:SP:AD:SCR:GP:GQ	1/1:255,42,0:14:0:0,14:28:6.46e-27,5.7034e-05,0.999943:42	./.:255,15,0:5:0:0,5:10:6.28083e-27,0.0277919,0.972208:15	1/1:255,57,24:12:0:0,11:24:1.62204e-24,0.000452858,0.999547:33	1/1:255,90,0:30:0:0,30:60:6.46037e-27,9.0398e-10,1:90	0/0:0,45,255:15:0:15,0:30:0.99986,0.000139907,1.54768e-25:38	0/0:0,126,255:42:0:42,0:84:1,1.11148e-12,1.5479e-25:99	0/0:0,36,255:12:0:12,0:24:0.99889,0.00111025,1.54618e-25:29	0/1:255,0,51:23:0:2,21:46:7.14652e-27,0.999991,8.78694e-06:50	1/1:255,54,0:18:0:0,18:36:6.46035e-27,3.5988e-06,0.999996:54	1/1:255,78,0:26:0:0,26:52:6.46037e-27,1.43271e-08,1:78
chr09	33473219	chr09_33473219_A_G	A	G	76.8921	.	.	GT:PL:DP:SP:AD:SCR:GP:GQ	0/0:0,117,255:39:0:39,0:68:1,5.10786e-14,5.18105e-30:99	0/0:0,132,255:44:0:44,0:70:1,1.61525e-15,5.18105e-30:99	0/0:0,63,255:21:0:21,0:32:1,1.28304e-08,5.18105e-30:78	0/0:0,117,255:39:0:39,0:66:1,5.10786e-14,5.18105e-30:99	0/0:0,75,255:25:0:25,0:45:1,8.09541e-10,5.18105e-30:90	0/1:118,0,255:33:0:29,4:60:6.19101e-11,1,2.02385e-28:99	0/0:0,66,255:22:0:22,0:40:1,6.43041e-09,5.18105e-30:81	0/0:0,108,255:36:0:36,0:62:1,4.05732e-13,5.18105e-30:99	0/0:0,111,255:37:0:37,0:72:1,2.03347e-13,5.18105e-30:99	0/0:0,96,255:32:0:32,0:62:1,6.43041e-12,5.18105e-30:99
chr09	33563309	chr09_33563309_T_C	T	C	7.37874	.	.	GT:PL:DP:SP:AD:SCR:GP:GQ	0/0:0,66,196:22:0:22,0:0:1,7.80679e-09,6.06575e-24:81	0/0:0,90,196:30:0:30,0:0:1,3.10794e-11,6.06575e-24:99	0/0:0,57,194:19:0:19,0:0:1,6.20115e-08,9.61357e-24:72	0/0:0,126,202:42:0:42,0:0:1,7.80679e-15,1.52365e-24:99	0/0:0,72,196:24:0:24,0:0:1,1.96098e-09,6.06575e-24:87	0/0:0,93,195:31:0:31,0:0:1,1.55766e-11,7.63633e-24:99	0/0:0,75,197:25:0:25,0:0:1,9.82816e-10,4.8182e-24:90	0/1:47,0,146:33:0:28,5:0:0.000641577,0.999358,1.95044e-17:31	0/0:0,69,197:23:0:23,0:0:1,3.91266e-09,4.8182e-24:84	0/0:0,93,197:31:0:31,0:0:1,1.55766e-11,4.8182e-24:99
chr09	33734939	chr09_33734939_A_G	A	G	4.56123	.	.	GT:PL:DP:SP:AD:SCR:GP:GQ	./.:0,9,92:3:0:3,0:0:0.994094,0.00590628,3.49253e-13:22	0/0:0,15,129:5:0:5,0:0:0.99851,0.00149018,6.99947e-17:28	0/0:0,33,178:11:0:11,0:0:0.999976,2.36525e-05,8.82475e-22:46	0/0:0,39,185:13:0:13,0:0:0.999994,5.94133e-06,1.7608e-22:52	0/0:0,42,189:14:0:14,0:0:0.999997,2.97773e-06,7.0099e-23:55	0/0:0,33,180:11:0:11,0:0:0.999976,2.36525e-05,5.56804e-22:46	0/1:42,0,130:9:0:7,2:0:0.00133516,0.998665,1.17827e-15:28	./.:0,9,92:3:0:3,0:0:0.994094,0.00590628,3.49253e-13:22	0/0:0,69,196:23:0:23,0:0:1,5.94137e-09,1.39866e-23:82	0/0:0,24,159:8:0:8,0:0:0.999812,0.000187847,7.0086e-20:37
chr09	33743242	chr09_33743242_G_A	G	A	128.689	.	.	GT:PL:DP:SP:AD:SCR:GP:GQ	0/0:0,75,198:25:0:25,0:0:1,7.02728e-09,1.95666e-22:81	0/0:0,66,197:22:0:22,0:0:1,5.58197e-08,2.46329e-22:72	0/0:0,60,195:20:0:20,0:0:1,2.22222e-07,3.90405e-22:66	0/0:0,87,199:29:0:29,0:0:1,4.43392e-10,1.55423e-22:93	0/0:0,54,195:18:0:18,0:0:0.999999,8.84682e-07,3.90404e-22:60	0/0:0,81,198:27:0:27,0:0:1,1.76517e-09,1.95666e-22:87	0/0:0,84,198:28:0:28,0:0:1,8.84683e-10,1.95666e-22:90	0/0:0,78,198:26:0:26,0:0:1,3.52198e-09,1.95666e-22:84	1/1:181,39,0:13:0:0,13:0:6.41951e-17,0.00226094,0.997739:26	0/0:0,75,196:25:0:25,0:0:1,7.02728e-09,3.10109e-22:81
chr09	33973908	chr09_33973908_T_C	T	C	66.5558	.	.	GT:PL:DP:SP:AD:SCR:GP:GQ	0/1:46,0,158:17:0:14,3:0:0.000157113,0.999843,6.33274e-18:38	0/0:0,51,194:17:0:17,0:0:0.999999,1.26975e-06,2.54319e-22:58	./.:9,0,148:20:0:18,2:0:0.440576,0.559424,3.54324e-17:3	0/0:0,17,165:18:0:17,1:0:0.996821,0.00317934,2.01371e-19:24	0/0:0,33,216:11:0:11,0:2:0.99992,8.01097e-05,1.60452e-24:40	./.:16,0,101:7:0:6,1:0:0.135799,0.864201,2.74331e-12:8	0/1:55,0,152:14:0:11,3:0:1.97821e-05,0.99998,2.52146e-17:47	0/0:0,39,185:13:0:13,0:0:0.99998,2.01239e-05,2.02009e-21:46	0/0:0,51,192:17:0:17,0:1:0.999999,1.26975e-06,4.03069e-22:58	0/0:0,45,190:15:0:15,0:0:0.999995,5.05496e-06,6.38819e-22:52
chr09	33986274	chr09_33986274_C_T	C	T	922.885	.	.	GT:PL:DP:SP:AD:SCR:GP:GQ	./.:67,6,0:2:0:0,2:0:6.64298e-08,0.25089,0.74911:6	1/1:175,30,0:10:0:0,10:0:1.40359e-18,0.00133156,0.998668:28	1/1:195,60,0:20:0:0,20:0:1.40545e-20,1.33333e-06,0.999999:58	1/1:199,90,0:30:0:0,30:0:5.59522e-21,1.33333e-09,1:88	./.:0,21,154:7:0:7,0:0:0.976725,0.0232752,8.74893e-16:16	0/0:0,27,170:9:0:9,0:0:0.99405,0.00595017,2.23661e-17:22	0/0:0,27,170:9:0:9,0:0:0.99405,0.00595017,2.23661e-17:22	1/1:184,36,0:12:0:0,12:0:1.76877e-19,0.000334806,0.999665:34	0/0:0,63,196:21:0:21,0:0:0.999999,1.50356e-06,5.65174e-20:58	1/1:184,36,0:12:0:0,12:0:1.76877e-19,0.000334806,0.999665:34
chr09	34079621	chr09_34079621_T_C	T	C	12.038	.	.	GT:PL:DP:SP:AD:SCR:GP:GQ	0/0:0,78,255:26:0:26,0:0:1,2.90806e-10,2.66163e-30:95	0/0:0,51,255:17:0:17,0:0:1,1.45748e-07,2.66163e-30:68	0/0:0,57,255:19:0:19,0:0:1,3.66103e-08,2.66163e-30:74	0/0:0,114,255:38:0:38,0:0:1,7.30472e-14,2.66163e-30:99	0/0:0,63,255:21:0:21,0:0:1,9.1961e-09,2.66163e-30:80	0/0:0,66,255:22:0:22,0:0:1,4.60897e-09,2.66163e-30:83	0/0:0,63,255:21:0:21,0:0:1,9.1961e-09,2.66163e-30:80	0/0:0,27,255:9:0:9,0:0:0.999963,3.6609e-05,2.66153e-30:44	0/0:0,63,255:21:0:21,0:0:1,9.1961e-09,2.66163e-30:80	0/1:54,0,255:22:0:20,2:0:0.000216921,0.999783,1.45027e-28:36
chr09	34264109	chr09_34264109_C_T	C	T	1447.47	.	.	GT:PL:DP:SP:AD:SCR:GP:GQ	1/1:255,87,0:44:0:1,43:70:1.43407e-26,2.68729e-09,1:85	1/1:255,148,0:49:0:0,49:89:1.43407e-26,2.13459e-15,1:99	1/1:255,141,0:47:0:0,47:86:1.43407e-26,1.06983e-14,1:99	./.:255,196,0:65:0:0,65:118:1.43407e-26,3.3831e-20,1:99	0/0:0,114,255:38:0:38,0:72:1,1.18235e-11,6.97316e-26:99	0/0:0,141,255:47:0:47,0:88:1,2.35909e-14,6.97316e-26:99	0/0:0,108,255:36:0:36,0:69:1,4.70701e-11,6.97316e-26:99	1/1:255,135,0:45:0:0,45:82:1.43407e-26,4.25908e-14,1:99	0/0:0,126,255:42:0:42,0:80:1,7.4601e-13,6.97316e-26:99	./.:255,169,0:56:0:0,56:94:1.43407e-26,1.69557e-17,1:99
chr09	34521297	chr09_34521297_T_C	T	C	13.616	.	.	GT:PL:DP:SP:AD:SCR:GP:GQ	0/0:0,23,255:12:0:11,1:21:0.999536,0.000463527,6.76537e-29:33	./.:16,0,179:7:0:6,1:10:0.213509,0.786491,2.29039e-20:6	0/0:0,27,255:9:0:9,0:17:0.999815,0.000184585,6.76726e-29:37	0/1:45,0,184:8:3:6,2:11:0.000341645,0.999658,9.20594e-21:34	0/0:0,51,255:17:0:17,0:32:0.999999,7.34981e-07,6.76851e-29:61	./.:0,8,255:15:0:14,1:26:0.985547,0.0144529,6.67069e-29:18	0/0:0,33,255:11:0:11,0:19:0.999954,4.63721e-05,6.7682e-29:43	0/0:0,30,252:10:0:10,0:18:0.999907,9.25202e-05,1.35037e-28:40	0/0:0,27,255:9:0:9,0:16:0.999815,0.000184585,6.76726e-29:37	0/0:0,39,255:13:0:13,0:24:0.999988,1.16485e-05,6.76843e-29:49
chr09	34798289	chr09_34798289_A_G	A	G	31.2672	.	.	GT:PL:DP:SP:AD:SCR:GP:GQ	0/0:0,18,255:6:0:6,0:12:0.998872,0.00112769,4.00692e-29:29	0/0:0,24,255:8:0:8,0:16:0.999717,0.000283503,4.01031e-29:35	0/0:0,15,246:5:0:5,0:10:0.997752,0.00224752,3.17924e-28:26	0/1:42,0,197:6:0:5,1:12:0.000884983,0.999115,3.55006e-22:30	0/0:0,24,255:8:0:8,0:16:0.999717,0.000283503,4.01031e-29:35	0/1:39,0,255:7:0:6,1:14:0.00176422,0.998236,5.62152e-28:27	0/0:0,45,255:15:0:15,0:30:0.999998,2.25258e-06,4.01144e-29:56	0/0:0,24,255:8:0:8,0:16:0.999717,0.000283503,4.01031e-29:35	./.:0,0,0:0:0:0,0:0:0,0,0:0	0/0:0,21,255:7:0:7,0:14:0.999434,0.000565503,4.00918e-29:32
chr09	35071953	chr09_35071953_A_G	A	G	1708.21	.	.	GT:PL:DP:SP:AD:SCR:GP:GQ	1/1:255,63,0:21:0:0,21:20:5.80826e-27,4.29589e-07,1:63	1/1:255,120,0:40:0:0,40:40:5.80827e-27,8.57143e-13,1:99	1/1:255,123,0:41:0:0,41:40:5.80827e-27,4.29589e-13,1:99	1/1:255,132,0:44:0:0,44:41:5.80827e-27,5.40821e-14,1:99	0/0:0,30,167:10:0:10,0:0:0.995355,0.00464499,1.08126e-16:23	./.:0,18,188:6:0:6,0:0:0.931132,0.0688681,8.03461e-19:11	0/0:0,60,194:20:0:20,0:0:0.999995,4.66664e-06,2.16746e-19:53	1/1:255,75,0:25:0:0,25:25:5.80827e-27,2.71052e-08,1:75	1/1:255,60,0:20:0:0,20:20:5.80826e-27,8.57142e-07,0.999999:60	1/1:255,108,0:36:0:0,36:35:5.80827e-27,1.35848e-11,1:99
chr09	35098001	chr09_35098001_T_C	T	C	5.82047	.	.	GT:PL:DP:SP:AD:SCR:GP:GQ	0/0:0,24,159:8:0:8,0:0:0.999704,0.000295868,1.73886e-19:35	./.:0,12,113:4:0:4,0:0:0.995331,0.00466868,6.89223e-15:23	0/0:0,36,184:12:0:12,0:0:0.999981,1.86732e-05,5.50027e-22:47	0/0:0,24,162:8:0:8,0:0:0.999704,0.000295868,8.71493e-20:35	0/0:0,63,196:21:0:21,0:0:1,3.72586e-08,3.4705e-23:74	0/0:0,36,184:12:0:12,0:0:0.999981,1.86732e-05,5.50027e-22:47	0/0:0,33,255:11:0:11,0:0:0.999963,3.72572e-05,4.36894e-29:44	0/1:43,0,79:5:0:3,2:0:0.000673723,0.999326,2.33816e-10:31	0/0:0,45,245:15:0:15,0:0:0.999998,2.35085e-06,4.36909e-28:56	./.:0,12,113:4:0:4,0:0:0.995331,0.00466868,6.89223e-15:23
chr09	35195116	chr09_35195116_A_G	A	G	1092.47	.	.	GT:PL:DP:SP:AD:SCR:GP:GQ	1/1:197,72,0:24:0:0,24:0:8.86783e-21,8.41276e-08,1:70	1/1:189,42,0:14:0:0,14:0:5.59475e-20,8.41206e-05,0.999916:40	1/1:195,57,0:19:0:0,19:0:1.40545e-20,2.66034e-06,0.999997:55	1/1:204,138,0:46:0:0,46:0:1.76937e-21,2.11319e-14,1:99	0/0:0,63,194:21:0:21,0:0:0.999999,1.50356e-06,8.9574e-20:58	0/0:0,51,193:17:0:17,0:0:0.999976,2.38293e-05,1.12764e-19:46	0/0:0,63,196:21:0:21,0:0:0.999999,1.50356e-06,5.65174e-20:58	1/1:193,57,0:19:0:0,19:0:2.22749e-20,2.66034e-06,0.999997:55	0/0:0,57,194:19:0:19,0:0:0.999994,5.98575e-06,8.95736e-20:52	1/1:197,69,0:23:0:0,23:0:8.86783e-21,1.67857e-07,1:67
chr09	35475938	chr09_35475938_C_G	C	G	1118.5	.	.	GT:PL:DP:SP:AD:SCR:GP:GQ	1/1:235,66,0:22:0:0,22:0:1.40546e-24,3.34918e-07,1:64	1/1:162,24,0:8:0:0,8:0:2.78945e-17,0.00528007,0.99472:22	./.:211,172,0:57:0:0,57:0:3.53035e-22,8.41277e-18,1:99	1/1:198,96,0:32:0:0,32:0:7.04397e-21,3.34918e-10,1:94	0/0:0,45,191:15:0:15,0:0:0.999905,9.48593e-05,1.78707e-19:40	0/0:0,48,233:16:0:16,0:0:0.999952,4.75445e-05,1.12762e-23:43	0/0:0,36,182:12:0:12,0:0:0.999247,0.000752999,1.41859e-18:31	1/1:196,66,0:22:0:0,22:0:1.11639e-20,3.34918e-07,1:64	0/0:0,33,180:11:0:11,0:0:0.998499,0.0015013,2.24662e-18:28	1/1:199,90,0:30:0:0,30:0:5.59522e-21,1.33333e-09,1:88
chr09	35558330	chr09_35558330_T_C	T	C	9.72409	.	.	GT:PL:DP:SP:AD:SCR:GP:GQ	0/0:0,15,129:5:0:5,0:0:0.998143,0.00185671,1.08701e-16:27	0/0:0,21,154:7:0:7,0:0:0.999533,0.000467033,3.44222e-19:33	0/0:0,30,175:10:0:10,0:0:0.999941,5.882e-05,2.73537e-21:42	0/0:0,36,184:12:0:12,0:0:0.999985,1.47756e-05,3.44377e-22:48	0/0:0,24,162:8:0:8,0:0:0.999766,0.000234126,5.45682e-20:36	0/0:0,18,143:6:0:6,0:0:0.999069,0.00093142,4.33148e-18:30	./.:0,3,37:1:0:1,0:0:0.971363,0.0286373,1.67657e-07:15	0/1:48,0,113:7:0:5,2:0:0.00026936,0.999731,7.3684e-14:35	0/0:0,33,180:11:0:11,0:0:0.99997,2.94807e-05,8.65024e-22:45	0/0:0,27,170:9:0:9,0:0:0.999883,0.000117354,8.64948e-21:39
chr09	35609681	chr09_35609681_T_C	T	C	21.4896	.	.	GT:PL:DP:SP:AD:SCR:GP:GQ	0/1:60,0,119:9:0:6,3:0:1.51058e-05,0.999985,2.08344e-14:48	0/0:0,15,129:5:0:5,0:0:0.997911,0.00208901,1.37635e-16:26	0/0:0,30,151:10:0:10,0:0:0.999934,6.61941e-05,8.70178e-19:41	0/0:0,21,128:7:0:7,0:0:0.999474,0.000525557,1.73544e-16:32	./.:0,3,37:1:0:1,0:0:0.967887,0.0321124,2.11574e-07:14	0/0:0,18,143:6:0:6,0:0:0.998952,0.00104808,5.48506e-18:29	0/0:0,24,162:8:0:8,0:1:0.999737,0.000263472,6.9107e-20:35	0/0:0,24,159:8:0:8,0:0:0.999737,0.000263472,1.37887e-19:35	0/0:0,18,132:6:0:6,0:0:0.998952,0.00104808,6.90528e-17:29	0/0:0,39,181:13:0:13,0:0:0.999992,8.33383e-06,8.70228e-22:50
chr09	35614265	chr09_35614265_T_C	T	C	25.0812	.	.	GT:PL:DP:SP:AD:SCR:GP:GQ	0/0:0,81,255:27:0:27,0:0:1,2.14683e-10,5.77476e-30:96	0/0:0,30,255:10:0:10,0:0:0.999973,2.70262e-05,5.77461e-30:45	0/0:0,72,255:24:0:24,0:0:1,1.70529e-09,5.77476e-30:87	0/0:0,57,255:19:0:19,0:0:1,5.39259e-08,5.77476e-30:72	0/0:0,51,255:17:0:17,0:0:1,2.14683e-07,5.77476e-30:66	0/0:0,33,255:11:0:11,0:0:0.999986,1.35454e-05,5.77468e-30:48	0/0:0,24,255:8:0:8,0:0:0.999892,0.000107585,5.77414e-30:39	0/0:0,27,255:9:0:9,0:0:0.999946,5.3923e-05,5.77445e-30:42	0/1:66,0,255:15:3:13,2:0:9.29392e-06,0.999991,2.13665e-28:50	0/0:0,21,255:7:0:7,0:0:0.999785,0.000214637,5.77352e-30:36
chr09	35907896	chr09_35907896_A_G	A	G	15.0605	.	.	GT:PL:DP:SP:AD:SCR:GP:GQ	0/1:57,0,255:21:0:19,2:0:0.000103743,0.999896,1.52017e-28:39	0/0:0,51,255:17:0:17,0:0:1,1.52755e-07,2.9237e-30:68	0/0:0,72,255:24:0:24,0:0:1,1.21338e-09,2.9237e-30:89	0/0:0,78,255:26:0:26,0:0:1,3.04787e-10,2.9237e-30:95	0/0:0,33,255:11:0:11,0:0:0.99999,9.63812e-06,2.92368e-30:50	0/0:0,54,255:18:0:18,0:0:1,7.65591e-08,2.9237e-30:71	0/0:0,60,255:20:0:20,0:0:1,1.92308e-08,2.9237e-30:77	0/0:0,48,255:16:0:16,0:0:1,3.04787e-07,2.9237e-30:65	0/0:0,51,255:17:0:17,0:0:1,1.52755e-07,2.9237e-30:68	0/0:0,42,255:14:0:14,0:0:0.999999,1.21338e-06,2.9237e-30:59
chr09	36470006	chr09_36470006_G_A	G	A	1106.47	.	.	GT:PL:DP:SP:AD:SCR:GP:GQ	1/1:180,33,0:11:0:0,11:0:4.44148e-19,0.000667803,0.999332:31	1/1:197,96,0:32:0:0,32:0:8.86783e-21,3.34918e-10,1:94	1/1:200,99,0:33:0:0,33:0:4.44444e-21,1.67857e-10,1:97	./.:212,178,0:59:0:0,59:0:2.80425e-22,2.11319e-18,1:99	0/0:0,141,205:47:0:47,0:0:1,2.38298e-14,7.11512e-21:99	0/0:0,135,204:45:0:45,0:0:1,9.48683e-14,8.95741e-21:99	./.:0,154,206:51:0:51,0:0:1,1.19432e-15,5.65174e-21:99	1/1:200,108,0:36:0:0,36:0:4.44444e-21,2.11319e-11,1:99	0/0:0,138,205:46:0:46,0:0:1,4.75468e-14,7.11512e-21:99	1/1:200,108,0:36:0:0,36:0:4.44444e-21,2.11319e-11,1:99
chr09	36821732	chr09_36821732_T_C	T	C	57.7743	.	.	GT:PL:DP:SP:AD:SCR:GP:GQ	./.:0,12,210:4:0:4,0:5:0.994297,0.00570327,2.05433e-24:22	0/0:0,18,255:6:0:6,0:8:0.998561,0.00143874,6.52424e-29:28	0/0:0,15,252:5:0:5,0:6:0.997133,0.00286656,1.2999e-28:25	0/0:0,24,255:8:0:8,0:9:0.999638,0.000361785,6.53128e-29:34	0/0:0,15,228:5:0:5,0:5:0.997133,0.00286656,3.26519e-26:25	0/0:0,21,255:7:0:7,0:8:0.999278,0.000721596,6.52893e-29:31	0/0:0,15,255:5:0:5,0:7:0.997133,0.00286656,6.51491e-29:25	0/1:96,0,132:5:4:3,2:6:2.76307e-09,1,1.43399e-15:85	0/0:0,15,236:5:0:5,0:6:0.997133,0.00286656,5.17498e-27:25	./.:0,9,142:3:0:3,0:3:0.988685,0.0113153,1.28888e-17:19
chr09	37415683	chr09_37415683_T_C	T	C	21.306	.	.	GT:PL:DP:SP:AD:SCR:GP:GQ	0/1:63,0,255:19:0:17,2:0:2.35553e-05,0.999976,1.68202e-28:46	0/0:0,63,255:21:0:21,0:0:1,1.06635e-08,3.57884e-30:79	0/0:0,93,255:31:0:31,0:0:1,1.06635e-11,3.57884e-30:99	0/0:0,151,255:50:0:50,0:1:1,1.69006e-17,3.57884e-30:99	0/0:0,117,255:39:0:39,0:0:1,4.24523e-14,3.57884e-30:99	0/0:0,126,255:42:0:42,0:0:1,5.34443e-15,3.57884e-30:99	0/0:0,81,255:27:0:27,0:0:1,1.69006e-10,3.57884e-30:97	0/0:0,75,255:25:0:25,0:0:1,6.72824e-10,3.57884e-30:91	0/0:0,78,255:26:0:26,0:0:1,3.37211e-10,3.57884e-30:94	0/0:0,120,255:40:0:40,0:0:1,2.12766e-14,3.57884e-30:99
chr09	37434884	chr09_37434884_A_G	A	G	4.51597	.	.	GT:PL:DP:SP:AD:SCR:GP:GQ	0/0:0,18,143:6:0:6,0:0:0.99928,0.000719887,2.58691e-18:31	./.:0,9,92:3:0:3,0:0:0.99431,0.00568982,3.24053e-13:22	./.:0,6,67:2:0:2,0:0:0.988711,0.0112888,1.01897e-10:19	0/0:0,36,182:12:0:12,0:0:0.999989,1.14175e-05,3.25903e-22:49	0/0:0,48,190:16:0:16,0:0:0.999999,7.20405e-07,5.16527e-23:61	0/0:0,39,185:13:0:13,0:0:0.999994,5.72235e-06,1.63339e-22:52	0/1:42,0,134:9:0:7,2:0:0.00138618,0.998614,4.51767e-16:28	0/0:0,36,184:12:0:12,0:0:0.999989,1.14175e-05,2.05631e-22:49	0/0:0,33,207:11:0:11,0:0:0.999977,2.27807e-05,1.03058e-24:46	0/0:0,24,162:8:0:8,0:0:0.999819,0.000180925,3.25848e-20:37
chr09	37449793	chr09_37449793_G_A	G	A	1586.21	.	.	GT:PL:DP:SP:AD:SCR:GP:GQ	1/1:170,27,0:9:0:0,9:9:2.72495e-20,0.000208288,0.999792:36	./.:149,0,27:11:0:1,10:10:3.22458e-17,0.981249,0.018751:17	1/1:180,33,0:11:0:0,11:11:2.72537e-21,5.23277e-05,0.999948:42	0/1:140,0,33:9:0:1,8:8:2.59785e-16,0.995223,0.00477712:23	1/1:175,30,0:10:0:0,10:10:8.61794e-21,0.000104402,0.999896:39	1/1:175,30,0:10:0:0,10:10:8.61794e-21,0.000104402,0.999896:39	1/1:191,45,0:15:0:0,15:15:2.16495e-22,3.30182e-06,0.999997:54	0/1:156,0,63:16:21:2,14:14:6.55681e-18,0.999995,4.80003e-06:53	./.:113,12,0:4:0:0,4:4:1.35705e-14,0.00654489,0.993455:21	1/1:195,54,0:18:0:0,18:18:8.61883e-23,4.15675e-07,1:63
chr09	37825004	chr09_37825004_A_C	A	C	442.505	.	.	GT:PL:DP:SP:AD:SCR:GP:GQ	0/0:0,45,255:15:0:15,0:0:0.999984,1.59106e-05,2.00133e-27:47	0/0:0,42,255:14:0:14,0:0:0.999968,3.17453e-05,2.0013e-27:44	0/0:0,45,255:15:0:15,0:0:0.999984,1.59106e-05,2.00133e-27:47	0/0:0,69,255:23:0:23,0:0:1,6.33422e-08,2.00136e-27:71	0/0:0,57,255:20:0:19,0:0:0.999999,1.0039e-06,2.00136e-27:59	0/0:0,39,255:13:0:13,0:0:0.999937,6.33381e-05,2.00124e-27:41	0/0:0,75,255:25:0:25,0:0:1,1.59108e-08,2.00136e-27:77	1/1:255,75,0:25:0:0,25:0:4.99659e-25,2.51401e-07,1:65	1/1:255,30,0:10:0:0,10:0:4.95719e-25,0.0078873,0.992113:21	0/0:0,48,255:16:0:16,0:0:0.999992,7.97424e-06,2.00135e-27:50
chr09	37914762	chr09_37914762_A_G	A	G	202.783	.	.	GT:PL:DP:SP:AD:SCR:GP:GQ	0/0:0,30,255:10:0:10,0:16:0.999778,0.000222173,3.90318e-28:36	0/0:0,36,255:12:0:12,0:23:0.999944,5.58166e-05,3.90383e-28:42	0/0:0,33,255:11:0:11,0:18:0.999889,0.000111363,3.90361e-28:39	0/0:0,60,255:20:0:20,0:34:1,2.22222e-07,3.90405e-28:66	0/0:0,18,255:6:0:6,0:11:0.99649,0.00350962,3.89035e-28:24	./.:0,12,187:4:0:4,0:6:0.986173,0.0138274,2.42923e-21:18	0/0:0,39,255:13:0:13,0:20:0.999972,2.79753e-05,3.90394e-28:45	1/1:255,45,0:15:0:0,15:20:2.55999e-24,0.000568886,0.999431:32	0/0:0,18,255:6:0:6,0:9:0.99649,0.00350962,3.89035e-28:24	0/0:0,21,255:7:0:7,0:13:0.998238,0.00176206,3.89717e-28:27
chr09	38513596	chr09_38513596_T_C	T	C	15.0026	.	.	GT:PL:DP:SP:AD:SCR:GP:GQ	0/0:0,41,173:26:0:25,1:0:0.999993,7.28502e-06,1.05391e-20:51	0/0:0,33,180:11:0:11,0:0:0.999954,4.59636e-05,2.10275e-21:43	0/0:0,36,184:12:0:12,0:0:0.999977,2.30369e-05,8.3714e-22:46	0/0:0,33,180:11:0:11,0:0:0.999954,4.59636e-05,2.10275e-21:43	0/0:0,24,162:8:0:8,0:0:0.999635,0.000364985,1.32632e-19:34	./.:0,3,25:1:0:1,0:0:0.956048,0.0439454,6.35752e-06:13	0/0:0,21,154:7:0:7,0:0:0.999272,0.000727977,8.3655e-19:31	0/0:0,18,143:6:0:6,0:0:0.998549,0.00145145,1.05239e-17:28	0/0:0,15,129:5:0:5,0:0:0.997108,0.00289185,2.63967e-16:25	0/1:53,0,79:5:0:3,2:0:5.4644e-05,0.999945,2.88636e-10:42
chr09	38598331	chr09_38598331_A_G	A	G	2221.82	.	.	GT:PL:DP:SP:AD:SCR:GP:GQ	1/1:255,151,0:50:0:0,50:47:1.31234e-28,1.02342e-16,1:99	1/1:255,87,0:29:0:0,29:28:1.31234e-28,2.57071e-10,1:95	./.:255,181,0:60:0:0,60:55:1.31234e-28,1.02342e-19,1:99	1/1:255,132,0:44:0:0,44:40:1.31234e-28,8.1293e-15,1:99	0/1:185,0,73:33:8:3,30:31:1.01857e-20,1,3.88997e-07:64	0/1:150,0,74:25:20:3,22:24:3.22102e-17,1,3.08992e-07:65	0/1:158,0,195:24:14:5,19:17:5.10497e-18,1,2.45441e-19:99	1/1:255,57,0:19:0:0,19:16:1.31234e-28,2.57071e-07,1:65	1/1:255,69,0:23:0:0,23:18:1.31234e-28,1.62201e-08,1:77	1/1:255,111,0:37:0:0,37:35:1.31234e-28,1.02342e-12,1:99
chr09	38746465	chr09_38746465_G_A	G	A	69.146	.	.	GT:PL:DP:SP:AD:SCR:GP:GQ	0/0:0,30,255:10:0:10,0:16:0.99983,0.000169967,2.28425e-28:37	0/0:0,33,255:11:0:11,0:18:0.999915,8.51926e-05,2.28445e-28:40	0/0:0,48,255:16:0:16,0:29:0.999997,2.69425e-06,2.28464e-28:55	0/0:0,51,255:17:0:17,0:29:0.999999,1.35033e-06,2.28464e-28:58	0/0:0,48,255:16:0:16,0:28:0.999997,2.69425e-06,2.28464e-28:55	0/0:0,36,255:12:0:12,0:20:0.999957,4.26993e-05,2.28454e-28:43	0/0:0,18,255:6:0:6,0:11:0.997313,0.00268702,2.2785e-28:25	0/1:108,0,36:8:0:1,7:9:9.32301e-11,0.999989,1.06752e-05:49	0/0:0,66,255:22:0:22,0:41:1,4.27011e-08,2.28464e-28:73	0/0:0,48,255:16:0:16,0:31:0.999997,2.69425e-06,2.28464e-28:55
chr09	39359367	chr09_39359367_G_A	G	A	182.677	.	.	GT:PL:DP:SP:AD:SCR:GP:GQ	0/0:0,81,255:27:0:27,0:43:1,1.80904e-09,4.10049e-28:87	0/0:0,138,255:46:0:46,0:69:1,3.60951e-15,4.10049e-28:99	0/0:0,72,255:24:0:24,0:34:1,1.43697e-08,4.10049e-28:78	0/0:0,123,255:41:0:41,0:66:1,1.14143e-13,4.10049e-28:99	0/0:0,81,255:27:0:27,0:47:1,1.80904e-09,4.10049e-28:87	0/0:0,144,255:48:0:48,0:76:1,9.06667e-16,4.10049e-28:99	0/0:0,68,255:36:0:35,1:56:1,3.60951e-08,4.10049e-28:74	./.:0,157,255:52:0:52,0:79:1,4.5441e-17,4.10049e-28:99	1/1:235,132,0:44:0:0,44:45:2.43873e-22,1.10818e-12,1:99	0/0:0,114,255:38:0:38,0:61:1,9.06667e-13,4.10049e-28:99
chr09	39473908	chr09_39473908_A_G	A	G	1108.28	.	.	GT:PL:DP:SP:AD:SCR:GP:GQ	0/1:106,0,48:7:0:2,5:2:4.5652e-12,0.999978,2.18002e-05:46	0/1:162,0,80:21:0:5,16:5:1.14675e-17,1,1.37553e-08:78	0/1:123,0,64:9:0:3,6:3:9.10896e-14,0.999999,5.47609e-07:62	0/1:148,0,110:16:0:6,10:6:2.88051e-16,1,1.37553e-11:99	0/1:146,0,36:11:0:2,9:2:4.56372e-16,0.999655,0.000345399:34	0/1:146,0,81:13:0:4,9:4:4.5653e-16,1,1.09262e-08:79	./.:67,6,0:2:0:0,2:0:2.22924e-08,0.154414,0.845586:8	./.:81,0,25:4:0:1,3:1:1.43742e-09,0.995669,0.00433098:23	0/1:113,0,48:7:0:2,5:2:9.10877e-13,0.999978,2.18002e-05:46	0/1:79,0,53:5:0:2,3:2:2.28805e-09,0.999993,6.89394e-06:51
chr09	39884305	chr09_39884305_C_T	C	T	56.8446	.	.	GT:PL:DP:SP:AD:SCR:GP:GQ	./.:0,9,170:3:0:3,0:0:0.993585,0.00641461,6.53245e-21:21	0/0:0,45,255:15:0:15,0:0:0.999998,1.62168e-06,2.07907e-29:57	0/0:0,33,255:11:0:11,0:0:0.999974,2.57012e-05,2.07902e-29:45	0/0:0,45,255:15:0:15,0:1:0.999998,1.62168e-06,2.07907e-29:57	0/0:0,57,255:19:0:19,0:0:1,1.02321e-07,2.07908e-29:69	0/0:0,42,255:14:0:14,0:0:0.999997,3.23567e-06,2.07907e-29:54	0/0:0,66,255:22:0:22,0:2:1,1.28815e-08,2.07908e-29:78	0/0:0,42,255:14:0:14,0:0:0.999997,3.23567e-06,2.07907e-29:54	0/0:0,21,255:7:0:7,0:1:0.999593,0.000407182,2.07823e-29:33	0/1:96,0,255:8:0:6,2:0:4.89818e-09,1,4.0542e-28:83
chr09	39959476	chr09_39959476_A_G	A	G	1103.47	.	.	GT:PL:DP:SP:AD:SCR:GP:GQ	1/1:197,72,0:24:0:0,24:0:8.86783e-21,8.41276e-08,1:70	1/1:195,60,0:20:0:0,20:0:1.40545e-20,1.33333e-06,0.999999:58	1/1:199,96,0:32:0:0,32:0:5.59522e-21,3.34918e-10,1:94	1/1:199,96,0:32:0:0,32:0:5.59522e-21,3.34918e-10,1:94	0/0:0,151,206:50:0:50,0:0:1,2.38298e-15,5.65174e-21:99	0/0:0,84,198:28:0:28,0:0:1,1.19432e-08,3.56601e-20:79	0/0:0,102,198:34:0:34,0:0:1,1.89287e-10,3.56601e-20:97	1/1:199,93,0:31:0:0,31:0:5.59522e-21,6.6825e-10,1:91	0/0:0,81,196:27:0:27,0:0:1,2.38298e-08,5.65175e-20:76	1/1:197,66,0:22:0:0,22:0:8.86783e-21,3.34918e-07,1:64
chr09	40111786	chr09_40111786_C_T	C	T	10.563	.	.	GT:PL:DP:SP:AD:SCR:GP:GQ	0/0:0,63,255:21:0:21,0:0:1,1.03249e-08,3.35513e-30:79	0/0:0,90,255:30:0:30,0:0:1,2.06008e-11,3.35513e-30:99	0/0:0,45,255:15:0:15,0:0:0.999999,6.51455e-07,3.35513e-30:61	0/0:0,81,255:27:0:27,0:0:1,1.63638e-10,3.35513e-30:97	0/0:0,69,255:23:0:23,0:0:1,2.59349e-09,3.35513e-30:85	0/0:0,75,255:25:0:25,0:2:1,6.51455e-10,3.35513e-30:91	0/0:0,96,255:32:0:32,0:0:1,5.17469e-12,3.35513e-30:99	0/1:52,0,255:20:3:18,2:0:0.000306184,0.999694,1.62814e-28:35	0/0:0,69,255:23:0:23,0:0:1,2.59349e-09,3.35513e-30:85	0/0:0,72,255:24:0:24,0:0:1,1.29982e-09,3.35513e-30:88
chr09	40507872	chr09_40507872_T_C	T	C	21.5087	.	.	GT:PL:DP:SP:AD:SCR:GP:GQ	0/0:0,90,255:30:0:30,0:0:1,2.12974e-11,3.58587e-30:99	0/0:0,93,255:32:0:31,0:0:1,1.0674e-11,3.58587e-30:99	0/0:0,126,255:42:0:42,0:0:1,5.34967e-15,3.58587e-30:99	0/0:0,135,255:45:0:45,0:0:1,6.73484e-16,3.58587e-30:99	0/0:0,96,255:32:0:32,0:0:1,5.34967e-12,3.58587e-30:99	0/0:0,114,255:38:0:38,0:0:1,8.47866e-14,3.58587e-30:99	0/0:0,93,255:31:0:31,0:0:1,1.0674e-11,3.58587e-30:99	./.:0,0,0:0:0:0,0:0:0,0,0:0	./.:0,0,0:0:0:0,0:0:0,0,0:0	0/1:63,0,255:36:0:33,3:0:2.35322e-05,0.999976,1.68367e-28:46
chr09	40693286	chr09_40693286_T_C	T	C	6.40113	.	.	GT:PL:DP:SP:AD:SCR:GP:GQ	0/0:0,27,255:9:0:9,0:14:0.999919,8.14326e-05,1.31696e-29:40	0/0:0,54,255:18:0:18,0:24:1,1.62493e-07,1.31707e-29:67	0/0:0,33,255:11:0:11,0:10:0.99998,2.04562e-05,1.31704e-29:46	0/0:0,57,255:19:0:19,0:27:1,8.14393e-08,1.31707e-29:70	0/0:0,27,255:9:0:9,0:14:0.999919,8.14326e-05,1.31696e-29:40	0/1:45,0,197:5:0:4,1:8:0.000774158,0.999226,2.03441e-22:31	0/0:0,39,255:13:0:13,0:19:0.999995,5.13844e-06,1.31706e-29:52	0/0:0,30,255:10:0:10,0:17:0.999959,4.08147e-05,1.31701e-29:43	0/0:0,36,255:12:0:12,0:20:0.99999,1.02525e-05,1.31705e-29:49	0/0:0,42,255:14:0:14,0:21:0.999997,2.57533e-06,1.31706e-29:55
chr09	40877588	chr09_40877588_C_T	C	T	6.40274	.	.	GT:PL:DP:SP:AD:SCR:GP:GQ	0/0:0,27,255:9:0:9,0:1:0.999919,8.14326e-05,1.31696e-29:40	0/0:0,45,255:15:0:15,0:0:0.999999,1.29072e-06,1.31707e-29:58	0/0:0,24,255:8:0:8,0:0:0.999838,0.000162466,1.31685e-29:37	0/0:0,57,255:19:0:19,0:0:1,8.14393e-08,1.31707e-29:70	0/1:45,0,205:5:0:4,1:0:0.000774158,0.999226,3.22432e-23:31	0/0:0,27,255:9:0:9,0:0:0.999919,8.14326e-05,1.31696e-29:40	0/0:0,36,255:12:0:12,0:0:0.99999,1.02525e-05,1.31705e-29:49	0/0:0,33,255:11:0:11,0:0:0.99998,2.04562e-05,1.31704e-29:46	0/0:0,21,255:7:0:7,0:0:0.999676,0.000324111,1.31664e-29:34	0/0:0,30,255:10:0:10,0:0:0.999959,4.08147e-05,1.31701e-29:43
chr09	41044421	chr09_41044421_A_G	A	G	27.5455	.	.	GT:PL:DP:SP:AD:SCR:GP:GQ	0/0:0,51,194:17:0:17,0:0:1,3.61058e-07,2.05633e-23:64	0/0:0,72,197:24:0:24,0:0:1,2.86798e-09,1.03061e-23:85	0/1:67,0,160:18:0:14,4:0:4.38956e-06,0.999996,1.13636e-18:53	0/0:0,45,190:15:0:15,0:0:0.999999,1.4374e-06,5.16527e-23:58	0/0:0,36,180:12:0:12,0:0:0.999989,1.14175e-05,5.16522e-22:49	0/0:0,30,175:10:0:10,0:0:0.999955,4.54524e-05,1.63333e-21:43	0/0:0,48,191:16:0:16,0:0:0.999999,7.20405e-07,4.10292e-23:61	0/0:0,42,189:14:0:14,0:0:0.999997,2.86798e-06,6.50268e-23:55	0/0:0,60,196:20:0:20,0:0:1,4.54545e-08,1.29746e-23:73	0/0:0,51,194:17:0:17,0:0:1,3.61058e-07,2.05633e-23:64
chr09	41077726	chr09_41077726_A_G	A	G	25.5351	.	.	GT:PL:DP:SP:AD:SCR:GP:GQ	0/0:0,33,174:12:0:11,0:0:0.999978,2.24646e-05,1.99962e-21:46	0/0:0,18,132:6:0:6,0:0:0.99929,0.000709904,3.167e-17:31	0/0:0,48,181:16:0:16,0:0:0.999999,7.10408e-07,3.98985e-22:61	0/0:0,66,235:22:0:22,0:0:1,1.12592e-08,1.58839e-27:79	0/0:0,42,186:14:0:14,0:0:0.999997,2.82818e-06,1.2617e-22:55	0/0:0,78,197:26:0:26,0:0:1,7.10409e-10,1.00221e-23:91	0/1:65,0,158:19:0:15,4:0:7.05486e-06,0.999993,1.77601e-18:51	0/0:0,66,197:22:0:22,0:0:1,1.12592e-08,1.00221e-23:79	0/0:0,72,194:24:0:24,0:0:1,2.82819e-09,1.99966e-23:85	0/0:0,48,189:16:0:16,0:0:0.999999,7.10408e-07,6.32348e-23:61
chr09	41149524	chr09_41149524_C_T	C	T	100.614	.	.	GT:PL:DP:SP:AD:SCR:GP:GQ	0/0:0,33,255:11:0:11,0:22:0.999957,4.30449e-05,5.8318e-29:43	0/0:0,48,255:16:0:16,0:32:0.999999,1.36126e-06,5.83204e-29:58	0/0:0,18,255:6:0:6,0:12:0.998641,0.00135941,5.82412e-29:28	0/0:0,21,254:7:0:7,0:14:0.999318,0.00068178,7.33711e-29:31	0/0:0,27,255:9:0:9,0:18:0.999829,0.000171343,5.83105e-29:37	0/0:0,24,255:8:0:8,0:16:0.999658,0.000341816,5.83006e-29:34	0/1:139,0,192:7:3:4,3:14:1.46575e-13,1,1.35482e-21:99	0/0:0,30,255:10:0:10,0:20:0.999914,8.58822e-05,5.83155e-29:40	0/0:0,27,255:9:0:9,0:18:0.999829,0.000171343,5.83105e-29:37	0/0:0,39,255:13:0:13,0:26:0.999989,1.08127e-05,5.83199e-29:49
chr09	41886851	chr09_41886851_A_G	A	G	64.668	.	.	GT:PL:DP:SP:AD:SCR:GP:GQ	0/0:0,39,187:13:0:13,0:0:0.999985,1.5207e-05,7.2784e-22:48	0/0:0,87,198:29:0:29,0:0:1,2.41019e-10,5.78153e-23:96	0/0:0,60,190:20:0:20,0:1:1,1.20796e-07,3.6479e-22:69	0/0:0,45,187:15:0:15,0:0:0.999996,3.81988e-06,7.27848e-22:54	0/0:0,17,155:18:0:17,1:2:0.997596,0.00240439,1.15079e-18:26	0/0:0,57,191:20:0:19,0:0:1,2.41019e-07,2.89763e-22:66	0/1:103,0,127:12:0:7,5:0:4.14905e-10,1,6.02547e-15:93	0/0:0,38,172:25:0:24,1:0:0.999981,1.91445e-05,2.30162e-20:47	0/0:0,81,195:27:0:27,0:0:1,9.59514e-10,1.15357e-22:90	0/0:0,62,174:33:0:32,1:0:1,7.62169e-08,1.45225e-20:71
chr09	43200887	chr09_43200887_G_A	G	A	9.61492	.	.	GT:PL:DP:SP:AD:SCR:GP:GQ	0/1:48,0,113:7:0:5,2:0:0.00026936,0.999731,7.3684e-14:35	0/0:0,39,187:13:0:13,0:0:0.999993,7.40538e-06,1.72599e-22:51	0/0:0,33,180:11:0:11,0:0:0.99997,2.94807e-05,8.65024e-22:45	0/0:0,57,194:19:0:19,0:0:1,1.17368e-07,3.44382e-23:69	0/0:0,24,162:8:0:8,0:0:0.999766,0.000234126,5.45682e-20:36	0/0:0,27,170:9:0:9,0:0:0.999883,0.000117354,8.64948e-21:39	./.:0,12,113:4:0:4,0:0:0.996302,0.00369778,4.31949e-15:24	0/0:0,33,180:11:0:11,0:0:0.99997,2.94807e-05,8.65024e-22:45	0/0:0,21,154:7:0:7,0:0:0.999533,0.000467033,3.44222e-19:33	0/0:0,45,191:15:0:15,0:0:0.999998,1.86016e-06,6.87132e-23:57
chr09	43766199	chr09_43766199_C_T	C	T	974.843	.	.	GT:PL:DP:SP:AD:SCR:GP:GQ	./.:3,0,172:22:0:20,2:23:0.415604,0.584396,6.49644e-19:3	0/1:195,0,166:38:0:23,15:39:4.48716e-20,1,4.42556e-18:99	0/1:95,0,162:28:0:21,7:28:4.48716e-10,1,1.11165e-17:93	0/1:67,0,169:39:0:32,7:40:2.83121e-07,1,2.21803e-18:65	./.:134,0,234:55:0:37,18:57:5.649e-14,1,7.01404e-25:99	0/1:107,0,186:29:0:21,8:30:2.83121e-11,1,4.42556e-20:99	0/1:59,0,141:42:0:35,7:42:1.78637e-06,0.999998,1.39948e-15:57	0/1:142,0,164:50:0:32,18:50:8.95307e-15,1,7.01404e-18:99	0/1:129,0,255:29:3:19,10:34:1.78637e-13,1,5.57145e-27:99	0/1:107,0,158:39:0:29,10:39:2.83121e-11,1,2.79234e-17:99
chr09	43770453	chr09_43770453_T_A	T	A	915.731	.	.	GT:PL:DP:SP:AD:SCR:GP:GQ	1/1:190,48,0:16:0:0,16:0:4.44435e-20,2.11315e-05,0.999979:46	1/1:175,33,0:11:0:0,11:0:1.40452e-18,0.000667803,0.999332:31	./.:129,15,0:5:0:0,5:0:5.36885e-14,0.0404578,0.959542:13	1/1:180,36,0:12:0:0,12:0:4.44296e-19,0.000334806,0.999665:34	0/0:0,42,188:14:0:14,0:0:0.999811,0.000189251,3.56533e-19:37	0/0:0,105,200:35:0:35,0:0:1,9.48683e-11,2.25e-20:99	0/0:0,27,170:9:0:9,0:0:0.99405,0.00595017,2.23661e-17:22	1/1:175,30,0:10:0:0,10:0:1.40359e-18,0.00133156,0.998668:28	0/0:0,42,189:14:0:14,0:0:0.999811,0.000189251,2.83205e-19:37	./.:149,21,0:7:0:0,7:0:5.53659e-16,0.01048,0.98952:19
chr09	44018882	chr09_44018882_A_G	A	G	4.30477	.	.	GT:PL:DP:SP:AD:SCR:GP:GQ	0/1:42,0,191:6:0:5,1:0:0.00156967,0.99843,7.95732e-22:28	0/0:0,27,255:9:0:9,0:0:0.99992,8.00709e-05,1.27328e-29:40	0/0:0,21,244:7:0:7,0:1:0.999681,0.000318692,1.60258e-28:34	./.:0,9,118:3:0:3,0:0:0.994973,0.00502713,6.34994e-16:22	0/0:0,15,197:5:0:5,0:0:0.998732,0.00126753,8.02431e-24:28	0/0:0,24,240:8:0:8,0:0:0.99984,0.00015975,4.02614e-28:37	0/0:0,15,205:5:0:5,0:0:0.998732,0.00126753,1.27177e-24:28	0/0:0,18,234:6:0:6,0:0:0.999364,0.000635672,1.60207e-27:31	0/0:0,24,255:8:0:8,0:0:0.99984,0.00015975,1.27318e-29:37	./.:0,9,86:3:0:3,0:0:0.994973,0.00502713,1.0064e-12:22
chr09	44328031	chr09_44328031_T_C	T	C	32.1321	.	.	GT:PL:DP:SP:AD:SCR:GP:GQ	0/0:0,111,255:37:0:37,0:10:1,3.07691e-13,1.18623e-29:99	0/0:0,45,255:15:0:15,0:6:0.999999,1.22494e-06,1.18623e-29:59	0/0:0,151,255:50:0:50,0:14:1,3.07691e-17,1.18623e-29:99	./.:0,138,190:58:0:57,1:0:1,6.13924e-16,3.75119e-23:99	0/0:0,102,255:34:0:34,0:12:1,2.44408e-12,1.18623e-29:99	0/0:0,57,195:19:0:19,0:0:1,7.72884e-08,1.18623e-23:71	0/0:0,24,211:8:0:8,0:2:0.999846,0.000154187,2.97922e-25:38	./.:0,190,255:63:0:63,0:8:1,3.8736e-21,1.18623e-29:99	0/1:72,0,206:16:0:14,2:4:1.62886e-06,0.999998,2.43251e-23:57	0/0:0,148,255:49:0:49,0:16:1,6.13924e-17,1.18623e-29:99
chr09	44350143	chr09_44350143_A_G	A	G	1839.99	.	.	GT:PL:DP:SP:AD:SCR:GP:GQ	1/1:190,45,0:15:0:0,15:15:7.57859e-23,1.7411e-06,0.999998:57	1/1:196,63,0:21:0:0,21:21:1.90366e-23,2.75946e-08,1:75	1/1:192,48,0:16:0:0,16:16:4.78177e-23,8.72618e-07,0.999999:60	1/1:181,89,0:42:0:1,41:42:6.0199e-22,6.93146e-11,1:99	1/1:155,48,0:36:0:1,35:35:2.39656e-19,8.72618e-07,0.999999:60	./.:211,175,0:58:0:0,58:58:6.0199e-25,1.7411e-19,1:99	0/1:152,0,119:30:16:5,25:28:8.6849e-18,1,2.28652e-11:99	1/1:201,120,0:40:0:0,40:40:6.0199e-24,5.50585e-14,1:99	1/1:199,96,0:32:0:0,32:32:9.5409e-24,1.38301e-11,1:99	1/1:202,126,0:42:0:0,42:42:4.78178e-24,1.38301e-14,1:99
chr09	44640730	chr09_44640730_A_G	A	G	31.7104	.	.	GT:PL:DP:SP:AD:SCR:GP:GQ	0/0:0,39,255:13:0:13,0:0:0.999996,4.1954e-06,8.77989e-30:53	0/0:0,39,255:13:0:13,0:0:0.999996,4.1954e-06,8.77989e-30:53	0/0:0,48,255:16:0:16,0:0:0.999999,5.28172e-07,8.77992e-30:62	0/0:0,72,255:24:0:24,0:0:1,2.10269e-09,8.77992e-30:86	0/0:0,75,255:25:0:25,0:0:1,1.05384e-09,8.77992e-30:89	0/0:0,21,255:27:0:26,1:0:0.999735,0.000264643,8.7776e-30:35	0/0:0,72,255:24:0:24,0:0:1,2.10269e-09,8.77992e-30:86	0/0:0,45,255:15:0:15,0:0:0.999999,1.05384e-06,8.77992e-30:59	0/1:72,0,255:16:0:14,2:0:1.89332e-06,0.999998,2.6346e-28:57	0/0:0,90,255:30:0:30,0:0:1,3.33254e-11,8.77992e-30:99
chr09	45104052	chr09_45104052_G_T	G	T	1542.46	.	.	GT:PL:DP:SP:AD:SCR:GP:GQ	1/1:156,23,0:29:0:2,27:27:1.08525e-18,0.000658646,0.999341:31	1/1:205,141,0:47:0:0,47:47:1.36715e-23,1.04457e-15,1:99	1/1:157,23,0:29:0:2,27:27:8.62045e-19,0.000658646,0.999341:31	1/1:155,56,0:48:0:3,45:45:1.36715e-18,3.30322e-07,1:64	./.:120,0,6:46:0:5,41:41:1.12971e-14,0.343628,0.656372:4	1/1:161,44,0:36:0:2,34:34:3.43411e-19,5.23523e-06,0.999995:52	1/1:166,68,0:44:0:2,42:42:1.08597e-19,2.08419e-08,1:76	./.:127,17,0:52:0:5,46:48:8.60356e-16,0.00261698,0.997383:25	0/1:137,0,44:44:0:7,37:37:6.55762e-16,0.999697,0.000302643:35	1/1:201,120,0:40:0:0,40:40:3.43412e-23,1.31504e-13,1:99
chr09	45163525	chr09_45163525_A_G	A	G	4.6663	.	.	GT:PL:DP:SP:AD:SCR:GP:GQ	0/0:0,15,123:5:0:5,0:0:0.998408,0.00159198,3.18057e-16:27	0/0:0,30,167:10:0:10,0:0:0.99995,5.04204e-05,1.26816e-20:42	0/1:42,0,114:6:0:5,1:0:0.00124977,0.99875,5.01216e-14:29	0/0:0,15,123:5:0:5,0:0:0.998408,0.00159198,3.18057e-16:27	0/0:0,18,138:6:0:6,0:0:0.999201,0.000798512,1.00658e-17:30	0/0:0,33,170:11:0:11,0:0:0.999975,2.52707e-05,6.35603e-21:45	0/0:0,15,123:5:0:5,0:0:0.998408,0.00159198,3.18057e-16:27	0/0:0,15,129:5:0:5,0:0:0.998408,0.00159198,7.98923e-17:27	0/0:0,27,142:10:0:9,0:0:0.999899,0.000100597,4.01008e-18:39	./.:0,12,97:4:0:4,0:0:0.996829,0.00317138,1.2642e-13:24
chr09	45183475	chr09_45183475_T_G	T	G	1493.23	.	.	GT:PL:DP:SP:AD:SCR:GP:GQ	1/1:152,39,0:33:0:1,32:1:2.78519e-18,1.67284e-05,0.999983:47	1/1:115,21,0:50:0:3,47:1:1.39445e-14,0.00105439,0.998946:29	1/1:154,51,0:38:0:1,36:0:1.75736e-18,1.05551e-06,0.999999:59	1/1:177,71,0:36:0:1,35:0:8.80769e-21,1.05551e-08,1:79	1/1:132,29,0:42:0:2,40:1:2.78477e-16,0.000167259,0.999833:37	1/1:197,75,0:25:0:0,25:0:8.80769e-23,4.20205e-09,1:83	./.:143,0,14:28:0:3,25:0:1.28113e-16,0.769469,0.230531:6	1/1:200,105,0:35:0:0,35:0:4.4143e-23,4.20205e-12,1:99	0/1:145,0,33:30:0:4,26:0:1.04656e-16,0.996242,0.00375754:24	0/1:133,0,50:33:22:3,30:1:1.66482e-15,0.999925,7.525e-05:41
chr09	45489456	chr09_45489456_T_C	T	C	1430.65	.	.	GT:PL:DP:SP:AD:SCR:GP:GQ	0/1:134,0,36:8:0:1,7:0:4.74302e-15,0.999473,0.000526536:32	1/1:184,36,0:12:0:0,12:0:2.26243e-20,0.000119754,0.99988:39	0/1:133,0,141:10:0:3,7:0:5.97425e-15,1,1.66593e-14:99	./.:151,0,9:17:0:1,16:0:7.49075e-17,0.791119,0.208881:6	0/1:125,0,96:8:0:2,6:0:3.7695e-14,1,5.26813e-10:92	0/1:144,0,60:12:0:3,9:0:4.74551e-16,0.999998,2.09728e-06:56	1/1:192,48,0:16:0:0,16:0:3.58611e-21,7.55684e-06,0.999992:51	0/1:153,0,50:14:0:2,12:0:5.97412e-17,0.999979,2.09724e-05:46	0/1:134,0,65:9:0:2,7:0:4.74551e-15,0.999999,6.63218e-07:61	0/1:148,0,33:12:0:2,10:0:1.88724e-16,0.99895,0.00105003:29
chr09	45492300	chr09_45492300_A_G	A	G	15.5824	.	.	GT:PL:DP:SP:AD:SCR:GP:GQ	0/0:0,45,255:15:0:15,0:8:0.999999,7.10623e-07,3.99226e-30:61	0/1:57,0,255:18:0:16,2:22:8.87814e-05,0.999911,1.7764e-28:40	0/0:0,27,255:9:0:9,0:6:0.999955,4.48353e-05,3.99208e-30:43	0/0:0,81,255:27:0:27,0:26:1,1.78501e-10,3.99226e-30:97	0/0:0,84,255:28:0:28,0:21:1,8.94622e-11,3.99226e-30:99	0/0:0,24,255:8:0:8,0:10:0.999911,8.94542e-05,3.9919e-30:40	0/0:0,33,255:11:0:11,0:10:0.999989,1.12625e-05,3.99222e-30:49	0/0:0,69,255:23:0:23,0:20:1,2.82904e-09,3.99226e-30:85	0/0:0,93,255:31:0:31,0:26:1,1.12626e-11,3.99226e-30:99	0/0:0,72,255:24:0:24,0:22:1,1.41788e-09,3.99226e-30:88
chr09	45509695	chr09_45509695_T_C	T	C	4.54828	.	.	GT:PL:DP:SP:AD:SCR:GP:GQ	0/0:0,15,129:5:0:5,0:0:0.99851,0.00149018,6.99947e-17:28	0/0:0,21,149:7:0:7,0:0:0.999625,0.000374734,7.00729e-19:34	0/1:42,0,130:9:0:7,2:0:0.00133516,0.998665,1.17827e-15:28	0/0:0,21,154:7:0:7,0:0:0.999625,0.000374734,2.2159e-19:34	0/0:0,15,123:5:0:5,0:0:0.99851,0.00149018,2.78654e-16:28	0/0:0,21,144:7:0:7,0:0:0.999625,0.000374734,2.2159e-18:34	0/0:0,21,154:7:0:7,0:0:0.999625,0.000374734,2.2159e-19:34	0/0:0,30,175:10:0:10,0:0:0.999953,4.71917e-05,1.76073e-21:43	./.:0,12,113:4:0:4,0:0:0.997031,0.0029689,2.78241e-15:25	0/0:0,15,123:5:0:5,0:0:0.99851,0.00149018,2.78654e-16:28
chr09	45611584	chr09_45611584_T_C	T	C	33.8684	.	.	GT:PL:DP:SP:AD:SCR:GP:GQ	0/0:0,90,255:30:0:30,0:0:1,1.89274e-11,2.8322e-30:99	0/0:0,90,255:30:0:30,0:0:1,1.89274e-11,2.8322e-30:99	0/0:0,96,255:32:0:32,0:0:1,4.75436e-12,2.8322e-30:99	0/0:0,105,255:35:0:35,0:0:1,5.98538e-13,2.8322e-30:99	0/0:0,69,255:23:0:23,0:0:1,2.38282e-09,2.8322e-30:86	0/0:0,93,255:31:0:31,0:0:1,9.48619e-12,2.8322e-30:99	0/1:76,0,255:32:3:29,3:0:1.32711e-06,0.999999,1.49634e-28:58	0/0:0,75,255:25:0:25,0:0:1,5.98538e-10,2.8322e-30:92	0/0:0,102,255:34:0:34,0:0:1,1.19424e-12,2.8322e-30:99	0/0:0,105,255:35:0:35,0:0:1,5.98538e-13,2.8322e-30:99
chr09	45696952	chr09_45696952_C_A	C	A	10.0844	.	.	GT:PL:DP:SP:AD:SCR:GP:GQ	0/0:0,57,195:19:0:19,0:0:1,9.24637e-08,1.69779e-23:70	0/0:0,27,167:9:0:9,0:0:0.999908,9.24552e-05,1.07113e-20:40	0/0:0,48,191:16:0:16,0:0:0.999999,7.34465e-07,4.26464e-23:61	0/0:0,60,196:20:0:20,0:0:1,4.63417e-08,1.3486e-23:73	0/0:0,27,167:9:0:9,0:0:0.999908,9.24552e-05,1.07113e-20:40	0/1:49,0,158:16:0:13,3:3:0.000271588,0.999728,1.83567e-18:35	./.:0,6,67:2:0:2,0:0:0.988493,0.0115066,1.0589e-10:19	0/0:0,41,182:26:0:24,2:1:0.999996,3.68103e-06,3.38752e-22:54	0/0:0,30,173:10:0:10,0:0:0.999954,4.63395e-05,2.69069e-21:43	0/0:0,57,195:19:0:19,0:0:1,9.24637e-08,1.69779e-23:70
chr09	45744426	chr09_45744426_T_A	T	A	197.714	.	.	GT:PL:DP:SP:AD:SCR:GP:GQ	./.:0,255,255:9851:0:9843,0:9853:1,7.02792e-27,3.90476e-28:99	0/0:0,36,238:12:0:12,0:5:0.999944,5.58217e-05,1.95691e-26:42	0/0:0,45,190:15:0:15,0:5:0.999993,7.02788e-06,1.23478e-21:51	0/0:0,90,199:30:0:30,0:9:1,2.22242e-10,1.55451e-22:96	0/0:0,39,183:13:0:13,0:4:0.999972,2.79779e-05,6.18845e-21:45	0/0:0,60,239:20:0:20,0:5:1,2.22242e-07,1.55451e-26:66	0/0:0,36,224:12:0:12,0:3:0.999944,5.58217e-05,4.91553e-25:42	0/0:0,36,184:12:0:12,0:2:0.999944,5.58217e-05,4.91552e-21:42	1/1:250,87,0:29:0:0,29:6:8.09852e-24,3.59114e-08,1:74	0/0:0,54,195:18:0:18,0:3:0.999999,8.84762e-07,3.90475e-22:60
chr09	45851199	chr09_45851199_G_A	G	A	242.207	.	.	GT:PL:DP:SP:AD:SCR:GP:GQ	0/0:0,21,255:7:0:7,0:14:0.99712,0.00288014,1.04237e-27:25	0/0:0,54,255:18:0:18,0:36:0.999999,1.44766e-06,1.04538e-27:58	0/0:0,21,255:7:0:7,0:14:0.99712,0.00288014,1.04237e-27:25	0/1:174,0,149:7:0:3,4:14:1.0948e-17,1,1.14448e-16:99	0/0:0,24,255:8:0:8,0:16:0.998554,0.00144557,1.04387e-27:28	0/0:0,33,255:11:0:11,0:22:0.999818,0.000182216,1.04519e-27:37	./.:0,9,170:3:0:3,0:6:0.956225,0.0437751,3.16107e-19:13	0/0:0,21,255:7:0:7,0:14:0.99712,0.00288014,1.04237e-27:25	./.:120,6,0:2:0:0,2:4:8.03865e-12,0.73426,0.26574:5	0/0:0,24,255:8:0:8,0:16:0.998554,0.00144557,1.04387e-27:28
chr09	46008015	chr09_46008015_T_C	T	C	3.98826	.	.	GT:PL:DP:SP:AD:SCR:GP:GQ	0/1:42,0,243:6:0:5,1:12:0.00185786,0.998142,4.23947e-27:27	0/0:0,24,255:8:0:8,0:16:0.999865,0.000134934,9.08321e-30:38	0/0:0,39,255:13:0:13,0:26:0.999996,4.26754e-06,9.0844e-30:53	0/0:0,24,255:8:0:8,0:14:0.999865,0.000134934,9.08321e-30:38	0/0:0,42,255:14:0:14,0:24:0.999998,2.13884e-06,9.08442e-30:56	./.:0,12,212:4:0:4,0:8:0.997866,0.00213428,1.80871e-25:26	0/0:0,27,255:9:0:9,0:18:0.999932,6.76316e-05,9.08382e-30:41	0/0:0,21,255:7:0:7,0:14:0.999731,0.000269192,9.08199e-30:35	0/0:0,36,255:12:0:12,0:24:0.999991,8.51482e-06,9.08436e-30:50	0/0:0,30,255:10:0:10,0:20:0.999966,3.38972e-05,9.08413e-30:44
chr09	46137553	chr09_46137553_A_G	A	G	27.6484	.	.	GT:PL:DP:SP:AD:SCR:GP:GQ	0/0:0,15,152:5:0:5,0:1:0.997955,0.00204492,6.60972e-19:26	0/0:0,27,170:9:0:9,0:0:0.999871,0.000129274,1.04958e-20:38	0/0:0,39,187:13:0:13,0:0:0.999992,8.1576e-06,2.09444e-22:50	0/0:0,15,129:5:0:5,0:0:0.997955,0.00204492,1.31881e-16:26	0/0:0,15,129:5:0:5,0:0:0.997955,0.00204492,1.31881e-16:26	0/0:0,18,143:6:0:6,0:0:0.998974,0.00102594,5.25564e-18:29	0/0:0,21,177:7:0:7,0:2:0.999486,0.000514449,2.09338e-21:32	./.:0,6,67:2:0:2,0:0:0.983984,0.016016,2.06091e-10:17	./.:0,0,0:0:0:0,0:0:0,0,0:0	0/1:66,0,156:10:0:7,3:2:3.87643e-06,0.999996,4.06915e-18:54
chr09	46206827	chr09_46206827_A_G	A	G	38.8954	.	.	GT:PL:DP:SP:AD:SCR:GP:GQ	0/0:0,24,255:8:0:8,0:0:0.999837,0.000163213,1.32899e-29:37	0/0:0,60,255:20:0:20,0:0:1,4.1004e-08,1.3292e-29:73	0/0:0,39,255:13:0:13,0:0:0.999995,5.16207e-06,1.3292e-29:52	./.:15,0,255:15:0:14,1:0:0.435415,0.564585,1.83019e-28:3	0/0:0,18,255:6:0:6,0:0:0.999351,0.000649447,1.32834e-29:31	0/0:0,30,255:10:0:10,0:0:0.999959,4.10023e-05,1.32915e-29:43	0/0:0,39,255:13:0:13,0:0:0.999995,5.16207e-06,1.3292e-29:52	0/0:0,27,255:9:0:9,0:0:0.999918,8.1807e-05,1.3291e-29:40	0/1:75,0,255:15:0:13,2:0:7.71212e-07,0.999999,3.24165e-28:61	0/0:0,27,255:9:0:9,0:0:0.999918,8.1807e-05,1.3291e-29:40
chr09	46260446	chr09_46260446_T_C	T	C	3.9877	.	.	GT:PL:DP:SP:AD:SCR:GP:GQ	0/0:0,18,255:6:0:6,0:12:0.999463,0.000536965,9.07956e-30:32	0/0:0,51,255:17:0:17,0:30:1,2.69264e-07,9.08443e-30:65	0/1:42,0,243:6:0:5,1:12:0.00185786,0.998142,4.23947e-27:27	0/0:0,18,255:6:0:6,0:12:0.999463,0.000536965,9.07956e-30:32	0/0:0,48,255:16:0:16,0:6:0.999999,5.37253e-07,9.08443e-30:62	0/0:0,15,255:5:0:5,0:10:0.998929,0.00107081,9.07471e-30:29	0/0:0,24,255:8:0:8,0:14:0.999865,0.000134934,9.08321e-30:38	0/0:0,33,255:11:0:11,0:10:0.999983,1.69891e-05,9.08428e-30:47	0/0:0,21,255:7:0:7,0:14:0.999731,0.000269192,9.08199e-30:35	0/0:0,36,255:12:0:12,0:22:0.999991,8.51482e-06,9.08436e-30:50
chr09	46559658	chr09_46559658_T_C	T	C	53.5709	.	.	GT:PL:DP:SP:AD:SCR:GP:GQ	0/0:0,30,255:10:0:10,0:20:0.999955,4.54524e-05,1.63333e-29:43	0/0:0,45,255:15:0:15,0:30:0.999999,1.4374e-06,1.6334e-29:58	0/0:0,24,255:8:0:8,0:16:0.999819,0.000180925,1.63311e-29:37	0/0:0,33,255:11:0:11,0:22:0.999977,2.27807e-05,1.63337e-29:46	0/0:0,18,255:6:0:6,0:12:0.99928,0.000719887,1.63223e-29:31	0/1:93,0,255:9:0:7,2:18:1.10261e-08,1,3.59349e-28:79	0/0:0,36,255:12:0:12,0:24:0.999989,1.14175e-05,1.63339e-29:49	0/0:0,18,255:6:0:6,0:12:0.99928,0.000719887,1.63223e-29:31	./.:0,9,169:3:0:3,0:6:0.99431,0.00568982,6.4657e-21:22	0/0:0,24,255:8:0:8,0:16:0.999819,0.000180925,1.63311e-29:37
chr09	46560784	chr09_46560784_A_G	A	G	6.84019	.	.	GT:PL:DP:SP:AD:SCR:GP:GQ	0/1:45,0,125:8:0:6,2:0:0.000616264,0.999384,4.0517e-15:32	0/0:0,33,180:11:0:11,0:0:0.999974,2.57012e-05,6.57445e-22:45	0/0:0,54,193:18:0:18,0:0:1,2.04157e-07,3.29512e-23:66	0/0:0,33,180:11:0:11,0:0:0.999974,2.57012e-05,6.57445e-22:45	0/0:0,21,154:7:0:7,0:0:0.999593,0.000407182,2.61634e-19:33	0/0:0,48,191:16:0:16,0:0:0.999999,8.12765e-07,5.2224e-23:60	0/0:0,63,196:21:0:21,0:0:1,2.57019e-08,1.65147e-23:75	./.:0,12,113:4:0:4,0:0:0.996775,0.00322524,3.28449e-15:24	0/0:0,36,184:12:0:12,0:0:0.999987,1.28813e-05,2.61737e-22:48	0/0:0,60,195:20:0:20,0:0:1,5.1282e-08,2.07908e-23:72
chr09	46684667	chr09_46684667_T_C	T	C	4.00893	.	.	GT:PL:DP:SP:AD:SCR:GP:GQ	0/1:42,0,243:6:0:5,1:12:0.00185786,0.998142,4.23947e-27:27	0/0:0,24,255:8:0:8,0:16:0.999865,0.000134934,9.08321e-30:38	./.:0,9,151:3:0:3,0:6:0.995751,0.00424942,2.27221e-19:23	0/0:0,21,255:7:0:7,0:14:0.999731,0.000269192,9.08199e-30:35	0/0:0,15,244:5:0:5,0:8:0.998929,0.00107081,1.14244e-28:29	0/0:0,39,255:13:0:13,0:26:0.999996,4.26754e-06,9.0844e-30:53	0/0:0,18,230:6:0:6,0:6:0.999463,0.000536965,2.87121e-27:32	0/0:0,30,255:10:0:10,0:18:0.999966,3.38972e-05,9.08413e-30:44	0/0:0,24,255:8:0:8,0:16:0.999865,0.000134934,9.08321e-30:38	./.:0,9,170:3:0:3,0:6:0.995751,0.00424942,2.86054e-21:23
chr09	46731187	chr09_46731187_T_C	T	C	14.7612	.	.	GT:PL:DP:SP:AD:SCR:GP:GQ	0/0:0,45,191:15:0:15,0:0:0.999997,2.63522e-06,1.37904e-22:55	0/0:0,15,129:5:0:5,0:0:0.997372,0.0026283,2.17989e-16:25	0/0:0,24,162:8:0:8,0:0:0.999668,0.000331646,1.09505e-19:34	0/1:53,0,79:5:0:3,2:0:6.01389e-05,0.99994,2.6226e-10:42	0/0:0,15,129:5:0:5,0:0:0.997372,0.0026283,2.17989e-16:25	0/0:0,24,162:8:0:8,0:0:0.999668,0.000331646,1.09505e-19:34	0/0:0,42,189:14:0:14,0:0:0.999995,5.25795e-06,2.18562e-22:52	0/0:0,18,143:6:0:6,0:0:0.998681,0.001319,8.68969e-18:28	0/0:0,18,143:6:0:6,0:0:0.998681,0.001319,8.68969e-18:28	0/0:0,39,187:13:0:13,0:0:0.99999,1.04909e-05,3.46396e-22:49
chr09	46872971	chr09_46872971_T_A	T	A	4.33668	.	.	GT:PL:DP:SP:AD:SCR:GP:GQ	0/1:45,0,255:25:0:23,2:0:0.00194822,0.998052,1.27823e-28:27	0/0:0,81,255:27:0:27,0:0:1,1.28681e-10,2.07478e-30:98	0/0:0,102,255:34:0:34,0:0:1,1.02215e-12,2.07478e-30:99	0/0:0,105,255:35:0:35,0:0:1,5.1229e-13,2.07478e-30:99	0/0:0,75,255:25:0:25,0:0:1,5.1229e-10,2.07478e-30:92	0/0:0,72,255:24:0:24,0:0:1,1.02215e-09,2.07478e-30:89	0/0:0,90,255:30:0:30,0:0:1,1.62e-11,2.07478e-30:99	0/0:0,66,255:23:0:22,0:0:1,4.06927e-09,2.07478e-30:83	0/0:0,117,255:39:0:39,0:0:1,3.23233e-14,2.07478e-30:99	0/0:0,69,255:23:0:23,0:0:1,2.03946e-09,2.07478e-30:86
chr09	46952842	chr09_46952842_A_G	A	G	34.88	.	.	GT:PL:DP:SP:AD:SCR:GP:GQ	0/0:0,36,184:12:0:12,0:0:0.999987,1.32722e-05,2.77863e-22:48	0/0:0,66,196:22:0:22,0:0:1,1.32724e-08,1.75322e-23:78	0/1:74,0,161:23:0:18,5:0:7.53445e-07,0.999999,1.04927e-18:61	0/0:0,60,196:20:0:20,0:0:1,5.28382e-08,1.75322e-23:72	0/0:0,72,197:24:0:24,0:0:1,3.33387e-09,1.39263e-23:84	0/0:0,69,197:23:0:23,0:0:1,6.65194e-09,1.39263e-23:81	0/0:0,96,199:32:0:32,0:0:1,1.32724e-11,8.78691e-24:99	0/0:0,39,187:13:0:13,0:0:0.999993,6.65189e-06,1.39262e-22:51	0/0:0,42,188:14:0:14,0:0:0.999997,3.33385e-06,1.1062e-22:54	0/0:0,38,173:25:0:24,1:0:0.999992,8.37422e-06,3.4981e-21:50
chr09	47047054	chr09_47047054_A_G	A	G	20.3997	.	.	GT:PL:DP:SP:AD:SCR:GP:GQ	0/0:0,21,154:7:0:7,0:0:0.99932,0.000679967,7.29812e-19:31	./.:21,0,156:16:0:14,2:0:0.0848603,0.91514,4.92278e-18:10	0/0:0,18,143:6:0:6,0:0:0.998644,0.00135579,9.18157e-18:28	0/0:0,18,143:6:0:6,0:0:0.998644,0.00135579,9.18157e-18:28	0/0:0,18,132:6:0:6,0:0:0.998644,0.00135579,1.15589e-16:28	./.:0,12,113:4:0:4,0:0:0.994624,0.00537579,9.14461e-15:22	0/0:0,30,156:10:0:10,0:0:0.999914,8.56536e-05,4.60754e-19:40	0/0:0,57,193:19:0:19,0:0:1,1.70916e-07,9.19403e-23:67	0/0:0,21,149:7:0:7,0:0:0.99932,0.000679967,2.30787e-18:31	0/1:48,0,113:7:0:5,2:0:0.000184985,0.999815,1.07311e-13:37
chr09	47277133	chr09_47277133_G_A	G	A	143.679	.	.	GT:PL:DP:SP:AD:SCR:GP:GQ	0/0:0,78,197:26:0:26,0:0:1,3.52198e-09,2.46329e-22:84	0/0:0,96,199:32:0:32,0:0:1,5.58197e-11,1.55423e-22:99	0/0:0,141,205:47:0:47,0:0:1,1.76517e-15,3.90405e-23:99	0/0:0,129,203:43:0:43,0:0:1,2.79761e-14,6.1875e-23:99	0/0:0,114,201:38:0:38,0:0:1,8.84683e-13,9.80652e-23:99	0/0:0,120,202:40:0:40,0:0:1,2.22222e-13,7.7896e-23:99	0/0:0,132,204:44:0:44,0:0:1,1.40213e-14,4.9149e-23:99	0/0:0,138,205:46:0:46,0:0:1,3.52199e-15,3.90405e-23:99	1/1:196,93,0:31:0:0,31:0:2.03463e-18,9.02137e-09,1:80	0/0:0,84,198:28:0:28,0:0:1,8.84683e-10,1.95666e-22:90
chr09	47574068	chr09_47574068_T_A	T	A	1670.55	.	.	GT:PL:DP:SP:AD:SCR:GP:GQ	1/1:199,87,0:29:0:0,29:0:5.96132e-23,2.746e-10,1:95	1/1:175,53,0:30:0:1,29:0:1.49741e-20,6.89764e-07,0.999999:61	1/1:199,93,0:31:0:0,31:0:5.96132e-23,6.89765e-11,1:99	1/1:152,20,0:30:0:2,28:0:2.98363e-18,0.00137437,0.998626:28	0/1:141,0,63:11:0:3,8:0:2.733e-16,0.999996,3.64164e-06:54	./.:156,0,21:16:0:2,14:0:8.17094e-18,0.945433,0.0545669:12	1/1:191,45,0:15:0:0,15:0:3.76132e-22,4.3521e-06,0.999996:53	./.:154,2,0:13:0:1,12:0:1.73452e-18,0.0798982,0.920102:10	1/1:151,17,0:29:0:2,27:0:3.75104e-18,0.00273848,0.997262:25	1/1:199,96,0:32:0:0,32:0:5.96132e-23,3.45701e-11,1:99
chr09	48003906	chr09_48003906_A_G	A	G	15.2104	.	.	GT:PL:DP:SP:AD:SCR:GP:GQ	0/0:0,42,255:14:0:14,0:0:0.999999,1.26825e-06,3.19413e-30:58	0/1:57,0,255:21:0:19,2:0:9.92545e-05,0.999901,1.58893e-28:40	0/0:0,60,255:20:0:20,0:0:1,2.01005e-08,3.19414e-30:76	0/0:0,60,255:20:0:20,0:3:1,2.01005e-08,3.19414e-30:76	0/0:0,96,255:32:0:32,0:0:1,5.04902e-12,3.19414e-30:99	0/0:0,57,255:19:0:19,0:0:1,4.01058e-08,3.19414e-30:73	0/0:0,75,255:25:0:25,0:0:1,6.35634e-10,3.19414e-30:91	0/0:0,54,255:18:0:18,0:0:1,8.00215e-08,3.19414e-30:70	0/0:0,75,255:25:0:25,0:0:1,6.35634e-10,3.19414e-30:91	0/0:0,60,255:20:0:20,0:0:1,2.01005e-08,3.19414e-30:76
chr09	48147559	chr09_48147559_G_C	G	C	141.828	.	.	GT:PL:DP:SP:AD:SCR:GP:GQ	0/0:0,27,170:9:0:9,0:0:0.999557,0.000443195,1.23402e-19:33	0/0:0,30,175:10:0:10,0:0:0.999778,0.000222173,3.90318e-20:36	0/0:0,33,178:11:0:11,0:0:0.999889,0.000111363,1.95644e-20:39	0/0:0,27,170:9:0:9,0:0:0.999557,0.000443195,1.23402e-19:33	0/0:0,21,149:7:0:7,0:0:0.998238,0.00176206,1.55149e-17:27	0/0:0,36,180:12:0:12,0:0:0.999944,5.58166e-05,1.2345e-20:42	0/0:0,18,138:6:0:6,0:0:0.99649,0.00350962,1.94979e-16:24	./.:0,12,106:4:0:4,0:0:0.986173,0.0138274,3.05821e-13:18	1/1:194,69,0:23:0:0,23:0:3.22466e-18,2.26606e-06,0.999998:56	./.:0,12,113:4:0:4,0:0:0.986173,0.0138274,6.10194e-14:18
chr09	48198565	chr09_48198565_T_C	T	C	4.87229	.	.	GT:PL:DP:SP:AD:SCR:GP:GQ	./.:0,0,0:0:0:0,0:0:0,0,0:0	0/0:0,36,166:12:0:12,0:0:0.999987,1.33341e-05,1.76958e-20:48	0/0:0,21,145:7:0:7,0:0:0.999579,0.000421488,2.22686e-18:33	0/0:0,24,167:8:0:8,0:0:0.999789,0.000211289,1.40535e-20:36	0/1:42,0,134:9:0:7,2:0:0.00118718,0.998813,5.27706e-16:29	0/0:0,24,167:8:0:8,0:0:0.999789,0.000211289,1.40535e-20:36	0/0:0,27,207:9:0:9,0:0:0.999894,0.000105906,1.4055e-24:39	0/0:0,15,156:5:0:5,0:0:0.998324,0.00167587,1.76664e-19:27	0/0:0,33,164:11:0:11,0:0:0.999973,2.66046e-05,2.80456e-20:45	./.:0,9,84:3:0:3,0:0:0.993361,0.00663858,2.78601e-12:21
chr09	48483425	chr09_48483425_A_G	A	G	4.6074	.	.	GT:PL:DP:SP:AD:SCR:GP:GQ	0/0:0,57,195:19:0:19,0:0:1,6.76362e-08,9.08444e-24:71	0/1:43,0,158:18:0:15,3:0:0.00147632,0.998524,1.34115e-18:28	0/0:0,75,198:25:0:25,0:0:1,1.07196e-09,4.553e-24:89	0/0:0,84,198:28:0:28,0:0:1,1.34952e-10,4.553e-24:98	0/0:0,39,181:13:0:13,0:0:0.999996,4.26754e-06,2.2819e-22:53	0/0:0,27,167:9:0:9,0:0:0.999932,6.76316e-05,5.7315e-21:41	0/0:0,42,189:14:0:14,0:0:0.999998,2.13884e-06,3.61657e-23:56	0/0:0,96,199:32:0:32,0:0:1,8.51489e-12,3.61658e-24:99	./.:0,187,213:62:0:62,0:0:1,6.76362e-21,1.43979e-25:99	0/0:0,78,198:26:0:26,0:0:1,5.37253e-10,4.553e-24:92
chr09	48507266	chr09_48507266_T_C	T	C	63.5171	.	.	GT:PL:DP:SP:AD:SCR:GP:GQ	0/0:0,57,255:19:0:19,0:0:1,1.32137e-07,3.46726e-29:68	0/0:0,36,255:12:0:12,0:0:0.999983,1.66347e-05,3.4672e-29:47	0/1:72,0,255:13:3:11,2:0:9.52744e-07,0.999999,5.23556e-28:60	0/0:0,30,255:10:0:10,0:0:0.999934,6.62208e-05,3.46703e-29:41	0/1:42,0,243:6:0:5,1:0:0.000951838,0.999048,8.28991e-27:30	0/0:0,39,255:13:0:13,0:0:0.999992,8.33719e-06,3.46723e-29:50	0/0:0,18,255:6:0:6,0:0:0.998951,0.0010485,3.46362e-29:29	0/0:0,21,255:7:0:7,0:0:0.999474,0.000525769,3.46544e-29:32	0/0:0,27,255:9:0:9,0:2:0.999868,0.000132119,3.4668e-29:38	0/0:0,45,255:15:0:15,0:0:0.999998,2.09422e-06,3.46725e-29:56
chr09	48520549	chr09_48520549_G_A	G	A	1041.13	.	.	GT:PL:DP:SP:AD:SCR:GP:GQ	0/1:157,0,43:32:0:7,25:26:1.04797e-16,0.999976,2.38546e-05:46	0/1:164,0,108:38:0:14,24:26:2.09102e-17,1,7.54367e-12:99	0/1:157,0,65:29:0:6,23:24:1.04799e-16,1,1.50516e-07:68	0/1:159,0,78:43:0:12,31:33:6.61237e-17,1,7.54367e-09:81	0/0:0,54,255:18:0:18,0:32:0.999992,7.57948e-06,2.86564e-26:51	0/0:0,102,255:34:0:34,0:54:1,1.20128e-10,2.86567e-26:99	0/0:0,75,255:25:0:25,0:46:1,6.02064e-08,2.86567e-26:72	0/0:0,108,255:36:0:36,0:54:1,3.01747e-11,2.86567e-26:99	0/1:236,0,18:35:0:5,30:34:1.30946e-24,0.992513,0.00748719:21	./.:233,0,6:24:0:3,21:24:2.35131e-24,0.893209,0.106791:9
chr09	49426159	chr09_49426159_T_C	T	C	1531.94	.	.	GT:PL:DP:SP:AD:SCR:GP:GQ	0/1:160,0,103:19:0:6,13:19:2.37432e-17,1,5.27718e-11:99	0/1:161,0,100:26:0:7,19:26:1.88599e-17,1,1.05293e-10:99	0/1:164,0,112:27:0:8,19:27:9.45232e-18,1,6.64357e-12:99	0/1:161,0,90:24:0:6,18:24:1.88599e-17,1,1.05293e-09:89	0/1:161,0,113:21:0:7,14:21:1.88599e-17,1,5.27718e-12:99	0/1:162,0,137:25:0:10,15:25:1.49809e-17,1,2.10088e-14:99	0/1:141,0,148:21:0:11,10:21:1.88599e-15,1,1.66879e-15:99	0/1:163,0,103:25:0:7,18:25:1.18998e-17,1,5.27718e-11:99	0/1:157,0,84:31:0:7,24:31:4.73738e-17,1,4.19181e-09:83	0/1:162,0,123:36:0:11,25:36:1.49809e-17,1,5.27718e-13:99
chr09	49634428	chr09_49634428_T_C	T	C	116.479	.	.	GT:PL:DP:SP:AD:SCR:GP:GQ	./.:0,6,120:2:0:2,0:2:0.98958,0.0104205,4.34774e-16:19	0/0:0,24,255:8:0:8,0:1:0.999833,0.000166864,1.38912e-29:37	0/0:0,39,255:13:0:13,0:3:0.999995,5.27757e-06,1.38935e-29:52	0/1:156,0,255:20:2:16,4:7:5.99189e-15,1,3.31418e-28:99	./.:0,3,60:1:0:1,0:1:0.979422,0.0205781,4.30311e-10:16	0/0:0,66,255:22:0:22,0:1:1,1.05302e-08,1.38935e-29:79	0/0:0,30,255:10:0:10,0:4:0.999958,4.19197e-05,1.38929e-29:43	0/0:0,21,255:7:0:7,0:3:0.999667,0.000332883,1.38889e-29:34	0/0:0,33,255:11:0:11,0:4:0.999979,2.10101e-05,1.38932e-29:46	0/0:0,18,255:6:0:6,0:2:0.999336,0.000663969,1.38843e-29:31
chr09	49957390	chr09_49957390_C_T	C	T	138.682	.	.	GT:PL:DP:SP:AD:SCR:GP:GQ	0/0:0,42,189:14:0:14,0:0:0.999986,1.40211e-05,1.55421e-21:48	0/0:0,63,196:21:0:21,0:0:1,1.11375e-07,3.10109e-22:69	0/0:0,33,178:11:0:11,0:0:0.999889,0.000111363,1.95644e-20:39	0/0:0,69,197:23:0:23,0:0:1,2.79761e-08,2.46329e-22:75	0/0:0,57,192:19:0:19,0:0:1,4.43391e-07,7.78959e-22:63	0/0:0,69,197:23:0:23,0:0:1,2.79761e-08,2.46329e-22:75	0/0:0,45,190:15:0:15,0:0:0.999993,7.02723e-06,1.23456e-21:51	0/0:0,63,196:21:0:21,0:0:1,1.11375e-07,3.10109e-22:69	1/1:191,45,0:15:0:0,15:0:6.4304e-18,0.000568886,0.999431:32	0/0:0,33,180:11:0:11,0:0:0.999889,0.000111363,1.23443e-20:39
chr09	50320201	chr09_50320201_T_C	T	C	137.339	.	.	GT:PL:DP:SP:AD:SCR:GP:GQ	./.:0,9,169:3:0:3,0:2:0.99207,0.00792978,1.25869e-20:21	./.:0,6,110:2:0:2,0:0:0.984302,0.0156981,9.91987e-15:18	0/0:0,24,255:8:0:8,0:1:0.999747,0.000252702,3.18616e-29:35	0/0:0,18,255:6:0:6,0:0:0.998995,0.00100527,3.18376e-29:29	0/1:176,0,255:13:0:9,4:0:3.95623e-17,1,5.01948e-28:99	0/0:0,30,255:10:0:10,0:2:0.999937,6.3488e-05,3.18677e-29:41	0/0:0,39,255:13:0:13,0:2:0.999992,7.9931e-06,3.18694e-29:50	0/0:0,33,255:11:0:11,0:1:0.999968,3.18204e-05,3.18687e-29:44	0/0:0,24,255:8:0:8,0:2:0.999747,0.000252702,3.18616e-29:35	0/0:0,24,255:8:0:8,0:0:0.999747,0.000252702,3.18616e-29:35
chr09	50609846	chr09_50609846_A_G	A	G	110.036	.	.	GT:PL:DP:SP:AD:SCR:GP:GQ	./.:0,9,170:3:0:3,0:0:0.989244,0.0107564,1.84489e-20:19	0/0:0,24,255:8:0:8,0:0:0.999656,0.000343727,5.89545e-29:34	0/0:0,15,246:5:0:5,0:0:0.997276,0.00272382,4.67178e-28:25	0/0:0,51,255:17:0:17,0:0:0.999999,6.86061e-07,5.89748e-29:61	0/0:0,21,255:7:0:7,0:0:0.999314,0.000685591,5.89344e-29:31	0/0:0,24,255:8:0:8,0:0:0.999656,0.000343727,5.89545e-29:34	0/1:84,0,255:9:4:7,2:0:4.60932e-08,1,6.82815e-28:73	0/0:0,42,255:14:0:14,0:0:0.999995,5.44955e-06,5.89745e-29:52	0/1:75,0,255:11:0:9,2:0:3.66131e-07,1,6.82815e-28:64	0/0:0,24,255:8:0:8,0:0:0.999656,0.000343727,5.89545e-29:34
chr09	51295365	chr09_51295365_C_G	C	G	146.679	.	.	GT:PL:DP:SP:AD:SCR:GP:GQ	0/0:0,93,199:31:0:31,0:0:1,1.11375e-10,1.55423e-22:99	0/0:0,108,201:36:0:36,0:0:1,3.52199e-12,9.80652e-23:99	0/0:0,114,201:38:0:38,0:0:1,8.84683e-13,9.80652e-23:99	0/0:0,151,205:50:0:50,0:0:1,1.76517e-16,3.90405e-23:99	0/0:0,66,197:22:0:22,0:0:1,5.58197e-08,2.46329e-22:72	0/0:0,144,205:48:0:48,0:0:1,8.84683e-16,3.90405e-23:99	0/0:0,90,198:30:0:30,0:0:1,2.22222e-10,1.95666e-22:96	0/0:0,144,205:48:0:48,0:0:1,8.84683e-16,3.90405e-23:99	1/1:199,96,0:32:0:0,32:0:1.01973e-18,4.5214e-09,1:83	0/0:0,87,199:29:0:29,0:0:1,4.43392e-10,1.55423e-22:93
chr09	51369115	chr09_51369115_A_G	A	G	1046.3	.	.	GT:PL:DP:SP:AD:SCR:GP:GQ	1/1:110,21,0:7:0:0,7:0:1.0073e-14,0.000504081,0.999496:32	1/1:124,30,0:10:0:0,10:0:4.0119e-16,6.3488e-05,0.999937:41	1/1:131,45,0:15:0:0,15:0:8.00529e-17,2.00779e-06,0.999998:56	1/1:116,24,0:8:0:0,8:0:2.53086e-15,0.000252702,0.999747:35	1/1:102,18,0:6:0:0,6:0:6.35245e-14,0.00100527,0.998995:29	./.:67,9,0:3:0:0,3:0:1.9949e-10,0.00792978,0.99207:21	1/1:115,24,0:8:0:0,8:0:3.18616e-15,0.000252702,0.999747:35	0/1:78,0,42:6:0:1,5:0:2.5132e-10,0.999007,0.000992773:30	1/1:110,21,0:7:0:0,7:0:1.0073e-14,0.000504081,0.999496:32	1/1:132,48,0:16:0:0,16:0:6.35883e-17,1.00628e-06,0.999999:59
chr09	51702360	chr09_51702360_A_G	A	G	4.70935	.	.	GT:PL:DP:SP:AD:SCR:GP:GQ	0/0:0,21,177:7:0:7,0:2:0.99958,0.000419733,1.39338e-21:33	./.:0,9,92:3:0:3,0:0:0.993389,0.00661112,4.37896e-13:21	0/0:0,33,255:11:0:11,0:8:0.999974,2.64938e-05,2.20923e-29:45	0/0:0,42,255:14:0:14,0:10:0.999997,3.33545e-06,2.20928e-29:54	0/1:42,0,108:6:0:5,1:2:0.00119214,0.998808,2.09208e-13:29	0/0:0,39,255:13:0:13,0:4:0.999993,6.65507e-06,2.20927e-29:51	0/0:0,36,255:12:0:12,0:10:0.999987,1.32785e-05,2.20926e-29:48	0/0:0,30,255:10:0:10,0:8:0.999947,5.28607e-05,2.20917e-29:42	0/0:0,42,255:14:0:14,0:6:0.999997,3.33545e-06,2.20928e-29:54	0/0:0,21,177:7:0:7,0:2:0.99958,0.000419733,1.39338e-21:33
chr09	51768637	chr09_51768637_C_T	C	T	4.10233	.	.	GT:PL:DP:SP:AD:SCR:GP:GQ	0/0:0,21,255:7:0:7,0:14:0.999712,0.000287892,1.03878e-29:35	0/0:0,24,255:8:0:8,0:16:0.999856,0.000144308,1.03893e-29:38	0/0:0,48,255:16:0:16,0:32:0.999999,5.74585e-07,1.03908e-29:62	0/0:0,15,255:5:0:5,0:10:0.998855,0.00114513,1.03789e-29:29	0/0:0,30,255:10:0:10,0:20:0.999964,3.62525e-05,1.03904e-29:44	0/0:0,60,255:20:0:20,0:40:1,3.62539e-08,1.03908e-29:74	0/1:42,0,186:6:0:5,1:10:0.00173736,0.998263,2.27268e-21:27	0/0:0,51,255:17:0:17,0:34:1,2.87975e-07,1.03908e-29:65	0/0:0,18,255:6:0:6,0:12:0.999426,0.000574255,1.03848e-29:32	0/0:0,30,255:10:0:10,0:20:0.999964,3.62525e-05,1.03904e-29:44
chr09	51961458	chr09_51961458_T_C	T	C	1404.5	.	.	GT:PL:DP:SP:AD:SCR:GP:GQ	1/1:159,24,0:8:0:0,8:8:1.86045e-19,0.000306036,0.999694:35	./.:92,9,0:3:0:0,3:3:9.23776e-13,0.00958785,0.990412:20	1/1:154,21,0:7:0:0,7:7:5.88147e-19,0.000610436,0.99939:32	./.:142,0,30:10:0:1,9:10:1.19739e-16,0.987162,0.0128376:18	1/1:129,15,0:5:0:0,5:5:1.8565e-16,0.00242578,0.997574:26	1/1:175,30,0:10:0:0,10:10:4.67431e-21,7.68904e-05,0.999923:41	1/1:154,21,0:7:0:0,7:7:5.88147e-19,0.000610436,0.99939:32	0/1:125,0,39:7:0:1,6:6:6.06925e-15,0.998366,0.0016345:27	1/1:162,24,0:8:0:0,8:8:9.32433e-20,0.000306036,0.999694:35	1/1:162,24,0:8:0:0,8:8:9.32433e-20,0.000306036,0.999694:35
chr09	52322075	chr09_52322075_A_G	A	G	6.5597	.	.	GT:PL:DP:SP:AD:SCR:GP:GQ	0/0:0,60,255:20:0:20,0:0:1,1.69491e-08,2.2711e-30:77	0/1:48,0,255:24:0:22,2:0:0.000934214,0.999066,1.3387e-28:30	0/0:0,72,255:24:0:24,0:0:1,1.06942e-09,2.2711e-30:89	0/0:0,151,255:50:0:50,0:0:1,1.34632e-17,2.2711e-30:99	0/0:0,99,255:33:0:33,0:1:1,2.13377e-12,2.2711e-30:99	0/0:0,72,255:24:0:24,0:0:1,1.06942e-09,2.2711e-30:89	0/0:0,78,255:26:0:26,0:0:1,2.68626e-10,2.2711e-30:95	0/0:0,93,255:31:0:31,0:0:1,8.4947e-12,2.2711e-30:99	0/0:0,120,255:40:0:40,0:0:1,1.69491e-14,2.2711e-30:99	0/0:0,99,255:33:0:33,0:1:1,2.13377e-12,2.2711e-30:99
chr09	52420513	chr09_52420513_G_C	G	C	289.643	.	.	GT:PL:DP:SP:AD:SCR:GP:GQ	0/0:0,69,195:23:0:23,0:0:1,6.29463e-08,1.97642e-21:72	0/0:0,21,154:7:0:7,0:0:0.996044,0.00395593,2.47833e-17:24	0/0:0,24,155:8:0:8,0:0:0.998013,0.00198658,1.9725e-17:27	0/0:0,45,188:15:0:15,0:0:0.999984,1.58111e-05,9.90543e-21:48	0/0:0,21,154:7:0:7,0:0:0.996044,0.00395593,2.47833e-17:24	0/0:0,39,185:13:0:13,0:0:0.999937,6.29423e-05,1.9763e-20:42	./.:162,24,0:8:0:0,8:0:9.78372e-16,0.0308656,0.969134:15	0/0:0,30,167:10:0:10,0:0:0.9995,0.00049975,1.24642e-18:33	1/1:195,57,0:19:0:0,19:0:5.05956e-19,1.59618e-05,0.999984:47	0/0:0,24,162:8:0:8,0:0:0.998013,0.00198658,3.93565e-18:27
chr09	53189388	chr09_53189388_A_G	A	G	31.7025	.	.	GT:PL:DP:SP:AD:SCR:GP:GQ	0/0:0,36,255:12:0:12,0:2:0.999992,8.34971e-06,8.73547e-30:50	0/0:0,45,255:15:0:15,0:4:0.999999,1.05117e-06,8.73553e-30:59	0/0:0,30,255:10:0:10,0:0:0.999967,3.324e-05,8.73525e-30:44	0/0:0,33,255:11:0:11,0:0:0.999983,1.66597e-05,8.73539e-30:47	0/0:0,30,255:10:0:10,0:0:0.999967,3.324e-05,8.73525e-30:44	0/1:72,0,255:13:0:11,2:0:1.89812e-06,0.999998,2.62793e-28:57	0/0:0,27,255:9:0:9,0:0:0.999934,6.63202e-05,8.73496e-30:41	0/0:0,51,255:17:0:17,0:2:1,2.64043e-07,8.73554e-30:65	0/0:0,42,255:14:0:14,0:4:0.999998,2.09736e-06,8.73552e-30:56	0/0:0,45,255:15:0:15,0:2:0.999999,1.05117e-06,8.73553e-30:59
chr09	53498569	chr09_53498569_C_G	C	G	864.721	.	.	GT:PL:DP:SP:AD:SCR:GP:GQ	./.:72,12,0:4:0:0,4:0:5.5798e-10,0.0117968,0.988203:19	1/1:103,24,0:8:0:0,8:0:4.48173e-13,0.000752643,0.999247:31	1/1:106,27,0:9:0:0,9:0:2.24703e-13,0.000377357,0.999623:34	0/1:86,0,177:15:12:4,11:0:1.18811e-10,1,1.05459e-17:99	0/1:58,0,45:5:0:1,4:0:7.49521e-08,0.999833,0.000167113:37	1/1:116,48,0:16:0:0,16:0:2.24787e-14,2.99857e-06,0.999997:55	1/1:114,39,0:13:0:0,13:0:3.56256e-14,2.3818e-05,0.999976:46	1/1:90,18,0:6:0:0,6:0:8.9222e-12,0.00298962,0.99701:25	1/1:76,15,0:5:0:0,5:0:2.23451e-10,0.00594738,0.994053:22	1/1:90,18,0:6:0:0,6:0:8.9222e-12,0.00298962,0.99701:25
chr09	53533341	chr09_53533341_A_G	A	G	4.5917	.	.	GT:PL:DP:SP:AD:SCR:GP:GQ	0/0:0,30,170:10:0:10,0:0:0.999951,4.93967e-05,6.10038e-21:43	0/1:42,0,125:9:0:7,2:0:0.00127563,0.998724,3.90036e-15:28	0/0:0,45,191:15:0:15,0:0:0.999998,1.56213e-06,4.84594e-23:58	0/0:0,63,196:21:0:21,0:0:1,2.47582e-08,1.53242e-23:76	0/0:0,42,188:14:0:14,0:0:0.999997,3.11686e-06,9.6689e-23:55	0/0:0,42,186:14:0:14,0:0:0.999997,3.11686e-06,1.53242e-22:55	0/0:0,27,167:9:0:9,0:0:0.999901,9.85545e-05,1.21713e-20:40	0/0:0,33,180:11:0:11,0:0:0.999975,2.47576e-05,6.10053e-22:46	0/0:0,48,191:16:0:16,0:0:0.999999,7.82923e-07,4.84594e-23:61	0/0:0,27,167:9:0:9,0:0:0.999901,9.85545e-05,1.21713e-20:40
chr09	53719749	chr09_53719749_A_G	A	G	729.221	.	.	GT:PL:DP:SP:AD:SCR:GP:GQ	1/1:198,87,0:29:0:0,29:0:2.4764e-20,4.98816e-09,1:83	1/1:198,78,0:26:0:0,26:0:2.4764e-20,3.96223e-08,1:74	1/1:203,126,0:42:0:0,42:0:7.83105e-21,6.27972e-13,1:99	./.:208,160,0:53:0:0,53:0:2.4764e-21,2.5e-16,1:99	0/0:0,60,195:20:0:20,0:0:0.999998,1.6e-06,2.02385e-20:57	0/0:0,81,198:27:0:27,0:0:1,1.27093e-08,1.01433e-20:78	0/0:0,105,198:35:0:35,0:0:1,5.05964e-11,1.01433e-20:99	0/0:0,90,198:30:0:30,0:0:1,1.6e-09,1.01433e-20:87	0/0:0,114,201:38:0:38,0:0:1,6.36971e-12,5.0837e-21:99	./.:0,0,0:0:0:0,0:0:0,0,0:0
chr09	54238142	chr09_54238142_T_C	T	C	12.5253	.	.	GT:PL:DP:SP:AD:SCR:GP:GQ	0/0:0,27,255:9:0:9,0:18:0.999958,4.24505e-05,3.57869e-30:43	0/0:0,60,255:20:0:20,0:40:1,2.12766e-08,3.57884e-30:76	0/0:0,33,255:11:0:11,0:22:0.999989,1.06634e-05,3.57881e-30:49	0/0:0,45,255:15:0:15,0:30:0.999999,6.72823e-07,3.57884e-30:61	0/1:54,0,255:19:7:17,2:38:0.000187076,0.999813,1.68174e-28:37	0/0:0,69,255:23:0:23,0:46:1,2.67856e-09,3.57884e-30:85	0/0:0,27,255:9:0:9,0:18:0.999958,4.24505e-05,3.57869e-30:43	0/0:0,45,255:15:0:15,0:30:0.999999,6.72823e-07,3.57884e-30:61	0/0:0,21,255:7:0:7,0:14:0.999831,0.000168977,3.57824e-30:37	0/0:0,39,255:13:0:13,0:26:0.999997,2.67855e-06,3.57883e-30:55
chr09	54524088	chr09_54524088_T_G	T	G	14.7665	.	.	GT:PL:DP:SP:AD:SCR:GP:GQ	0/1:39,0,255:28:6:24,4:29:0.00228006,0.99772,4.34521e-28:26	0/0:0,36,255:12:0:12,0:12:0.999986,1.38375e-05,2.39916e-29:48	0/0:0,42,255:14:0:14,0:14:0.999997,3.47585e-06,2.39918e-29:54	0/0:0,63,255:21:0:21,0:23:1,2.76098e-08,2.39919e-29:75	0/0:0,48,255:16:0:16,0:16:0.999999,8.73096e-07,2.39919e-29:60	0/0:0,69,255:23:0:23,0:24:1,6.93526e-09,2.39919e-29:81	./.:0,5,255:14:0:13,1:14:0.982878,0.0171223,2.35811e-29:17	0/0:0,17,255:18:0:17,1:19:0.998902,0.00109796,2.39656e-29:29	./.:27,0,255:14:8:12,2:15:0.0349531,0.965047,4.20292e-28:14	0/0:0,63,255:21:0:21,0:21:1,2.76098e-08,2.39919e-29:75
chr09	54845926	chr09_54845926_C_A	C	A	56.8203	.	.	GT:PL:DP:SP:AD:SCR:GP:GQ	0/0:0,30,255:10:0:10,0:0:0.999949,5.12794e-05,2.07897e-29:42	0/0:0,45,255:15:0:15,0:0:0.999998,1.62168e-06,2.07907e-29:57	0/0:0,18,235:6:0:6,0:0:0.999188,0.000812106,2.07739e-27:30	0/1:96,0,255:8:0:6,2:0:4.89818e-09,1,4.0542e-28:83	0/0:0,24,255:8:0:8,0:0:0.999796,0.000204116,2.07865e-29:36	0/0:0,27,255:9:0:9,0:0:0.999898,0.000102311,2.07887e-29:39	0/0:0,30,255:10:0:10,0:0:0.999949,5.12794e-05,2.07897e-29:42	0/0:0,33,255:11:0:11,0:0:0.999974,2.57012e-05,2.07902e-29:45	0/0:0,33,255:11:0:11,0:0:0.999974,2.57012e-05,2.07902e-29:45	0/0:0,45,255:15:0:15,0:0:0.999998,1.62168e-06,2.07907e-29:57
chr09	54864517	chr09_54864517_A_G	A	G	6.83364	.	.	GT:PL:DP:SP:AD:SCR:GP:GQ	0/0:0,51,193:17:0:17,0:0:1,4.07348e-07,3.29512e-23:63	0/1:45,0,125:8:0:6,2:0:0.000616264,0.999384,4.0517e-15:32	0/0:0,39,183:13:0:13,0:0:0.999994,6.45599e-06,3.2951e-22:51	0/0:0,30,167:10:0:10,0:0:0.999949,5.12794e-05,1.31174e-20:42	0/0:0,27,170:9:0:9,0:0:0.999898,0.000102311,6.57395e-21:39	0/0:0,39,185:13:0:13,0:0:0.999994,6.45599e-06,2.07906e-22:51	0/0:0,36,180:12:0:12,0:0:0.999987,1.28813e-05,6.57454e-22:48	0/0:0,57,195:19:0:19,0:0:1,1.02321e-07,2.07908e-23:69	0/0:0,48,190:16:0:16,0:0:0.999999,8.12765e-07,6.57462e-23:60	0/0:0,15,116:5:0:5,0:0:0.998381,0.00161906,1.6488e-15:27
chr09	54951391	chr09_54951391_T_C	T	C	1133.71	.	.	GT:PL:DP:SP:AD:SCR:GP:GQ	0/1:100,0,22:5:0:1,4:5:1.88769e-11,0.991781,0.00821942:20	0/1:128,0,60:12:0:3,9:11:3.01657e-14,0.999999,1.31348e-06:58	0/1:151,0,58:13:0:3,10:13:1.51187e-16,0.999998,2.08173e-06:56	0/1:120,0,105:11:0:5,6:11:1.90333e-13,1,4.15361e-11:99	0/1:134,0,42:9:0:2,7:9:7.57667e-15,0.999917,8.28685e-05:40	0/1:79,0,43:5:0:2,3:5:2.39599e-09,0.999934,6.58259e-05:41	./.:108,0,19:6:0:1,5:6:2.96751e-12,0.983733,0.0162668:17	0/1:131,0,103:12:0:5,7:12:1.51187e-14,1,6.58303e-11:99	./.:133,0,10:9:0:1,8:9:8.43175e-15,0.883901,0.116099:9	0/1:113,0,48:7:0:2,5:7:9.53905e-13,0.999979,2.08169e-05:46
chr09	55074968	chr09_55074968_A_G	A	G	4.81959	.	.	GT:PL:DP:SP:AD:SCR:GP:GQ	0/0:0,48,192:16:0:16,0:0:0.999999,9.20781e-07,5.32419e-23:60	0/1:42,0,134:9:0:7,2:0:0.00108485,0.998915,5.77598e-16:29	0/0:0,14,174:17:0:16,1:0:0.997692,0.00230756,3.35159e-21:26	0/0:0,105,200:35:0:35,0:0:1,1.8372e-12,8.43828e-24:99	0/0:0,87,198:29:0:29,0:0:1,1.1592e-10,1.33738e-23:99	0/0:0,102,198:34:0:34,0:0:1,3.6657e-12,1.33738e-23:99	0/0:0,63,249:21:0:21,0:0:1,2.91177e-08,1.06232e-28:75	0/0:0,117,255:39:0:39,0:0:1,1.1592e-13,2.66842e-29:99	0/0:0,54,194:18:0:18,0:0:1,2.3129e-07,3.35934e-23:66	0/0:0,72,219:24:0:24,0:0:1,3.6657e-09,1.06232e-25:84
chr09	55078772	chr09_55078772_T_C	T	C	11.8015	.	.	GT:PL:DP:SP:AD:SCR:GP:GQ	0/1:50,0,91:6:0:4,2:0:0.000136873,0.999863,1.45045e-11:38	0/0:0,21,154:7:0:7,0:0:0.99942,0.000579923,5.30802e-19:32	./.:0,12,113:4:0:4,0:0:0.995412,0.00458802,6.6556e-15:23	0/0:0,27,170:9:0:9,0:0:0.999854,0.000145733,1.33389e-20:38	0/0:0,30,175:10:0:10,0:0:0.999927,7.3045e-05,4.21845e-21:41	0/0:0,18,143:6:0:6,0:0:0.998844,0.00115643,6.67855e-18:29	0/0:0,27,170:9:0:9,0:0:0.999854,0.000145733,1.33389e-20:38	0/0:0,33,180:11:0:11,0:0:0.999963,3.66106e-05,1.33404e-21:44	0/0:0,24,162:8:0:8,0:0:0.999709,0.000290734,8.41508e-20:35	./.:0,9,84:3:0:3,0:0:0.990887,0.00911269,5.2627e-12:20
chr09	55290047	chr09_55290047_T_C	T	C	54.7507	.	.	GT:PL:DP:SP:AD:SCR:GP:GQ	0/0:0,24,159:8:0:8,0:0:0.999581,0.000418885,3.48587e-19:33	0/0:0,24,159:8:0:8,0:0:0.999581,0.000418885,3.48587e-19:33	0/0:0,18,138:6:0:6,0:0:0.998334,0.00166553,4.38297e-17:27	0/0:0,48,188:16:0:16,0:0:0.999998,1.66831e-06,4.39028e-22:57	./.:0,9,92:3:0:3,0:0:0.986921,0.0130785,1.72495e-12:18	0/0:0,30,173:10:0:10,0:0:0.999895,0.000105252,1.38818e-20:39	0/0:0,36,184:12:0:12,0:0:0.999974,2.64402e-05,1.10276e-21:45	0/1:93,0,93:8:0:4,4:0:4.76128e-09,1,1.31891e-11:83	0/0:0,60,195:20:0:20,0:0:1,1.05263e-07,8.75977e-23:69	0/0:0,30,175:10:0:10,0:0:0.999895,0.000105252,8.75885e-21:39
chr09	55341556	chr09_55341556_A_G	A	G	29.7436	.	.	GT:PL:DP:SP:AD:SCR:GP:GQ	0/1:68,0,77:6:0:3,3:0:1.6017e-06,0.999998,4.9358e-10:57	./.:0,9,92:3:0:3,0:0:0.987696,0.0123039,1.52546e-12:19	0/0:0,27,170:9:0:9,0:0:0.999803,0.000197393,2.44732e-20:37	0/0:0,96,198:32:0:32,0:0:1,2.48553e-11,3.87951e-23:99	0/0:0,33,178:11:0:11,0:0:0.99995,4.95903e-05,3.87932e-21:43	0/0:0,57,195:19:0:19,0:0:1,1.97432e-07,7.74064e-23:67	0/0:0,18,143:6:0:6,0:0:0.998434,0.00156581,1.22489e-17:28	0/0:0,21,149:7:0:7,0:0:0.999215,0.000785375,3.07919e-18:31	0/0:0,33,178:11:0:11,0:0:0.99995,4.95903e-05,3.87932e-21:43	0/0:0,36,184:12:0:12,0:0:0.999975,2.48547e-05,9.74465e-22:46
chr09	55467028	chr09_55467028_C_T	C	T	2145.66	.	.	GT:PL:DP:SP:AD:SCR:GP:GQ	0/1:255,0,43:18:3:3,15:0:1.00802e-26,0.999961,3.93041e-05:44	0/1:203,0,209:17:5:8,9:0:1.59766e-21,1,9.87314e-22:99	0/1:253,0,255:24:4:10,14:0:1.59766e-26,1,2.48002e-26:99	0/1:248,0,225:20:0:9,11:0:5.05225e-26,1,2.48002e-23:99	0/1:79,0,148:8:0:5,3:0:4.01315e-09,1,1.24295e-15:83	0/1:250,0,177:18:0:7,11:0:3.18776e-26,1,1.56479e-18:99	0/1:206,0,120:13:3:4,9:0:8.00728e-22,1,7.84251e-13:99	0/1:198,0,51:9:0:2,7:0:5.05222e-21,0.999994,6.22949e-06:52	0/1:255,0,253:30:9:12,18:0:1.00806e-26,1,3.93057e-26:99	0/1:255,0,186:20:0:7,13:0:1.00806e-26,1,1.96995e-19:99
chr09	55535668	chr09_55535668_C_T	C	T	258.004	.	.	GT:PL:DP:SP:AD:SCR:GP:GQ	0/0:0,21,154:7:0:7,0:0:0.995481,0.00451851,3.23517e-17:23	0/0:0,54,195:18:0:18,0:0:0.999998,2.27489e-06,2.58145e-21:56	0/0:0,36,184:12:0:12,0:0:0.999856,0.000143516,3.24939e-20:38	0/0:0,45,191:15:0:15,0:0:0.999982,1.80698e-05,6.48419e-21:47	./.:0,0,0:0:0:0,0:0:0,0,0:0	0/0:0,66,197:22:0:22,0:0:1,1.43536e-07,1.62879e-21:68	./.:143,18,0:6:0:0,6:0:5.52643e-14,0.0998634,0.900137:10	0/0:0,30,175:10:0:10,0:0:0.999429,0.000571102,2.57998e-19:32	1/1:180,33,0:11:0:0,11:0:1.22072e-17,0.00349605,0.996504:24	0/0:0,33,180:11:0:11,0:0:0.999714,0.000286311,8.16093e-20:35
chr09	55688211	chr09_55688211_T_C	T	C	25.4139	.	.	GT:PL:DP:SP:AD:SCR:GP:GQ	0/0:0,45,188:15:0:15,0:0:0.999999,1.36012e-06,7.32981e-23:58	0/0:0,87,199:29:0:29,0:0:1,8.58176e-11,5.82228e-24:99	0/1:65,0,160:19:0:15,4:0:7.35225e-06,0.999993,1.07526e-18:51	0/0:0,96,199:32:0:32,0:0:1,1.08038e-11,5.82228e-24:99	0/0:0,114,201:38:0:38,0:0:1,1.71229e-13,3.67361e-24:99	0/0:0,120,202:40:0:40,0:0:1,4.30107e-14,2.91805e-24:99	0/0:0,148,206:49:0:49,0:0:1,6.81674e-17,1.1617e-24:99	0/0:0,111,201:37:0:37,0:0:1,3.41646e-13,3.67361e-24:99	0/0:0,138,204:46:0:46,0:0:1,6.81674e-16,1.84117e-24:99	0/0:0,99,200:33:0:33,0:0:1,5.41473e-12,4.6248e-24:99
chr09	55783683	chr09_55783683_G_A	G	A	12.5379	.	.	GT:PL:DP:SP:AD:SCR:GP:GQ	0/0:0,15,129:5:0:5,0:5:0.997447,0.00255254,2.05586e-16:25	0/0:0,30,167:10:0:10,0:10:0.999919,8.09183e-05,3.2664e-20:40	./.:19,0,114:6:0:5,1:6:0.134624,0.865376,6.96991e-14:8	0/1:42,0,134:9:16:7,2:9:0.000779075,0.999221,8.04792e-16:31	0/0:0,36,181:12:0:12,0:11:0.99998,2.0327e-05,1.30046e-21:46	0/0:0,15,129:5:0:5,0:5:0.997447,0.00255254,2.05586e-16:25	0/0:0,21,152:7:0:7,0:6:0.999358,0.000642396,1.03235e-18:31	0/0:0,27,234:9:0:9,0:9:0.999839,0.00016144,6.5168e-27:37	0/0:0,60,227:20:0:20,0:20:1,8.09249e-08,3.26666e-26:70	0/0:0,24,162:8:0:8,0:8:0.999678,0.000322064,1.03268e-19:34
chr09	55869400	chr09_55869400_A_G	A	G	6.77028	.	.	GT:PL:DP:SP:AD:SCR:GP:GQ	0/0:0,15,214:5:0:5,0:0:0.998472,0.00152779,2.32666e-25:28	0/0:0,15,171:5:0:5,0:0:0.998472,0.00152779,4.6423e-21:28	./.:0,12,152:4:0:4,0:0:0.996956,0.00304372,3.68191e-19:25	0/0:0,18,255:6:0:6,0:0:0.999234,0.000766295,1.84954e-29:31	0/0:0,30,255:10:0:10,0:0:0.999952,4.83847e-05,1.85087e-29:43	0/0:0,30,255:10:0:10,0:0:0.999952,4.83847e-05,1.85087e-29:43	./.:0,9,170:3:0:3,0:0:0.993945,0.00605468,5.81781e-21:22	0/0:0,30,255:10:0:10,0:0:0.999952,4.83847e-05,1.85087e-29:43	0/0:0,27,167:9:0:9,0:0:0.999903,9.65354e-05,1.16777e-20:40	0/1:45,0,163:5:0:4,1:0:0.000653112,0.999347,6.05878e-19:31
chr09	56062190	chr09_56062190_C_T	C	T	616.297	.	.	GT:PL:DP:SP:AD:SCR:GP:GQ	0/1:66,0,154:26:0:21,5:14:4.90907e-07,1,5.09261e-17:63	0/1:97,0,159:33:0:25,8:20:3.89942e-10,1,1.61043e-17:94	0/1:66,0,141:45:0:37,8:30:4.90907e-07,1,1.01611e-15:63	./.:0,8,159:15:0:14,1:10:0.924987,0.0750129,7.62214e-18:11	0/1:87,0,161:25:0:19,6:14:3.89942e-09,1,1.01611e-17:84	0/1:28,0,141:32:0:28,4:11:0.00308785,0.996912,1.01297e-15:25	0/1:45,0,153:26:0:22,4:10:6.17977e-05,0.999938,6.41082e-17:42	0/1:119,0,164:24:0:16,8:12:2.46036e-12,1,5.09261e-18:99	0/1:50,0,157:24:0:20,4:10:1.9543e-05,0.99998,2.5523e-17:47	0/1:128,0,163:38:0:26,12:16:3.09742e-13,1,6.41122e-18:99
chr09	56345195	chr09_56345195_T_C	T	C	18.6843	.	.	GT:PL:DP:SP:AD:SCR:GP:GQ	0/0:0,24,255:8:0:8,0:16:0.999909,9.1222e-05,4.15125e-30:40	0/0:0,36,255:12:0:12,0:22:0.999994,5.75621e-06,4.15161e-30:52	0/0:0,42,255:14:0:14,0:26:0.999999,1.4459e-06,4.15163e-30:58	0/0:0,66,255:22:0:22,0:42:1,5.75625e-09,4.15163e-30:82	0/0:0,48,255:16:0:16,0:30:1,3.63194e-07,4.15163e-30:64	0/1:60,0,255:20:0:18,2:38:4.36357e-05,0.999956,1.81159e-28:43	0/0:0,69,255:23:0:23,0:40:1,2.88496e-09,4.15163e-30:85	0/0:0,72,255:24:0:24,0:32:1,1.4459e-09,4.15163e-30:88	./.:0,0,0:0:0:0,0:0:0,0,0:0	0/0:0,63,255:21:0:21,0:42:1,1.14852e-08,4.15163e-30:79
chr09	56639230	chr09_56639230_C_T	C	T	3.3421	.	.	GT:PL:DP:SP:AD:SCR:GP:GQ	0/0:0,63,255:21:0:21,0:0:1,8.87057e-09,2.47653e-30:80	0/0:0,96,255:32:0:32,0:0:1,4.44582e-12,2.47653e-30:99	0/0:0,102,255:34:0:34,0:0:1,1.11674e-12,2.47653e-30:99	0/1:43,0,255:23:3:21,2:0:0.00282371,0.997176,1.39529e-28:25	0/0:0,120,255:40:0:40,0:0:1,1.76991e-14,2.47653e-30:99	0/0:0,69,255:23:0:23,0:0:1,2.22819e-09,2.47653e-30:86	0/0:0,111,255:37:0:37,0:0:1,1.40589e-13,2.47653e-30:99	0/0:0,81,255:27:0:27,0:0:1,1.40589e-10,2.47653e-30:98	0/0:0,84,255:28:0:28,0:0:1,7.04614e-11,2.47653e-30:99	0/0:0,111,255:37:0:37,0:0:1,1.40589e-13,2.47653e-30:99
chr09	56682602	chr09_56682602_G_T	G	T	1447.47	.	.	GT:PL:DP:SP:AD:SCR:GP:GQ	1/1:255,48,0:16:0:0,16:18:1.40543e-26,2.11315e-05,0.999979:46	1/1:255,75,0:25:0:0,25:28:1.40546e-26,4.21637e-08,1:73	1/1:255,75,0:25:0:0,25:27:1.40546e-26,4.21637e-08,1:73	1/1:255,66,0:22:0:0,22:28:1.40546e-26,3.34918e-07,1:64	0/0:0,69,255:23:0:23,0:33:1,3.77677e-07,7.11512e-26:64	0/0:0,81,255:27:0:27,0:33:1,2.38298e-08,7.11513e-26:76	0/0:0,66,255:22:0:22,0:23:0.999999,7.53565e-07,7.11512e-26:61	0/0:0,84,255:28:0:28,0:36:1,1.19432e-08,7.11513e-26:79	1/1:255,87,0:29:0:0,29:34:1.40546e-26,2.66035e-09,1:85	1/1:255,96,0:32:0:0,32:41:1.40546e-26,3.34918e-10,1:94
chr09	56717278	chr09_56717278_A_C	A	C	1080.49	.	.	GT:PL:DP:SP:AD:SCR:GP:GQ	1/1:195,54,0:18:0:0,18:0:1.39363e-20,5.28571e-06,0.999995:52	1/1:179,39,0:13:0:0,13:0:5.54726e-19,0.000167122,0.999833:37	1/1:192,48,0:16:0:0,16:0:2.78062e-20,2.10425e-05,0.999979:46	1/1:200,105,0:35:0:0,35:1:4.40708e-21,4.19861e-11,1:99	0/0:0,54,192:18:0:18,0:0:0.999988,1.19936e-05,1.43167e-19:49	0/0:0,66,196:22:0:22,0:0:0.999999,7.56753e-07,5.69966e-20:61	0/0:0,48,189:16:0:16,0:0:0.999952,4.77457e-05,2.85646e-19:43	0/0:0,54,190:19:0:18,0:0:0.999988,1.19936e-05,2.26905e-19:49	1/1:201,111,0:37:0:0,37:0:3.50067e-21,1.05464e-11,1:99	1/1:196,66,0:22:0:0,22:1:1.10701e-20,3.33507e-07,1:64
chr09	56749629	chr09_56749629_T_C	T	C	52.7843	.	.	GT:PL:DP:SP:AD:SCR:GP:GQ	0/0:0,27,167:9:0:9,0:0:0.999814,0.000185571,4.3156e-20:37	0/0:0,27,170:9:0:9,0:0:0.999814,0.000185571,2.16292e-20:37	./.:0,6,67:2:0:2,0:0:0.977167,0.0228328,4.21785e-10:16	0/0:0,39,187:13:0:13,0:0:0.999988,1.17108e-05,4.31635e-22:49	0/1:91,0,109:9:0:5,4:0:8.53904e-09,1,2.92773e-13:80	0/0:0,24,162:8:0:8,0:0:0.99963,0.000370195,1.36446e-19:34	./.:0,12,113:4:0:4,0:0:0.994165,0.00583511,1.0779e-14:22	0/0:0,27,167:9:0:9,0:0:0.999814,0.000185571,4.3156e-20:37	0/0:0,24,162:8:0:8,0:0:0.99963,0.000370195,1.36446e-19:34	0/0:0,24,155:8:0:8,0:0:0.99963,0.000370195,6.8385e-19:34
chr09	56793417	chr09_56793417_C_G	C	G	1093.32	.	.	GT:PL:DP:SP:AD:SCR:GP:GQ	0/1:155,0,158:41:0:19,17:0:3.46578e-16,1,3.61526e-17:99	./.:117,0,154:52:0:36,14:0:2.18676e-12,1,9.08112e-17:99	0/1:140,0,165:38:0:24,14:0:1.09598e-14,1,7.21339e-18:99	./.:118,0,156:55:0:39,16:1:1.737e-12,1,5.7298e-17:99	0/1:44,0,142:37:0:31,6:0:4.36297e-05,0.999956,1.4392e-15:43	0/1:121,0,161:38:0:26,11:0:8.70564e-13,1,1.81192e-17:99	0/1:131,0,162:37:0:24,12:0:8.70564e-14,1,1.43926e-17:99	0/1:151,0,166:42:0:25,17:0:8.70564e-16,1,5.7298e-18:99	0/1:148,0,165:38:0:22,15:0:1.737e-15,1,7.21339e-18:99	0/1:29,0,147:29:0:25,4:0:0.00137785,0.998622,4.54507e-16:28
chr09	56968737	chr09_56968737_C_T	C	T	43.2137	.	.	GT:PL:DP:SP:AD:SCR:GP:GQ	0/1:85,0,255:29:0:26,3:46:1.51263e-07,1,1.65275e-28:68	0/0:0,93,255:31:0:31,0:47:1,1.04778e-11,3.45523e-30:99	0/0:0,57,255:19:0:19,0:31:1,4.17127e-08,3.45523e-30:73	0/0:0,72,255:24:0:24,0:31:1,1.31907e-09,3.45523e-30:88	0/0:0,78,255:26:0:26,0:43:1,3.31336e-10,3.45523e-30:94	0/0:0,111,255:37:0:37,0:57:1,1.66061e-13,3.45523e-30:99	0/0:0,84,255:28:0:28,0:44:1,8.32278e-11,3.45523e-30:99	0/0:0,144,255:48:0:48,0:76:1,8.32278e-17,3.45523e-30:99	./.:0,160,255:53:0:53,0:83:1,2.09059e-18,3.45523e-30:99	0/0:0,108,255:36:0:36,0:52:1,3.31336e-13,3.45523e-30:99
chr09	57199744	chr09_57199744_C_A	C	A	144.679	.	.	GT:PL:DP:SP:AD:SCR:GP:GQ	0/0:0,81,196:27:0:27,0:0:1,1.76517e-09,3.10109e-22:87	0/0:0,93,196:31:0:31,0:0:1,1.11375e-10,3.10109e-22:99	0/0:0,90,199:30:0:30,0:0:1,2.22222e-10,1.55423e-22:96	0/0:0,69,195:23:0:23,0:0:1,2.79761e-08,3.90405e-22:75	0/0:0,102,200:34:0:34,0:0:1,1.40213e-11,1.23457e-22:99	0/0:0,51,190:17:0:17,0:0:0.999998,1.76517e-06,1.23457e-21:57	0/0:0,111,199:37:0:37,0:0:1,1.76517e-12,1.55423e-22:99	0/0:0,99,197:33:0:33,0:0:1,2.79761e-11,2.46329e-22:99	1/1:197,96,0:32:0:0,32:0:1.61616e-18,4.5214e-09,1:83	0/0:0,60,195:20:0:20,0:0:1,2.22222e-07,3.90405e-22:66
chr09	57239139	chr09_57239139_A_G	A	G	1408.86	.	.	GT:PL:DP:SP:AD:SCR:GP:GQ	1/1:255,72,0:24:0:0,24:48:1.34909e-26,8.24233e-08,1:70	1/1:255,117,0:39:0:0,39:76:1.34909e-26,2.60645e-12,1:99	1/1:255,126,0:42:0:0,42:84:1.34909e-26,3.28133e-13,1:99	1/1:255,69,0:23:0:0,23:44:1.34909e-26,1.64456e-07,1:67	0/0:0,39,255:13:0:13,0:26:0.999615,0.000385339,7.40957e-26:34	./.:0,3,255:21:0:20,1:42:0.394531,0.605469,2.92443e-26:4	0/0:0,45,255:15:0:15,0:30:0.999903,9.68207e-05,7.41171e-26:40	0/0:0,60,255:20:0:20,0:38:0.999997,3.06203e-06,7.4124e-26:55	./.:212,12,0:4:0:0,4:8:2.48681e-22,0.076147,0.923853:11	1/1:255,96,0:32:0:0,32:64:1.34909e-26,3.28133e-10,1:94
chr09	57364420	chr09_57364420_C_T	C	T	915.736	.	.	GT:PL:DP:SP:AD:SCR:GP:GQ	1/1:205,138,0:46:0:0,46:1:3.1776e-21,3.17746e-14,1:99	1/1:194,78,0:27:0:0,26:0:4.00036e-20,3.17746e-08,1:74	1/1:199,114,0:38:0:0,38:0:1.26503e-20,7.98141e-12,1:99	1/1:199,111,0:37:0:0,37:0:1.26503e-20,1.5925e-11,1:99	0/0:0,96,198:32:0:32,0:0:1,5.01165e-10,1.57725e-20:93	0/0:0,126,203:42:0:42,0:0:1,5.01165e-13,4.9877e-21:99	0/0:0,93,197:31:0:31,0:0:1,9.99955e-10,1.98564e-20:90	0/0:0,72,196:24:0:24,0:0:1,1.25887e-07,2.49977e-20:69	./.:0,187,212:62:0:62,0:0:1,3.98089e-19,6.27915e-22:99	1/1:203,132,0:44:0:0,44:0:5.03616e-21,1.26497e-13,1:99
chr09	57414424	chr09_57414424_C_T	C	T	11.719	.	.	GT:PL:DP:SP:AD:SCR:GP:GQ	0/0:0,33,180:11:0:11,0:0:0.999965,3.45634e-05,1.18902e-21:44	./.:0,12,113:4:0:4,0:0:0.995667,0.00433257,5.93358e-15:23	0/0:0,21,149:7:0:7,0:0:0.999452,0.000547512,1.49612e-18:32	0/0:0,15,129:5:0:5,0:0:0.997824,0.00217613,1.49368e-16:26	0/0:0,24,162:8:0:8,0:0:0.999726,0.000274481,7.50039e-20:35	0/0:0,36,182:12:0:12,0:0:0.999983,1.7323e-05,7.50232e-22:47	0/0:0,54,195:18:0:18,0:0:1,2.74556e-07,3.76013e-23:65	0/0:0,15,129:5:0:5,0:0:0.997824,0.00217613,1.49368e-16:26	./.:0,12,113:4:0:4,0:0:0.995667,0.00433257,5.93358e-15:23	0/1:50,0,98:6:0:4,2:0:0.000144979,0.999855,2.73217e-12:38
chr09	57895631	chr09_57895631_T_C	T	C	6.92152	.	.	GT:PL:DP:SP:AD:SCR:GP:GQ	0/0:0,15,129:5:0:5,0:0:0.998865,0.00113486,4.05806e-17:29	0/0:0,18,143:6:0:6,0:0:0.999431,0.0005691,1.61646e-18:32	0/0:0,24,162:8:0:8,0:0:0.999857,0.000143012,2.03587e-20:38	0/1:46,0,158:17:0:14,3:0:0.000698652,0.999301,1.42257e-18:31	0/0:0,42,186:14:0:14,0:0:0.999998,2.26691e-06,8.10607e-23:56	0/0:0,30,198:10:0:10,0:0:0.999964,3.59269e-05,5.11441e-24:44	0/0:0,42,188:14:0:14,0:0:0.999998,2.26691e-06,5.11459e-23:56	0/0:0,33,178:11:0:11,0:0:0.999982,1.80064e-05,5.11451e-22:47	0/0:0,57,195:19:0:19,0:0:1,7.16862e-08,1.0205e-23:71	0/0:0,18,143:6:0:6,0:0:0.999431,0.0005691,1.61646e-18:32
chr09	58068695	chr09_58068695_C_A	C	A	70.2686	.	.	GT:PL:DP:SP:AD:SCR:GP:GQ	0/0:0,24,255:8:0:8,0:16:0.999838,0.000162466,1.31685e-29:37	0/0:0,75,255:25:0:25,0:50:1,1.29073e-09,1.31707e-29:88	0/0:0,60,255:20:0:20,0:40:1,4.08163e-08,1.31707e-29:73	0/0:0,57,255:19:0:19,0:38:1,8.14393e-08,1.31707e-29:70	0/0:0,69,255:23:0:23,0:46:1,5.13847e-09,1.31707e-29:82	0/0:0,72,255:24:0:24,0:48:1,2.57534e-09,1.31707e-29:85	0/1:110,0,255:15:14:12,3:30:2.45e-10,1,3.22681e-28:96	0/0:0,60,255:20:0:20,0:39:1,4.08163e-08,1.31707e-29:73	0/0:0,87,255:29:0:29,0:58:1,8.14393e-11,1.31707e-29:99	0/0:0,93,255:31:0:31,0:62:1,2.04566e-11,1.31707e-29:99
chr09	58482648	chr09_58482648_A_G	A	G	1750.51	.	.	GT:PL:DP:SP:AD:SCR:GP:GQ	1/1:170,27,0:9:0:0,9:0:1.05276e-20,0.000129469,0.999871:38	1/1:184,36,0:12:0:0,12:0:4.1916e-22,1.63011e-05,0.999984:47	./.:145,0,7:10:0:1,9:0:1.25918e-17,0.245428,0.754572:6	1/1:196,60,0:20:0:0,20:0:2.64477e-23,6.48968e-08,1:71	1/1:195,54,0:18:0:0,18:0:3.32956e-23,2.58359e-07,1:65	1/1:175,30,0:10:0:0,10:0:3.32935e-21,6.48926e-05,0.999935:41	1/1:184,36,0:12:0:0,12:0:4.1916e-22,1.63011e-05,0.999984:47	0/1:154,0,55:14:0:3,11:1:6.45866e-18,0.999951,4.87254e-05:43	1/1:197,72,0:24:0:0,24:0:2.10081e-23,4.09471e-09,1:83	1/1:195,54,0:18:0:0,18:0:3.32956e-23,2.58359e-07,1:65
chr09	58573800	chr09_58573800_G_A	G	A	598.619	.	.	GT:PL:DP:SP:AD:SCR:GP:GQ	0/0:0,23,167:20:0:19,1:20:0.996916,0.00308402,1.89459e-18:25	0/1:123,0,161:22:0:14,8:22:8.11973e-13,1,1.22574e-17:99	./.:0,8,161:15:0:14,1:15:0.91089,0.0891096,6.89164e-18:10	0/1:142,0,155:22:0:12,10:22:1.02221e-14,1,4.87976e-17:99	./.:0,11,163:16:0:15,1:16:0.953262,0.0467381,4.5506e-18:13	0/1:70,0,155:17:0:13,4:17:1.6201e-07,1,4.87976e-17:67	0/1:110,0,161:22:0:15,7:22:1.6201e-11,1,1.22574e-17:99	0/0:0,26,168:21:0:20,1:21:0.998452,0.00154805,1.50725e-18:28	0/1:80,0,152:21:0:16,5:21:1.6201e-08,1,9.7364e-17:77	0/1:133,0,142:17:0:9,8:17:8.11973e-14,1,9.7364e-16:99
chr09	58677698	chr09_58677698_A_G	A	G	1064.57	.	.	GT:PL:DP:SP:AD:SCR:GP:GQ	0/1:120,0,116:13:0:6,7:13:4.02156e-13,1,1.56151e-12:99	0/1:151,0,78:14:0:4,10:14:3.19444e-16,1,9.85248e-09:80	0/1:42,0,134:9:0:7,2:9:2.53737e-05,0.999975,2.47477e-14:45	0/1:130,0,114:14:0:6,8:14:4.02156e-14,1,2.47483e-12:99	0/1:125,0,42:9:0:2,7:9:1.27168e-13,0.999961,3.92219e-05:44	./.:140,0,10:9:0:1,8:9:3.78619e-15,0.941473,0.0585267:12	0/1:76,0,140:12:0:8,4:12:1.01017e-08,1,6.2165e-15:79	0/1:96,0,74:7:0:3,4:7:1.01017e-10,1,2.47483e-08:76	0/1:135,0,131:16:0:8,8:16:1.27173e-14,1,4.93794e-14:99	0/1:104,0,105:11:0:5,6:11:1.60101e-11,1,1.96583e-11:99
chr09	58928933	chr09_58928933_T_C	T	C	103.759	.	.	GT:PL:DP:SP:AD:SCR:GP:GQ	0/0:0,54,255:18:0:18,0:0:1,1.35047e-07,9.09718e-30:68	0/0:0,72,255:24:0:24,0:0:1,2.14034e-09,9.09718e-30:86	0/1:144,0,255:24:2:20,4:0:1.17359e-13,1,2.68178e-28:99	0/0:0,138,255:46:0:46,0:0:1,5.3763e-16,9.09718e-30:99	0/0:0,69,255:23:0:23,0:0:1,4.27055e-09,9.09718e-30:83	0/0:0,60,255:20:0:20,0:0:1,3.39222e-08,9.09718e-30:74	0/0:0,105,255:35:0:35,0:0:1,1.07271e-12,9.09718e-30:99	0/0:0,72,255:24:0:24,0:1:1,2.14034e-09,9.09718e-30:86	0/0:0,81,255:27:0:27,0:0:1,2.69453e-10,9.09718e-30:95	0/0:0,111,255:37:0:37,0:0:1,2.69453e-13,9.09718e-30:99
chr09	58985034	chr09_58985034_T_C	T	C	7.51991	.	.	GT:PL:DP:SP:AD:SCR:GP:GQ	0/0:0,42,189:14:0:14,0:14:0.999995,5.03827e-06,2.0068e-22:52	0/0:0,42,189:14:0:14,0:14:0.999995,5.03827e-06,2.0068e-22:52	0/0:0,11,163:16:0:15,1:16:0.993697,0.00630286,7.93891e-20:22	./.:0,5,158:14:0:13,1:14:0.975371,0.0246294,2.4642e-19:16	0/0:0,54,193:18:0:18,0:18:1,3.17895e-07,7.98926e-23:64	0/1:45,0,125:8:0:6,2:8:0.000395863,0.999604,6.31032e-15:34	0/0:0,42,189:14:0:14,0:14:0.999995,5.03827e-06,2.0068e-22:52	0/0:0,60,196:20:0:20,0:19:1,7.98515e-08,4.00412e-23:70	0/0:0,45,190:15:0:15,0:15:0.999997,2.52512e-06,1.59406e-22:55	0/0:0,30,227:10:0:10,0:11:0.99992,7.98452e-05,3.18033e-26:40
chr09	59870316	chr09_59870316_C_T	C	T	1010.97	.	.	GT:PL:DP:SP:AD:SCR:GP:GQ	0/1:63,0,156:27:0:22,5:27:6.61614e-07,0.999999,4.75702e-17:61	0/1:36,0,148:29:0:25,4:29:0.000331483,0.999669,3.00048e-16:34	./.:114,0,157:51:0:36,15:51:5.25539e-12,1,3.77863e-17:99	./.:139,0,162:65:0:42,23:67:1.6619e-14,1,1.19491e-17:99	0/1:102,0,156:36:0:27,9:36:8.32923e-11,1,4.75702e-17:99	0/1:99,0,160:35:0:26,9:35:1.6619e-10,1,1.8938e-17:97	0/1:127,0,161:44:0:30,14:44:2.63394e-13,1,1.5043e-17:99	0/1:127,0,162:44:0:30,14:44:2.63394e-13,1,1.19491e-17:99	0/1:139,0,163:46:0:30,16:46:1.6619e-14,1,9.4915e-18:99	0/1:129,0,163:41:0:28,13:41:1.6619e-13,1,9.4915e-18:99
chr09	59881275	chr09_59881275_A_G	A	G	1313.14	.	.	GT:PL:DP:SP:AD:SCR:GP:GQ	0/1:112,0,115:18:0:7,11:14:5.67763e-13,1,8.78563e-12:99	0/1:130,0,82:20:0:5,15:16:8.99844e-15,1,1.75296e-08:77	./.:133,0,9:20:0:2,18:18:3.34126e-15,0.740871,0.259129:5	1/1:130,44,0:38:0:2,36:37:3.23883e-15,1.43292e-05,0.999986:48	1/1:148,17,0:18:0:1,17:18:5.09667e-17,0.00713049,0.992869:21	1/1:148,60,0:20:0:0,20:20:5.13328e-17,3.59938e-07,1:64	1/1:153,66,0:22:0:0,22:22:1.62328e-17,9.04123e-08,1:70	1/1:133,26,0:21:0:1,20:20:1.62182e-15,0.000903306,0.999097:30	1/1:159,60,0:20:0:0,20:20:4.07751e-18,3.59938e-07,1:64	0/1:122,0,93:16:0:5,11:14:5.67763e-14,1,1.39243e-09:88
chr09	60090234	chr09_60090234_A_G	A	G	9.69507	.	.	GT:PL:DP:SP:AD:SCR:GP:GQ	0/0:0,18,143:6:0:6,0:0:0.999067,0.000933286,4.34886e-18:30	./.:0,12,113:4:0:4,0:0:0.996295,0.00370517,4.33679e-15:24	0/1:48,0,113:7:0:5,2:0:0.000268821,0.999731,7.38318e-14:35	0/0:0,27,170:9:0:9,0:0:0.999882,0.00011759,8.6842e-21:39	0/0:0,21,154:7:0:7,0:0:0.999532,0.000467969,3.45603e-19:33	0/0:0,45,190:15:0:15,0:0:0.999998,1.86389e-06,8.6852e-23:57	0/0:0,30,175:10:0:10,0:0:0.999941,5.89379e-05,2.74635e-21:42	0/0:0,45,188:16:0:15,0:0:0.999998,1.86389e-06,1.37651e-22:57	./.:0,6,67:2:0:2,0:0:0.985411,0.0145894,1.70765e-10:18	0/0:0,24,162:8:0:8,0:0:0.999765,0.000234595,5.47872e-20:36
chr09	60161146	chr09_60161146_A_G	A	G	3.86368	.	.	GT:PL:DP:SP:AD:SCR:GP:GQ	0/0:0,33,255:11:0:11,0:0:0.999979,2.10156e-05,1.39006e-29:46	0/0:0,36,255:12:0:12,0:0:0.999989,1.05329e-05,1.39007e-29:49	./.:12,0,255:16:0:15,1:0:0.60075,0.39925,1.32354e-28:3	0/0:0,36,255:12:0:12,0:0:0.999989,1.05329e-05,1.39007e-29:49	0/0:0,60,255:20:0:20,0:0:1,4.19325e-08,1.39009e-29:73	0/0:0,21,255:7:0:7,0:0:0.999667,0.000332971,1.38962e-29:34	0/0:0,42,255:14:0:14,0:0:0.999997,2.64576e-06,1.39008e-29:55	0/0:0,21,255:7:0:7,0:0:0.999667,0.000332971,1.38962e-29:34	0/0:0,27,255:9:0:9,0:0:0.999916,8.36594e-05,1.38997e-29:40	0/1:39,0,255:7:0:6,1:0:0.00299328,0.997007,3.30513e-28:25
chr09	60231324	chr09_60231324_A_G	A	G	1447.68	.	.	GT:PL:DP:SP:AD:SCR:GP:GQ	1/1:255,42,0:14:0:0,14:0:1.40534e-26,8.41206e-05,0.999916:40	1/1:255,30,0:10:0:0,10:0:1.40359e-26,0.00133156,0.998668:28	./.:255,18,0:6:0:0,6:0:1.37637e-26,0.0206946,0.979305:16	1/1:255,24,0:8:0:0,8:0:1.39804e-26,0.00528007,0.99472:22	0/0:0,48,255:16:0:16,0:0:0.999952,4.75445e-05,7.11479e-26:43	0/0:0,48,255:16:0:16,0:0:0.999952,4.75445e-05,7.11479e-26:43	./.:0,24,255:8:0:8,0:0:0.988198,0.0118023,7.03115e-26:19	0/0:0,33,255:11:0:11,0:0:0.998499,0.0015013,7.10444e-26:28	1/1:255,69,0:23:0:0,23:0:1.40546e-26,1.67857e-07,1:67	1/1:255,24,0:8:0:0,8:0:1.39804e-26,0.00528007,0.99472:22
chr09	60311870	chr09_60311870_G_A	G	A	5.29866	.	.	GT:PL:DP:SP:AD:SCR:GP:GQ	0/0:0,45,255:15:0:15,0:0:0.999999,5.80234e-07,2.66163e-30:62	0/0:0,36,255:12:0:12,0:0:0.999995,4.60895e-06,2.66161e-30:53	0/0:0,27,255:9:0:9,0:0:0.999963,3.6609e-05,2.66153e-30:44	0/1:46,0,255:22:3:20,2:0:0.00136711,0.998633,1.4486e-28:28	0/0:0,27,255:9:0:9,0:0:0.999963,3.6609e-05,2.66153e-30:44	0/0:0,24,255:8:0:8,0:0:0.999927,7.30419e-05,2.66143e-30:41	./.:0,9,169:3:0:3,0:0:0.997695,0.00230463,1.05717e-21:26	./.:0,12,210:4:0:4,0:0:0.998844,0.00115638,8.40707e-26:29	0/0:0,18,255:6:0:6,0:0:0.999709,0.000290722,2.66085e-30:35	0/0:0,45,255:15:0:15,0:0:0.999999,5.80234e-07,2.66163e-30:62
chr09	60317784	chr09_60317784_A_G	A	G	58.6018	.	.	GT:PL:DP:SP:AD:SCR:GP:GQ	0/1:99,0,255:19:6:16,3:36:3.92365e-09,1,2.53659e-28:84	0/0:0,42,255:14:0:14,0:27:0.999998,2.02446e-06,8.13878e-30:56	0/0:0,30,255:10:0:10,0:18:0.999968,3.20846e-05,8.13854e-30:44	0/0:0,24,255:8:0:8,0:15:0.999872,0.000127719,8.13776e-30:38	0/0:0,24,255:8:0:8,0:15:0.999872,0.000127719,8.13776e-30:38	0/0:0,21,255:7:0:7,0:14:0.999745,0.0002548,8.13673e-30:35	0/0:0,18,255:6:0:6,0:11:0.999492,0.000508264,8.13466e-30:32	0/0:0,18,255:6:0:6,0:11:0.999492,0.000508264,8.13466e-30:32	0/0:0,33,255:11:0:11,0:19:0.999984,1.60806e-05,8.13867e-30:47	0/0:0,33,255:11:0:11,0:21:0.999984,1.60806e-05,8.13867e-30:47
chr09	60399384	chr09_60399384_G_A	G	A	687.864	.	.	GT:PL:DP:SP:AD:SCR:GP:GQ	0/0:0,39,255:13:0:13,0:1:0.999893,0.000106851,5.69563e-27:39	0/0:0,48,255:16:0:16,0:1:0.999987,1.3453e-05,5.69616e-27:48	0/0:0,57,255:19:0:19,0:0:0.999998,1.69365e-06,5.69623e-27:57	0/0:0,54,255:18:0:18,0:1:0.999997,3.37927e-06,5.69622e-27:54	1/1:255,117,0:39:0:0,39:0:1.75554e-25,9.40234e-12,1:99	1/1:255,88,0:49:0:1,48:0:1.75554e-25,7.46854e-09,1:81	0/0:0,48,255:16:0:16,0:2:0.999987,1.3453e-05,5.69616e-27:48	1/1:255,117,0:39:0:0,39:0:1.75554e-25,9.40234e-12,1:99	0/0:0,57,255:19:0:19,0:0:0.999998,1.69365e-06,5.69623e-27:57	0/0:0,36,255:12:0:12,0:0:0.999787,0.000213173,5.69502e-27:36
chr09	60415965	chr09_60415965_G_A	G	A	848.823	.	.	GT:PL:DP:SP:AD:SCR:GP:GQ	1/1:197,66,0:22:0:0,22:0:1.99526e-20,5.02377e-07,1:62	1/1:197,72,0:24:0:0,24:0:1.99526e-20,1.26191e-07,1:68	./.:154,21,0:7:0:0,7:0:3.91882e-16,0.0156381,0.984362:18	1/1:196,60,0:20:0:0,20:0:2.51188e-20,2e-06,0.999998:56	0/0:0,24,162:8:0:8,0:0:0.992101,0.00789925,6.25973e-17:21	0/0:0,99,251:33:0:33,0:0:1,2.51785e-10,7.94328e-26:95	0/0:0,63,196:21:0:21,0:0:0.999999,1.00237e-06,2.51188e-20:59	0/0:0,42,189:14:0:14,0:0:0.999874,0.000126176,1.25877e-19:38	0/0:0,42,189:14:0:14,0:0:0.999874,0.000126176,1.25877e-19:38	1/1:189,42,0:14:0:0,14:0:1.25877e-19,0.000126176,0.999874:38
chr09	60571119	chr09_60571119_T_C	T	C	11.8519	.	.	GT:PL:DP:SP:AD:SCR:GP:GQ	0/0:0,15,129:5:0:5,0:0:0.997824,0.00217613,1.49368e-16:26	0/0:0,30,173:10:0:10,0:0:0.999931,6.89607e-05,5.95899e-21:41	./.:0,3,37:1:0:1,0:0:0.96659,0.0334098,2.29322e-07:14	0/0:0,18,126:6:0:6,0:0:0.998908,0.00109183,2.98352e-16:29	0/0:0,21,149:7:0:7,0:0:0.999452,0.000547512,1.49612e-18:32	0/0:0,36,184:12:0:12,0:0:0.999983,1.7323e-05,4.73364e-22:47	0/0:0,27,170:9:0:9,0:0:0.999862,0.000137585,1.18889e-20:38	0/0:0,33,178:11:0:11,0:0:0.999965,3.45634e-05,1.88446e-21:44	./.:0,9,92:3:0:3,0:0:0.991392,0.0086075,7.43787e-13:20	0/1:50,0,98:6:0:4,2:0:0.000144979,0.999855,2.73217e-12:38
chr09	60659416	chr09_60659416_G_C	G	C	3.01391	.	.	GT:PL:DP:SP:AD:SCR:GP:GQ	0/0:0,108,255:36:0:36,0:29:1,3.11018e-13,3.04446e-30:99	0/0:0,78,255:26:0:26,0:24:1,3.11018e-10,3.04446e-30:95	0/0:0,84,255:28:0:28,0:40:1,7.81241e-11,3.04446e-30:99	0/0:0,78,255:26:0:26,0:25:1,3.11018e-10,3.04446e-30:95	0/0:0,81,255:27:0:27,0:28:1,1.55878e-10,3.04446e-30:98	0/1:42,0,255:26:0:24,2:29:0.00320495,0.996795,1.54643e-28:24	0/0:0,78,255:26:0:26,0:30:1,3.11018e-10,3.04446e-30:95	0/0:0,66,255:22:0:22,0:32:1,4.9293e-09,3.04446e-30:83	0/0:0,138,255:46:0:46,0:50:1,3.11018e-16,3.04446e-30:99	0/0:0,132,255:44:0:44,0:50:1,1.23818e-15,3.04446e-30:99
chr09	60794482	chr09_60794482_T_C	T	C	30.1697	.	.	GT:PL:DP:SP:AD:SCR:GP:GQ	0/0:0,45,255:15:0:15,0:26:0.999998,1.67463e-06,2.21705e-29:57	0/0:0,54,255:18:0:18,0:28:1,2.10823e-07,2.21706e-29:66	0/0:0,63,255:21:0:21,0:32:1,2.65411e-08,2.21706e-29:75	./.:21,0,255:13:0:12,1:20:0.130432,0.869568,3.64051e-28:8	0/0:0,75,255:25:0:25,0:34:1,1.67463e-09,2.21706e-29:87	0/0:0,48,255:16:0:16,0:15:0.999999,8.39302e-07,2.21706e-29:60	./.:3,0,255:19:0:18,1:32:0.904436,0.0955644,4.00087e-29:10	0/0:0,63,255:21:0:21,0:35:1,2.65411e-08,2.21706e-29:75	0/1:60,0,255:17:3:15,2:26:1.88831e-05,0.999981,4.18649e-28:47	0/0:0,57,255:19:0:19,0:24:1,1.05662e-07,2.21706e-29:69
chr09	60868901	chr09_60868901_T_C	T	C	12.3115	.	.	GT:PL:DP:SP:AD:SCR:GP:GQ	./.:0,9,134:3:0:3,0:0:0.997521,0.00247856,3.86739e-18:26	0/0:0,18,255:6:0:6,0:0:0.999687,0.00031271,3.07865e-30:35	0/0:0,42,255:14:0:14,0:0:0.999999,1.24531e-06,3.07961e-30:59	./.:0,6,120:2:0:2,0:0:0.995067,0.00493321,9.69054e-17:23	0/1:54,0,255:22:0:20,2:0:0.000201667,0.999798,1.56002e-28:36	0/0:0,51,255:17:0:17,0:0:1,1.56775e-07,3.07961e-30:68	0/0:0,21,255:7:0:7,0:0:0.999843,0.000156751,3.07913e-30:38	0/0:0,33,255:11:0:11,0:0:0.99999,9.89176e-06,3.07958e-30:50	0/0:0,33,255:11:0:11,0:0:0.99999,9.89176e-06,3.07958e-30:50	0/0:0,66,255:22:0:22,0:2:1,4.95767e-09,3.07961e-30:83
chr09	61076293	chr09_61076293_T_C	T	C	3.98604	.	.	GT:PL:DP:SP:AD:SCR:GP:GQ	0/0:0,15,255:5:0:5,0:0:0.998929,0.00107081,9.07471e-30:29	0/0:0,30,255:10:0:10,0:0:0.999966,3.38972e-05,9.08413e-30:44	0/0:0,48,255:16:0:16,0:0:0.999999,5.37253e-07,9.08443e-30:62	0/0:0,21,255:7:0:7,0:0:0.999731,0.000269192,9.08199e-30:35	0/0:0,36,255:12:0:12,0:0:0.999991,8.51482e-06,9.08436e-30:50	0/1:42,0,230:6:0:5,1:0:0.00185786,0.998142,8.45885e-26:27	0/0:0,21,255:7:0:7,0:0:0.999731,0.000269192,9.08199e-30:35	0/0:0,21,255:7:0:7,0:0:0.999731,0.000269192,9.08199e-30:35	0/0:0,51,255:17:0:17,0:0:1,2.69264e-07,9.08443e-30:65	0/0:0,33,255:11:0:11,0:0:0.999983,1.69891e-05,9.08428e-30:47
chr09	61441712	chr09_61441712_T_C	T	C	6.4796	.	.	GT:PL:DP:SP:AD:SCR:GP:GQ	0/0:0,21,255:7:0:7,0:14:0.999676,0.000324111,1.31664e-29:34	./.:0,12,210:4:0:4,0:8:0.997431,0.00256872,4.15423e-25:25	./.:0,3,60:1:0:1,0:2:0.979953,0.0200465,4.08144e-10:16	0/0:0,30,255:10:0:10,0:20:0.999959,4.08147e-05,1.31701e-29:43	0/0:0,21,255:7:0:7,0:14:0.999676,0.000324111,1.31664e-29:34	0/0:0,27,255:9:0:9,0:18:0.999919,8.14326e-05,1.31696e-29:40	0/0:0,33,255:11:0:11,0:22:0.99998,2.04562e-05,1.31704e-29:46	0/1:45,0,171:5:0:4,1:10:0.000774158,0.999226,8.09911e-20:31	0/0:0,45,255:15:0:15,0:30:0.999999,1.29072e-06,1.31707e-29:58	0/0:0,45,255:15:0:15,0:29:0.999999,1.29072e-06,1.31707e-29:58
chr09	61518789	chr09_61518789_T_C	T	C	3.99428	.	.	GT:PL:DP:SP:AD:SCR:GP:GQ	0/0:0,24,255:8:0:8,0:0:0.999865,0.000134934,9.08321e-30:38	0/0:0,24,255:8:0:8,0:0:0.999865,0.000134934,9.08321e-30:38	0/0:0,33,255:11:0:11,0:0:0.999983,1.69891e-05,9.08428e-30:47	0/1:42,0,244:6:0:5,1:0:0.00185786,0.998142,3.36753e-27:27	0/0:0,54,255:18:0:18,0:0:1,1.34952e-07,9.08444e-30:68	0/0:0,36,255:12:0:12,0:0:0.999991,8.51482e-06,9.08436e-30:50	0/0:0,36,255:12:0:12,0:0:0.999991,8.51482e-06,9.08436e-30:50	0/0:0,69,255:23:0:23,0:0:1,4.26755e-09,9.08444e-30:83	./.:0,9,170:3:0:3,0:0:0.995751,0.00424942,2.86054e-21:23	0/0:0,18,255:6:0:6,0:0:0.999463,0.000536965,9.07956e-30:32
chr09	61554951	chr09_61554951_A_G	A	G	4.04089	.	.	GT:PL:DP:SP:AD:SCR:GP:GQ	0/1:42,0,233:6:0:5,1:0:0.001795,0.998205,4.38849e-26:27	0/0:0,57,255:19:0:19,0:0:1,7.00093e-08,9.7331e-30:71	0/0:0,27,255:9:0:9,0:0:0.99993,7.00044e-05,9.73241e-30:41	0/0:0,36,255:12:0:12,0:0:0.999991,8.81357e-06,9.73301e-30:50	0/0:0,36,255:12:0:12,0:0:0.999991,8.81357e-06,9.73301e-30:50	0/0:0,30,255:10:0:10,0:0:0.999965,3.50865e-05,9.73275e-30:44	0/0:0,33,255:11:0:11,0:0:0.999982,1.75852e-05,9.73293e-30:47	0/0:0,42,255:14:0:14,0:0:0.999998,2.21388e-06,9.73307e-30:56	0/0:0,39,255:13:0:13,0:0:0.999996,4.41727e-06,9.73305e-30:53	0/0:0,39,255:13:0:13,0:0:0.999996,4.41727e-06,9.73305e-30:53
chr09	61556771	chr09_61556771_A_G	A	G	9.16006	.	.	GT:PL:DP:SP:AD:SCR:GP:GQ	0/0:0,90,255:30:0:30,0:0:1,1.75439e-11,2.43327e-30:99	0/0:0,51,255:17:0:17,0:0:1,1.39356e-07,2.43327e-30:68	0/1:51,0,255:23:0:21,2:0:0.000452562,0.999547,1.38634e-28:33	0/0:0,42,255:14:0:14,0:0:0.999999,1.10694e-06,2.43327e-30:59	0/0:0,60,255:20:0:20,0:0:1,1.75439e-08,2.43327e-30:77	0/0:0,54,255:18:0:18,0:0:1,6.98434e-08,2.43327e-30:71	0/0:0,57,255:19:0:19,0:0:1,3.50046e-08,2.43327e-30:74	0/0:0,60,255:20:0:20,0:0:1,1.75439e-08,2.43327e-30:77	0/0:0,81,255:27:0:27,0:0:1,1.39356e-10,2.43327e-30:98	0/0:0,30,255:10:0:10,0:0:0.999982,1.75436e-05,2.43323e-30:47
chr09	61571399	chr09_61571399_T_C	T	C	105.358	.	.	GT:PL:DP:SP:AD:SCR:GP:GQ	0/0:0,27,255:9:0:9,0:18:0.999862,0.000137585,3.75961e-29:38	0/0:0,48,255:16:0:16,0:32:0.999999,1.09303e-06,3.76013e-29:59	0/0:0,39,255:13:0:13,0:25:0.999991,8.68216e-06,3.7601e-29:50	0/0:0,36,255:12:0:12,0:24:0.999983,1.7323e-05,3.76006e-29:47	0/0:0,39,255:13:0:13,0:26:0.999991,8.68216e-06,3.7601e-29:50	0/0:0,30,255:10:0:10,0:19:0.999931,6.89607e-05,3.75987e-29:41	0/0:0,42,255:14:0:14,0:28:0.999996,4.35141e-06,3.76011e-29:53	0/0:0,51,255:17:0:17,0:34:0.999999,5.47812e-07,3.76013e-29:62	0/1:144,0,252:9:6:6,3:18:5.77256e-14,1,1.08786e-27:99	0/0:0,27,255:9:0:9,0:18:0.999862,0.000137585,3.75961e-29:38
chr09	61943779	chr09_61943779_C_T	C	T	4.02275	.	.	GT:PL:DP:SP:AD:SCR:GP:GQ	0/0:0,21,255:7:0:7,0:14:0.999731,0.000269192,9.08199e-30:35	./.:0,9,151:3:0:3,0:6:0.995751,0.00424942,2.27221e-19:23	0/0:0,15,246:5:0:5,0:10:0.998929,0.00107081,7.2083e-29:29	0/0:0,21,255:7:0:7,0:14:0.999731,0.000269192,9.08199e-30:35	0/0:0,45,255:15:0:15,0:30:0.999999,1.07196e-06,9.08443e-30:59	0/0:0,33,255:11:0:11,0:22:0.999983,1.69891e-05,9.08428e-30:47	0/0:0,15,255:5:0:5,0:10:0.998929,0.00107081,9.07471e-30:29	0/1:42,0,227:6:0:5,1:12:0.00185786,0.998142,1.68776e-25:27	0/0:0,18,255:6:0:6,0:12:0.999463,0.000536965,9.07956e-30:32	./.:0,6,110:2:0:2,0:4:0.991557,0.008443,2.8485e-15:20
chr09	62001912	chr09_62001912_C_A	C	A	6.5369	.	.	GT:PL:DP:SP:AD:SCR:GP:GQ	0/0:0,45,255:15:0:15,0:0:0.999999,5.31475e-07,2.23308e-30:62	0/0:0,57,255:19:0:19,0:0:1,3.35338e-08,2.23309e-30:74	0/1:48,0,255:24:0:22,2:0:0.000942124,0.999058,1.32744e-28:30	0/0:0,60,255:20:0:20,0:0:1,1.68067e-08,2.23309e-30:77	0/0:0,42,255:14:0:14,0:0:0.999999,1.06043e-06,2.23308e-30:59	0/0:0,42,255:14:0:14,0:0:0.999999,1.06043e-06,2.23308e-30:59	0/0:0,36,255:12:0:12,0:0:0.999996,4.22164e-06,2.23308e-30:53	0/0:0,36,255:12:0:12,0:0:0.999996,4.22164e-06,2.23308e-30:53	0/0:0,18,255:6:0:6,0:0:0.999734,0.000266297,2.23249e-30:35	0/0:0,54,255:18:0:18,0:0:1,6.69087e-08,2.23309e-30:71
chr09	62036858	chr09_62036858_A_G	A	G	442.456	.	.	GT:PL:DP:SP:AD:SCR:GP:GQ	0/0:0,57,255:19:0:19,0:0:0.999999,9.9763e-07,1.97642e-27:60	0/0:0,57,255:19:0:19,0:0:0.999999,9.9763e-07,1.97642e-27:60	1/1:255,57,0:19:0:0,19:0:5.05956e-25,1.59618e-05,0.999984:47	1/1:255,90,0:30:0:0,30:0:5.05964e-25,8e-09,1:80	0/0:0,36,255:12:0:12,0:0:0.999874,0.000125579,1.97618e-27:39	0/0:0,63,255:21:0:21,0:0:1,2.50594e-07,1.97642e-27:66	0/0:0,60,255:20:0:20,0:0:1,5e-07,1.97642e-27:63	0/0:0,39,255:13:0:13,0:0:0.999937,6.29423e-05,1.9763e-27:42	0/0:0,63,255:21:0:21,0:0:1,2.50594e-07,1.97642e-27:66	0/0:0,72,255:24:0:24,0:0:1,3.15479e-08,1.97642e-27:75
chr09	62120010	chr09_62120010_G_A	G	A	642.716	.	.	GT:PL:DP:SP:AD:SCR:GP:GQ	1/1:58,27,0:9:0:0,9:9:4.57849e-09,0.000214459,0.999786:36	1/1:68,60,0:20:0:0,20:20:4.57947e-10,1.07507e-07,1:69	0/1:34,0,87:11:0:2,9:9:1.06997e-05,0.999989,1.85591e-08:49	1/1:96,78,0:26:0:0,26:24:7.25798e-13,1.70388e-09,1:87	1/1:77,24,0:8:0:0,8:8:5.76275e-11,0.000427811,0.999572:33	1/1:84,66,0:23:0:0,22:23:1.15031e-11,2.70046e-08,1:75	1/1:76,42,0:14:0:0,14:14:7.25793e-11,6.7832e-06,0.999993:51	1/1:49,45,0:15:0:0,15:15:3.63759e-08,3.39967e-06,0.999997:54	1/1:76,24,0:8:0:0,8:8:7.25487e-11,0.000427811,0.999572:33	1/1:63,18,0:6:0:0,6:6:1.44569e-09,0.00170098,0.998299:27
chr09	62495796	chr09_62495796_T_C	T	C	50.5795	.	.	GT:PL:DP:SP:AD:SCR:GP:GQ	0/1:90,0,255:10:0:8,2:0:2.1625e-08,1,3.65582e-28:76	0/0:0,33,255:11:0:11,0:0:0.999977,2.31758e-05,1.69051e-29:46	0/0:0,30,255:10:0:10,0:0:0.999954,4.62407e-05,1.69048e-29:43	0/0:0,51,255:17:0:17,0:0:1,3.6732e-07,1.69055e-29:64	0/0:0,84,255:28:0:28,0:0:1,1.84096e-10,1.69055e-29:97	0/0:0,48,255:16:0:16,0:0:0.999999,7.32899e-07,1.69055e-29:61	0/0:0,48,255:16:0:16,0:0:0.999999,7.32899e-07,1.69055e-29:61	0/0:0,45,255:15:0:15,0:0:0.999999,1.46232e-06,1.69055e-29:58	0/0:0,42,255:14:0:14,0:0:0.999997,2.91772e-06,1.69055e-29:55	0/0:0,51,255:17:0:17,0:0:1,3.6732e-07,1.69055e-29:64
chr09	62561349	chr09_62561349_T_C	T	C	26.0832	.	.	GT:PL:DP:SP:AD:SCR:GP:GQ	0/0:0,39,255:13:0:13,0:0:0.999995,4.64004e-06,1.07395e-29:53	0/0:0,66,255:22:0:22,0:0:1,9.25814e-09,1.07396e-29:80	./.:0,3,255:21:0:20,1:0:0.981863,0.0181374,1.05448e-29:17	0/0:0,75,255:25:0:25,0:0:1,1.16553e-09,1.07396e-29:89	0/0:0,63,255:21:0:21,0:0:1,1.84724e-08,1.07396e-29:77	0/0:0,51,255:17:0:17,0:0:1,2.92768e-07,1.07396e-29:65	0/1:66,0,255:15:3:13,2:0:6.81511e-06,0.999993,2.91381e-28:51	0/0:0,48,255:16:0:16,0:0:0.999999,5.84149e-07,1.07396e-29:62	0/0:0,48,255:16:0:16,0:0:0.999999,5.84149e-07,1.07396e-29:62	0/0:0,42,255:14:0:14,0:0:0.999998,2.32554e-06,1.07396e-29:56
chr09	62635395	chr09_62635395_T_C	T	C	11.6879	.	.	GT:PL:DP:SP:AD:SCR:GP:GQ	0/0:0,21,154:7:0:7,0:0:0.999452,0.000547512,4.73113e-19:32	0/1:50,0,98:6:0:4,2:0:0.000144979,0.999855,2.73217e-12:38	0/0:0,33,178:11:0:11,0:0:0.999965,3.45634e-05,1.88446e-21:44	0/0:0,30,175:10:0:10,0:0:0.999931,6.89607e-05,3.75987e-21:41	0/0:0,27,170:9:0:9,0:0:0.999862,0.000137585,1.18889e-20:38	0/0:0,24,162:8:0:8,0:0:0.999726,0.000274481,7.50039e-20:35	./.:0,12,113:4:0:4,0:0:0.995667,0.00433257,5.93358e-15:23	0/0:0,24,162:8:0:8,0:0:0.999726,0.000274481,7.50039e-20:35	0/0:0,36,234:12:0:12,0:0:0.999983,1.7323e-05,4.73364e-27:47	0/0:0,21,149:7:0:7,0:0:0.999452,0.000547512,1.49612e-18:32
chr09	62666962	chr09_62666962_T_C	T	C	73.596	.	.	GT:PL:DP:SP:AD:SCR:GP:GQ	0/0:0,27,255:9:0:9,0:0:0.999936,6.40151e-05,8.13828e-30:41	0/0:0,75,255:25:0:25,0:0:1,1.01464e-09,8.1388e-30:89	0/1:114,0,255:19:2:16,3:0:1.24077e-10,1,2.53659e-28:99	0/0:0,75,255:25:0:25,0:0:1,1.01464e-09,8.1388e-30:89	0/0:0,51,255:17:0:17,0:0:1,2.54865e-07,8.1388e-30:65	0/0:0,39,255:13:0:13,0:0:0.999996,4.03932e-06,8.13877e-30:53	0/0:0,24,255:8:0:8,0:0:0.999872,0.000127719,8.13776e-30:38	0/0:0,39,255:13:0:13,0:0:0.999996,4.03932e-06,8.13877e-30:53	0/0:0,45,255:15:0:15,0:1:0.999999,1.01463e-06,8.13879e-30:59	0/0:0,42,255:14:0:14,0:0:0.999998,2.02446e-06,8.13878e-30:56
chr09	62714756	chr09_62714756_A_G	A	G	4.10615	.	.	GT:PL:DP:SP:AD:SCR:GP:GQ	0/0:0,24,255:8:0:8,0:16:0.999856,0.000144308,1.03893e-29:38	0/0:0,27,255:9:0:9,0:18:0.999928,7.23307e-05,1.039e-29:41	0/0:0,15,243:5:0:5,0:10:0.998855,0.00114513,1.64494e-28:29	0/0:0,42,255:14:0:14,0:22:0.999998,2.28746e-06,1.03908e-29:56	0/0:0,21,255:7:0:7,0:10:0.999712,0.000287892,1.03878e-29:35	0/0:0,21,255:7:0:7,0:14:0.999712,0.000287892,1.03878e-29:35	0/0:0,18,255:6:0:6,0:10:0.999426,0.000574255,1.03848e-29:32	0/0:0,15,244:5:0:5,0:8:0.998855,0.00114513,1.30662e-28:29	0/1:42,0,215:6:0:5,1:10:0.00173736,0.998263,2.86114e-24:27	0/0:0,42,255:14:0:14,0:27:0.999998,2.28746e-06,1.03908e-29:56
chr09	62930641	chr09_62930641_A_G	A	G	13.5606	.	.	GT:PL:DP:SP:AD:SCR:GP:GQ	./.:7,0,145:10:0:9,1:0:0.677993,0.322007,2.41237e-17:4	0/0:0,39,187:13:0:13,0:0:0.999988,1.19298e-05,4.47933e-22:49	0/0:0,30,173:10:0:10,0:0:0.999905,9.47541e-05,1.12506e-20:40	0/0:0,57,195:19:0:19,0:0:1,1.89077e-07,7.09935e-23:67	0/0:0,15,129:5:0:5,0:0:0.997012,0.00298772,2.81786e-16:25	0/0:0,36,184:12:0:12,0:0:0.999976,2.38028e-05,8.93734e-22:46	0/0:0,21,201:7:0:7,0:1:0.999248,0.000752164,1.78193e-23:31	0/1:50,0,91:6:0:4,2:0:0.000105515,0.999894,1.88163e-11:39	0/0:0,42,188:14:0:14,0:0:0.999994,5.97911e-06,3.55808e-22:52	0/0:0,27,170:9:0:9,0:0:0.999811,0.000189042,2.24459e-20:37
chr09	62944881	chr09_62944881_A_G	A	G	28.2931	.	.	GT:PL:DP:SP:AD:SCR:GP:GQ	0/1:69,0,255:14:3:12,2:28:4.34328e-06,0.999996,2.29149e-28:53	0/0:0,24,255:8:0:8,0:16:0.999885,0.00011538,6.64127e-30:39	0/0:0,42,255:14:0:14,0:28:0.999998,1.82886e-06,6.64202e-30:57	0/0:0,27,255:9:0:9,0:18:0.999942,5.78303e-05,6.64165e-30:42	0/0:0,39,255:13:0:13,0:26:0.999996,3.64904e-06,6.64201e-30:54	0/0:0,108,255:36:0:36,0:72:1,4.59389e-13,6.64204e-30:99	0/0:0,78,255:26:0:26,0:52:1,4.59389e-10,6.64204e-30:93	0/0:0,54,255:18:0:18,0:36:1,1.15393e-07,6.64204e-30:69	0/0:0,39,255:13:0:13,0:26:0.999996,3.64904e-06,6.64201e-30:54	0/0:0,63,255:21:0:21,0:42:1,1.45272e-08,6.64204e-30:78
chr09	62970669	chr09_62970669_A_C	A	C	276.205	.	.	GT:PL:DP:SP:AD:SCR:GP:GQ	0/0:0,25,251:12:0:11,1:6:0.998951,0.00104947,2.18945e-27:29	0/0:0,42,189:14:0:14,0:0:0.999979,2.09612e-05,3.47362e-21:46	0/0:0,81,255:27:0:27,0:4:1,2.63892e-09,8.72553e-28:85	0/0:0,24,155:8:0:8,0:0:0.998679,0.00132085,8.71401e-18:28	0/0:0,42,189:14:0:14,0:0:0.999979,2.09612e-05,3.47362e-21:46	0/0:0,72,255:24:0:24,0:4:1,2.09617e-08,8.72553e-28:76	0/1:91,0,132:9:0:5,4:2:2.39097e-09,1,5.24042e-15:86	0/0:0,51,255:17:0:17,0:7:0.999997,2.63891e-06,8.72551e-28:55	1/1:243,42,0:14:0:0,14:2:1.81501e-23,0.000759109,0.999241:31	0/0:0,48,192:16:0:16,0:0:0.999995,5.26531e-06,1.74096e-21:52
chr09	63286328	chr09_63286328_C_G	C	G	1687.69	.	.	GT:PL:DP:SP:AD:SCR:GP:GQ	1/1:180,33,0:11:0:0,11:11:2.23665e-21,4.74044e-05,0.999953:43	1/1:184,36,0:12:0:0,12:12:8.90448e-22,2.3759e-05,0.999976:46	1/1:177,26,0:13:0:1,12:13:4.46186e-21,0.00023754,0.999762:36	1/1:194,51,0:17:0:0,17:17:8.90468e-23,7.51344e-07,0.999999:61	1/1:191,45,0:15:0:0,15:15:1.77671e-22,2.99115e-06,0.999997:55	1/1:185,73,0:34:0:1,33:33:7.07325e-22,4.74067e-09,1:83	./.:156,6,0:18:0:1,17:17:5.48808e-19,0.0232082,0.976792:16	1/1:161,24,0:24:0:1,23:23:1.77605e-19,0.000376423,0.999624:34	./.:154,0,25:19:0:2,17:17:9.10956e-18,0.96765,0.0323503:14	0/1:154,0,63:19:0:2,17:17:9.41406e-18,0.999995,5.29857e-06:52
chr09	63359790	chr09_63359790_A_G	A	G	20.8547	.	.	GT:PL:DP:SP:AD:SCR:GP:GQ	0/0:0,24,162:8:0:8,0:0:0.999796,0.000204116,4.14746e-20:36	0/0:0,30,175:10:0:10,0:0:0.999949,5.12794e-05,2.07897e-21:42	0/1:60,0,147:12:0:9,3:0:1.94996e-05,0.999981,2.55798e-17:47	0/0:0,36,184:12:0:12,0:0:0.999987,1.28813e-05,2.61737e-22:48	0/0:0,24,159:8:0:8,0:0:0.999796,0.000204116,8.27527e-20:36	0/0:0,21,154:7:0:7,0:0:0.999593,0.000407182,2.61634e-19:33	0/0:0,42,189:14:0:14,0:0:0.999997,3.23567e-06,8.27693e-23:54	0/0:0,45,188:15:0:15,0:0:0.999998,1.62168e-06,1.04201e-22:57	0/0:0,27,170:9:0:9,0:0:0.999898,0.000102311,6.57395e-21:39	0/0:0,30,170:10:0:10,0:0:0.999949,5.12794e-05,6.57428e-21:42
chr09	63868887	chr09_63868887_T_C	T	C	19.7207	.	.	GT:PL:DP:SP:AD:SCR:GP:GQ	0/0:0,27,255:9:0:9,0:0:0.999935,6.53208e-05,8.47368e-30:41	0/0:0,27,255:9:0:9,0:0:0.999935,6.53208e-05,8.47368e-30:41	0/0:0,30,255:10:0:10,0:0:0.999967,3.2739e-05,8.47395e-30:44	0/1:60,0,255:17:0:15,2:0:3.05426e-05,0.999969,2.58825e-28:45	0/0:0,33,255:11:0:11,0:0:0.999984,1.64087e-05,8.47409e-30:47	0/0:0,36,255:12:0:12,0:0:0.999992,8.22388e-06,8.47416e-30:50	0/0:0,12,255:24:0:23,1:0:0.997939,0.0020615,8.45676e-30:26	0/0:0,57,255:19:0:19,0:0:1,6.53251e-08,8.47423e-30:71	./.:0,12,220:4:0:4,0:0:0.997939,0.0020615,2.67426e-26:26	0/0:0,21,255:7:0:7,0:0:0.99974,0.000259996,8.47203e-30:35
chr09	64125959	chr09_64125959_A_G	A	G	79.9275	.	.	GT:PL:DP:SP:AD:SCR:GP:GQ	0/0:0,60,255:20:0:20,0:38:1,3.59282e-08,1.0205e-29:74	0/0:0,15,246:5:0:5,0:10:0.998865,0.00113486,8.09689e-29:29	0/1:120,0,255:17:0:14,3:34:2.78333e-11,1,2.84038e-28:99	0/0:0,36,255:12:0:12,0:24:0.999991,9.02468e-06,1.02049e-29:50	0/0:0,33,255:11:0:11,0:22:0.999982,1.80064e-05,1.02048e-29:47	0/0:0,42,255:14:0:14,0:28:0.999998,2.26691e-06,1.02049e-29:56	0/0:0,60,255:20:0:20,0:38:1,3.59282e-08,1.0205e-29:74	0/0:0,36,255:12:0:12,0:24:0.999991,9.02468e-06,1.02049e-29:50	0/0:0,36,255:12:0:12,0:23:0.999991,9.02468e-06,1.02049e-29:50	0/0:0,60,255:20:0:20,0:39:1,3.59282e-08,1.0205e-29:74
chr09	64134022	chr09_64134022_T_G	T	G	20.8921	.	.	GT:PL:DP:SP:AD:SCR:GP:GQ	0/0:0,78,198:26:0:26,0:0:1,8.16187e-10,1.0508e-23:90	0/0:0,84,196:28:0:28,0:0:1,2.05017e-10,1.6654e-23:96	0/0:0,45,191:15:0:15,0:0:0.999998,1.6285e-06,5.26646e-23:57	0/0:0,27,170:9:0:9,0:0:0.999897,0.000102741,6.62941e-21:39	0/0:0,96,198:32:0:32,0:0:1,1.29357e-11,1.0508e-23:99	./.:0,175,207:59:0:58,0:0:1,1.62851e-19,1.32288e-24:99	0/0:0,108,198:36:0:36,0:0:1,8.16187e-13,1.0508e-23:99	0/0:0,111,197:39:0:37,0:0:1,4.09063e-13,1.32288e-23:99	0/1:60,0,147:12:0:9,3:0:1.94179e-05,0.999981,2.56875e-17:47	0/0:0,141,205:47:0:47,0:0:1,4.09062e-16,2.09662e-24:99
chr09	64185310	chr09_64185310_T_C	T	C	648.287	.	.	GT:PL:DP:SP:AD:SCR:GP:GQ	0/0:0,39,185:13:0:13,0:0:0.999866,0.000133996,8.95746e-20:38	0/0:0,45,191:15:0:15,0:0:0.999966,3.36618e-05,2.25024e-20:44	1/1:191,45,0:15:0:0,15:0:2.80353e-19,0.000118811,0.999881:39	1/1:196,60,0:20:0:0,20:0:8.86657e-20,3.75757e-06,0.999996:54	0/0:0,21,154:7:0:7,0:0:0.991615,0.00838484,1.11837e-16:20	0/0:0,30,175:10:0:10,0:0:0.998937,0.00106338,8.94913e-19:29	0/1:139,0,147:19:0:10,9:0:1.18263e-14,1,5.30996e-16:99	0/0:0,30,175:10:0:10,0:0:0.998937,0.00106338,8.94913e-19:29	1/1:199,90,0:30:0:0,30:0:4.44383e-20,3.75758e-09,1:84	./.:0,9,92:3:0:3,0:0:0.881823,0.118177,1.57625e-10:9
chr09	64544489	chr09_64544489_A_G	A	G	8.86223	.	.	GT:PL:DP:SP:AD:SCR:GP:GQ	0/0:0,33,173:11:0:11,0:0:0.99998,2.02362e-05,2.04271e-21:46	0/1:48,0,150:17:0:13,3:0:0.000392366,0.999608,1.00904e-17:34	0/0:0,36,169:14:0:12,0:0:0.99999,1.01422e-05,5.13112e-21:49	0/0:0,84,191:28:0:28,0:0:1,1.60745e-10,3.23755e-23:97	0/0:0,33,170:11:0:11,0:0:0.99998,2.02362e-05,4.07575e-21:46	0/0:0,63,194:21:0:21,0:0:1,2.02366e-08,1.62262e-23:76	0/0:0,39,179:13:0:13,0:0:0.999995,5.08319e-06,5.13114e-22:52	0/0:0,72,195:24:0:24,0:0:1,2.54764e-09,1.28889e-23:85	0/0:0,54,195:18:0:18,0:0:1,1.60745e-07,1.28889e-23:67	0/0:0,36,174:12:0:12,0:0:0.99999,1.01422e-05,1.6226e-21:49
chr09	64818502	chr09_64818502_A_G	A	G	1247.1	.	.	GT:PL:DP:SP:AD:SCR:GP:GQ	0/1:93,0,86:8:0:4,4:8:1.93524e-10,1,1.62631e-09:87	0/1:103,0,157:21:0:14,7:21:1.93524e-11,1,1.29183e-16:99	0/1:148,0,128:18:0:8,10:18:6.11978e-16,1,1.02613e-13:99	0/1:131,0,103:12:0:5,7:12:3.06716e-14,1,3.24492e-11:99	0/1:139,0,100:13:0:5,8:13:4.86111e-15,1,6.47447e-11:99	0/1:161,0,121:23:0:8,15:23:3.06716e-17,1,5.14285e-13:99	0/1:144,0,146:21:0:11,10:21:1.53722e-15,1,1.62631e-15:99	0/1:165,0,146:31:0:13,18:31:1.22106e-17,1,1.62631e-15:99	0/1:68,0,77:6:0:3,3:6:6.11978e-08,1,1.29183e-08:71	0/1:150,0,33:12:0:2,10:12:3.86007e-16,0.999676,0.000324387:34
chr09	65022595	chr09_65022595_C_T	C	T	50.5814	.	.	GT:PL:DP:SP:AD:SCR:GP:GQ	0/0:0,30,175:10:0:10,0:0:0.999917,8.33264e-05,5.48961e-21:40	0/1:89,0,122:10:0:6,4:0:1.51071e-08,1,1.31449e-14:78	0/0:0,27,170:9:0:9,0:0:0.999834,0.000166244,1.73582e-20:37	0/0:0,30,175:10:0:10,0:0:0.999917,8.33264e-05,5.48961e-21:40	0/0:0,30,170:10:0:10,0:0:0.999917,8.33264e-05,1.73597e-20:40	0/0:0,36,182:12:0:12,0:0:0.999979,2.09319e-05,1.09539e-21:46	0/0:0,148,206:49:0:49,0:0:1,1.32074e-16,4.36091e-24:99	0/0:0,42,189:14:0:14,0:0:0.999995,5.25795e-06,2.18562e-22:52	./.:0,253,231:84:0:84,0:0:1,4.17656e-27,1.37904e-26:99	0/0:0,21,154:7:0:7,0:0:0.999339,0.000661502,6.90701e-19:31
chr09	65594763	chr09_65594763_C_T	C	T	453.867	.	.	GT:PL:DP:SP:AD:SCR:GP:GQ	./.:61,12,0:4:0:0,4:0:3.85544e-08,0.0274176,0.972582:15	./.:23,0,16:7:0:1,6:0:0.000529735,0.94627,0.0532:12	1/1:86,51,0:17:0:0,17:0:1.25356e-10,3.54897e-06,0.999996:54	0/1:58,0,30:13:0:2,11:0:1.76633e-07,0.997767,0.00223319:26	0/1:42,0,52:15:0:3,12:0:7.04749e-06,0.999979,1.41217e-05:46	1/1:62,29,5:9:0:0,8:0:9.93975e-08,0.00177555,0.998224:27	1/1:72,27,0:9:0:0,9:0:3.14601e-09,0.00089067,0.999109:30	0/1:15,3,132:8:0:4,3:4:0.00699832,0.993002,2.79799e-13:21	1/1:33,18,0:6:0:0,6:0:2.48354e-05,0.00703118,0.992944:21	1/1:65,30,0:10:0:0,10:0:1.57744e-08,0.000446591,0.999553:33
chr09	65682842	chr09_65682842_C_T	C	T	6.82764	.	.	GT:PL:DP:SP:AD:SCR:GP:GQ	0/0:0,66,197:22:0:22,0:0:1,1.28815e-08,1.31181e-23:78	0/0:0,39,187:13:0:13,0:0:0.999994,6.45599e-06,1.3118e-22:51	0/0:0,57,195:19:0:19,0:0:1,1.02321e-07,2.07908e-23:69	0/0:0,54,195:18:0:18,0:0:1,2.04157e-07,2.07908e-23:66	0/0:0,63,196:21:0:21,0:0:1,2.57019e-08,1.65147e-23:75	0/0:0,48,192:16:0:16,0:0:0.999999,8.12765e-07,4.1483e-23:60	0/1:45,0,125:8:0:6,2:0:0.000616264,0.999384,4.0517e-15:32	0/0:0,30,175:10:0:10,0:0:0.999949,5.12794e-05,2.07897e-21:42	0/0:0,63,250:21:0:21,0:0:1,2.57019e-08,6.57462e-29:75	0/0:0,63,196:21:0:21,0:0:1,2.57019e-08,1.65147e-23:75
chr09	65823569	chr09_65823569_A_G	A	G	42.1534	.	.	GT:PL:DP:SP:AD:SCR:GP:GQ	0/0:0,63,255:21:0:21,0:36:1,1.39218e-08,6.10005e-30:78	0/0:0,48,255:16:0:16,0:24:1,4.40247e-07,6.10005e-30:63	0/1:83,0,255:22:7:19,3:30:1.80428e-07,1,2.19602e-28:67	0/0:0,117,255:39:0:39,0:54:1,5.54239e-14,6.10005e-30:99	0/0:0,87,255:29:0:29,0:39:1,5.54239e-11,6.10005e-30:99	0/0:0,66,255:22:0:22,0:31:1,6.97745e-09,6.10005e-30:81	0/0:0,87,255:29:0:29,0:48:1,5.54239e-11,6.10005e-30:99	0/0:0,27,255:9:0:9,0:16:0.999945,5.54208e-05,6.09971e-30:42	0/0:0,81,255:27:0:27,0:40:1,2.20646e-10,6.10005e-30:96	0/0:0,48,255:16:0:16,0:24:1,4.40247e-07,6.10005e-30:63
chr09	65992498	chr09_65992498_T_C	T	C	12.5247	.	.	GT:PL:DP:SP:AD:SCR:GP:GQ	0/0:0,63,255:21:0:21,0:0:1,1.06635e-08,3.57884e-30:79	0/0:0,24,255:8:0:8,0:0:0.999915,8.46963e-05,3.57854e-30:40	0/0:0,66,255:22:0:22,0:0:1,5.34443e-09,3.57884e-30:82	0/0:0,30,255:10:0:10,0:0:0.999979,2.12761e-05,3.57877e-30:46	0/0:0,39,255:13:0:13,0:0:0.999997,2.67855e-06,3.57883e-30:55	0/0:0,42,255:14:0:14,0:0:0.999999,1.34246e-06,3.57884e-30:58	0/0:0,66,255:22:0:22,0:0:1,5.34443e-09,3.57884e-30:82	0/0:0,51,255:17:0:17,0:0:1,1.69006e-07,3.57884e-30:67	0/1:54,0,255:19:3:17,2:0:0.000187076,0.999813,1.68174e-28:37	0/0:0,60,255:20:0:20,0:0:1,2.12766e-08,3.57884e-30:76
chr09	66160465	chr09_66160465_A_C	A	C	1681.53	.	.	GT:PL:DP:SP:AD:SCR:GP:GQ	./.:110,6,0:2:0:0,2:0:5.55262e-13,0.11158,0.88842:9	1/1:255,24,0:8:0:0,8:0:1.9725e-27,0.00198658,0.998013:27	1/1:255,36,0:12:0:0,12:0:1.97618e-27,0.000125579,0.999874:39	1/1:255,54,0:18:0:0,18:0:1.97642e-27,1.99053e-06,0.999998:57	0/0:0,45,255:15:0:15,0:0:0.999747,0.000252918,5.05836e-25:35	0/0:0,60,255:20:0:20,0:0:0.999992,7.99994e-06,5.0596e-25:50	1/1:255,33,0:11:0:0,11:0:1.97593e-27,0.000250531,0.999749:36	1/1:255,33,0:11:0:0,11:0:1.97593e-27,0.000250531,0.999749:36	1/1:255,21,0:7:0:0,7:0:1.96861e-27,0.00395593,0.996044:24	./.:108,6,0:2:0:0,2:0:8.80031e-13,0.11158,0.88842:9
chr09	66210804	chr09_66210804_C_T	C	T	19.5124	.	.	GT:PL:DP:SP:AD:SCR:GP:GQ	0/0:0,30,163:10:0:10,0:0:0.999942,5.83711e-05,4.26934e-20:42	./.:0,0,0:0:0:0,0:0:0,0,0:0	0/0:0,66,195:22:0:22,0:0:1,1.4663e-08,2.69393e-23:78	0/0:0,72,190:25:0:24,0:0:1,3.68318e-09,8.51895e-23:84	./.:7,0,145:10:0:9,1:0:0.773655,0.226345,1.04456e-17:6	0/1:57,0,147:21:0:19,2:0:3.41792e-05,0.999966,2.91171e-17:44	0/0:0,27,151:9:0:9,0:0:0.999884,0.000116459,6.76605e-19:39	0/0:0,30,160:10:0:10,0:0:0.999942,5.83711e-05,8.51845e-20:42	0/0:0,18,143:6:0:6,0:1:0.999076,0.000924318,4.26564e-18:30	0/0:0,30,170:10:0:10,0:0:0.999942,5.83711e-05,8.51845e-21:42
```
