## Supplementary material for "A chromosome-scale genome assembly of Timorese crabgrass (*Digitaria radicosa*): a useful genomic resource for the Poaceae": File S3: Poales_dedup_Radicosa_NLR.nwk

```
((Dra03G0281000.2:0.22300970715069370898,Dra03G0280900.1:0.17072580448281268750)60:0.02143796457151436741,(Dra01G0065400.1:0.35219960967824681664,(((Dra04G0210600.1:0.18576069371624012727,Dra08G0116900.1:0.24983286126347264977)100:0.47888625811031620971,((Dra03G0164000.1:0.26487728069909882711,(Dra03G0164100.1:0.17348492108520507937,Dra03G0164200.1:0.18133569004190364105)85:0.06622876799241197987)100:0.21967388310219410075,((Dra02G0133700.1:0.31378132122878615862,Dra02G0164900.1:0.33979562511161220950)96:0.16105742744983450598,(Dra05G0094800.1:0.40590831698091073276,Dra05G0095100.1:0.24071896234933434777)60:0.11773623079330373942)71:0.09430443507210450882)100:0.34020392029316320892)97:0.27219774111917927062,(Lr13_ha:0.56211089667401625825,((((Dra03G0288900.1:0.25906784368228613635,(Dra07G0197900.1:0.13571712232127861042,Dra07G0198000.1:0.17045791552394493062)100:0.12055464188914961909)100:0.14750729945223170492,(Lr1:0.18230590986323780278,(PmR1:0.16467044013239648392,((Pm60a:0.00000100000050002909,Pm60:0.00000100000050002909)34:0.00000100000050002909,Pm60b:0.00000100000050002909)100:0.16522692239719843910)100:0.13344864003509612771)100:0.28591162897915367580)100:0.19095126246362723044,(((Xo1:0.28617876307461170837,PiPR1:0.23991371446838613557)69:0.09806965547927030957,((Yr7:0.11725303775250316141,Yr5:0.20178260054816832270)98:0.08773744041161858631,Rph15:0.27799226107056651536)81:0.07565723599822200829)98:0.17207149741946689558,(Pi63:0.20215050596703057484,Sr21:0.15511252103022257764)100:0.20923402267723376080)93:0.13428576510849785097)91:0.13757820236334844521,((((Dra03G0227000.1:0.51686222937691939094,Dra03G0226900.1:0.54672688634830812759)72:0.11229310868854519567,((((((Pm2f:0.00000100000050002909,Pm2g:0.00260554294185676811)54:0.00000100000050002909,Pm2h:0.00522802373838110977)56:0.00782766226230713000,(((Pm2j:0.00000100000050002909,(Pm2e:0.00000100000050002909,Pm2i:0.00000100000050002909)19:0.00000100000050002909)16:0.00000100000050002909,Pm2d:0.00000100000050002909)66:0.00260620219237634810,Pm2a:0.00000100000050002909)80:0.00000100000050002909)100:0.22846178490827023788,Dra03G0046500.1:0.25646468567986413500)100:0.22717171697872728942,Dra03G0298600.1:0.51808367167695457134)95:0.13505257416233198975,Dra01G0128700.1:0.49525733488771467306)99:0.20149124745166957506)52:0.06246810880609923733,((Rp1-D:0.13116513576586608103,(Dra04G0146400.1:0.05638781884897065000,(Pi37:0.03844057151581730530,Pi64:0.06079233007350492296)100:0.13840516113077666605)59:0.02827940267020960172)100:0.40658525687470026266,(CD3.1:0.31001033278861428455,(Lr21:0.47533831107567064977,Dra08G0133000.1:0.25146959833214505009)100:0.15065711944529966426)100:0.32947383026919757620)98:0.20316697038812567278)31:0.05693618401336733581,(Dra04G0166100.1:0.66325613875727362778,(((Dra07G0056900.2:0.00000100000050002909,Dra07G0056900.1:0.00000100000050002909)100:0.58393688220127037969,(Dra09G0182700.1:0.72868503499269454693,Dra02G0329400.1:0.78192326771497155935)37:0.06852440842799824294)65:0.14517993426953937353,(Dra09G0181100.1:0.57532480636770644278,(Dra05G0143500.1:0.45783280596327252665,(((((((Dra09G0378900.1:0.05440015685601454903,Pc:0.04012262287102110608)100:0.32567888528737282128,Rp3-1:0.32981198063125777287)92:0.49074365363197591794,((Pi5-1:0.53519733932950497302,(Pi5-2:0.14094307734473157656,Pi5-3:0.18752594338726918943)100:0.35687255108146698213)99:0.25604580003586896453,((Dra01G0173200.1:0.38659706221401796133,((Dra08G0152800.1:0.00000100000050002909,Dra08G0152800.2:0.00000100000050002909)100:0.41585615095314426570,(Tsn1:0.26533354461067110153,(Dra06G0111700.1:0.00000100000050002909,Dra06G0111700.2:0.00000100000050002909)100:0.44017532049914998016)95:0.16320332320015620842)90:0.12573051003108720591)87:0.10819569944451817856,Dra05G0225400.1:0.53631564560265465591)63:0.04393555326715146286)99:0.23898397197302589934)25:0.08329750918391611025,(((((Dra03G0281900.1:0.45975241410590172997,((Dra08G0033600.1:0.02039136589352286838,Dra08G0033400.1:0.10554057140694400596)98:0.23349399508154322636,YrAS2388R:0.36309735777549201341)39:0.02704268961562560775)59:0.11203510564670829397,Dra09G0112900.1:0.44566998342714775339)93:0.20283568917658920117,((Dra04G0230800.1:0.55824968287680687418,(Pit:0.61358733448066049565,Dra09G0149500.1:0.63923811914969264070)44:0.06130441153234159751)38:0.06645884959065090358,Dra02G0312300.1:0.72199202597749045918)14:0.02902196467400813135)23:0.11111366294978528013,Dra02G0312400.1:0.83535752360053505683)81:0.15119980461810847427,(((Dra05G0138400.1:0.60749038936578647618,Dra09G0413500.1:0.65413999163632607914)99:0.42924504823242320972,(Dra08G0136800.1:0.64003175554967117744,Pi54:0.15479790984373251184)100:0.97383634103077065802)14:0.05852328633226833166,(((((Dra05G0138500.2:0.00000100000050002909,Dra05G0138500.1:0.00000100000050002909)100:1.14577699257803833355,((Dra02G0098100.1:0.75903359612367515830,(Dra05G0134900.1:0.58678715079757848283,((Dra07G0126400.1:0.09663526549202421101,Dra07G0126300.1:0.09847666782482272785)86:0.15568129489536428056,Dra07G0126200.1:0.26051662361968019876)89:0.45143232047177000998)76:0.24820337766657085687)81:0.25637196999551747911,(Dra03G0336100.1:1.33084441840852862882,Dra05G0237900.1:2.38253133632965719002)18:0.29955394957550207646)18:0.13268440599809808167)9:0.23363069524324237003,(((Dra08G0043100.1:0.68019059264929226938,(Pid3:0.08373892054659096140,Dra03G0105800.1:0.27809367137025969852)100:0.22205131340695846709)68:0.13452086096365531431,Dra07G0148100.1:0.45136798750039136552)53:0.10019951863169164474,((Dra09G0374000.1:0.26809108674290466068,(Dra04G0210100.1:0.06717611251426755525,((Dra04G0210200.1:0.00000100000050002909,Dra04G0210200.2:0.00000100000050002909)100:0.10257967055823724589,Dra04G0210000.1:0.09762851427475742472)99:0.04051445712840730934)100:0.29653273759294968004)99:0.18708180841321259136,((Rpr1:0.23156040478644918101,(Dra07G0065800.1:0.32859028659475947309,(Dra08G0057700.1:0.17474756126356558172,Dra08G0058100.1:0.15725062258564900808)52:0.03373546198104312305)53:0.05510701240567333209)97:0.38882875465565630568,((Rxo1:0.16685879470852890694,Lr22a:0.19970435554658794164)97:0.28110128916943560862,Sr46:0.38628208944030861804)48:0.06941904268528094335)50:0.05623145879326411911)50:0.08773508102544025355)78:0.20759535963427988570)2:0.05459080144548004998,(((Dra02G0367900.1:0.39355828555872474084,((Dra08G0123900.1:0.20234026490678877486,(Dra08G0123300.1:0.00000100000050002909,Dra08G0123600.1:0.00000100000050002909)100:0.36954281466709854032)92:0.10720750060393413605,((TaRCR1:0.18193936484093614636,(Dra09G0398700.1:0.29250542030213733113,(Pi1-6:0.10583164189832276747,PIK6-NP:0.11784387741494652124)100:0.08611127151130784640)88:0.04563860629467549751)93:0.07480780286008614777,(Rph1:0.26334247569207158701,Dra07G0047500.1:0.35873299124169277796)69:0.04005637637679455160)99:0.16024246297233982195)100:0.21752303568879183260)39:0.06080576682509695324,((((Sr61:0.34108047356568094166,(Pm21:0.35713746774755622537,(Dra06G0004600.1:0.21504325817139899324,Dra06G0024800.1:0.22931595283974892663)71:0.08574606297096923346)53:0.04177961456127974454)69:0.04752284664004360198,((((RPG5:0.22131599170109778063,(Pm5a:0.28753555571747740904,Dra08G0151900.1:0.30360348816661764104)70:0.02639291637990284420)95:0.12633616656816973323,((RGA2a:0.26857926389453512517,Pi-ta:0.31281544018633034021)86:0.05386449959181077024,(YrU1:0.00000100000050002909,Adnr1:0.00236582430762805399)100:0.31348401137204701117)98:0.09239567596536299443)37:0.03324449708934350267,Pia-2:0.43018723301398054115)56:0.02991497651834478314,((Pi1-5:0.15201687728328319715,PIK5-NP:0.19754642722914314557)100:0.84998718484155100228,(Ta4ANPR1:0.07217536687207737334,Ta7ANPR1:0.05915474897217560396)100:0.19650613920469089946)49:0.16733843037378398622)58:0.15183566636866999144)56:0.09606071463914699071,(((((Dra03G0209500.1:0.28921086449510535754,(Sr26:0.17362751163719630787,Sr13a:0.13644421834643744029)98:0.08789145651955025673)91:0.21370780217792648137,((Sr22:0.20172833607346762896,Lr10:0.33593392437462687994)100:0.16763797737030361468,(NLS1:0.31822584602253767283,((Dra06G0153000.1:0.43071632138225113273,(Dra06G0044500.1:0.00000100000050002909,Dra06G0044500.2:0.00000100000050002909)100:0.23430490303930473495)23:0.05122475545847021694,Dra06G0044400.1:0.17427706965288447538)53:0.16286604646946931108)15:0.03930310875760167216)7:0.01244707242014370455)15:0.06785899048231633368,((((Yr-10:0.34823159520925200949,((Dra01G0252300.1:0.17365718568908064534,((Dra08G0149100.1:0.19330281631878554194,(((Dra08G0132400.1:0.26128181569244357529,Dra08G0131800.1:0.15491063516687184065)30:0.07093414165682988826,Dra08G0132000.1:0.10875232356872158168)20:0.04410751255445174296,Dra08G0129000.1:0.15147722414232459021)28:0.04095801854170271622)29:0.02343100265009031430,Dra08G0132300.1:0.19325428042459485978)20:0.02344959579029700855)70:0.08399489379971918079,(Dra03G0304200.1:0.27767939755305437455,((Dra08G0089600.1:0.22098668038924410006,Pi36:0.37573595753582506029)94:0.06662144752780943535,(Dra08G0085300.1:0.21934983783022418691,(Dra09G0396300.1:0.22866398713238619833,Dra08G0045200.1:0.19735211892280907220)81:0.03851086650635097974)77:0.04518883290209244064)82:0.08436384164818372389)72:0.09399902390042526312)45:0.04586804240555107659)38:0.05233807046288489057,(((SrTA1662:0.04436961039170956439,(Sr33:0.09057324213210168895,TmMLA1:0.05685126739973732357)65:0.01040269918910589723)57:0.01984153269480513210,((HcMLA1:0.04948877765544717339,(MLA16-1:0.05130666575952370217,((MLA8:0.03245085383638163234,(MLA32:0.02435428378838418173,MLA12:0.02039668625768295898)59:0.00663170888438734812)82:0.01320339290203290453,MLA25-1:0.03492873552553770605)83:0.01225862880646850367)91:0.02778071386159212258)90:0.02310447783896826465,Sr50:0.05617596953723823228)49:0.01050528354525647086)100:0.24547040497425531846,(Sr35:0.02176079672525580919,DES1:0.06400590114680543286)100:0.22134652347833885799)85:0.11148680796164764373)43:0.03722630989426294751,(Dra08G0084200.1:0.29609007620898791791,Dra02G0129600.1:0.37399937883057288168)12:0.04345134076302153980)26:0.07786910836632657262,(Dra08G0067400.1:0.35550260664389465859,((Dra08G0056900.2:0.00000100000050002909,Dra08G0056900.1:0.00000100000050002909)100:0.36071676007092901006,Pm1a:0.34454281730816188611)79:0.10192641930096785208)22:0.05105616156265101874)7:0.03993222539207834376)9:0.01959045736368463311,(((Pm41:0.30311578066698025014,(Dra09G0247300.1:0.00000100000050002909,Dra09G0247300.2:0.00000100000050002909)100:0.26550397846828954762)19:0.02665702411197339375,(Dra08G0134100.1:0.00000100000050002909,Dra08G0134100.2:0.00000100000050002909)100:0.25406407372241657239)52:0.06707578021784343925,(Dra03G0044800.1:0.41680858009545024290,Pbr1.b:0.17748085839147983989)28:0.07627341475961554873)21:0.05231447782858469203)37:0.04487877087194903913,Dra05G0213000.1:0.30606184840971095706)34:0.05000272291615704551)46:0.06915568983184387786,((Dra08G0152000.1:0.91629613649292918076,((Ta7ANPR1-RGA4:0.03912185572208854573,(Ta4ANPR1-RGA4:0.01438646593952031677,Ta7DNPR1-RGA4:0.02099905946557477018)92:0.04232713439346992568)100:0.42603577190060604174,((Rcg1:0.19853688667733077056,Pia-1:0.25876895582421610698)100:0.18054203762075474171,(Pi-ta-RGA4:0.37336242793256912975,(Dra08G0151700.1:0.31885144125015307814,(YrU1-RGA4:0.23775021431817677797,Dra03G0331400.1:0.20573178859979582289)34:0.00000100000050002909)50:0.07313973429157238915)100:0.28459401876699591538)55:0.03599963380285615966)80:0.11666711139396040986)100:0.32285155055249459277,Dra09G0381400.1:0.58393612442436526599)8:0.01536365222291289495)22:0.05162121251890577217)72:0.15844874132277511625,((Piz-t:0.20966720472553462828,TaRPP13-3:0.20252457885484959066)100:0.43012756054919770721,(Dra02G0277900.1:0.56684148773849274416,((((Bph1/9-9:0.00813467829769025375,Bph1/9-1:0.00824629327611810931)100:0.25848183578588934672,(RGA2:0.23607352286231708671,Pib:0.24821522002495990944)74:0.05116323104755093887)72:0.08903696736862598549,(Dra06G0068400.1:0.46875139930550585587,Dra06G0099100.1:0.28179434385957347065)89:0.12707851261568742229)53:0.06345629329438012833,Dra08G0058300.1:0.98090598768600278934)87:0.12965559914254573548)89:0.15570248509487735755)60:0.07225961099116558206)25:0.11104114426938470339)7:0.14556642710304590338,(Dra01G0068400.1:1.43793454341028281718,((Dra02G0293900.1:0.00000100000050002909,Dra02G0293800.1:0.00000100000050002909)100:0.46884166412616579134,Dra05G0215500.1:0.33424828889712904223)100:0.45535457124852085631)45:0.16522395091617322893)14:0.07236252973043329206)25:0.12392452664158676301)52:0.26755371718435422279)5:0.01881440975933017234,((RDG2A:0.11057420909308077195,Dra06G0173100.1:0.20748177469643266924)98:0.35117201649928014850,(Sr45:0.32860440661652390304,((Bph14:0.14837954238744280322,(Dra02G0141300.1:0.12156723848947567634,((Dra03G0114300.1:0.00000100000050002909,Dra03G0114400.1:0.00000100000050002909)100:0.03012358241014279417,(Dra03G0113300.1:0.00751379916810172681,Dra03G0113400.1:0.00833300013779772475)100:0.04262118958134253344)81:0.02871941472954472191)100:0.16397447087844124747)95:0.09325120576170579934,(TmPm3:0.11504644266802481478,(HvPm3:0.10436200343625001707,(Pm3a:0.05766452920238886171,(Pm8:0.01171685608972162021,Pm17:0.01586734451084585718)100:0.11051386259420480085)78:0.03400555066622604206)66:0.00577245001512752438)99:0.09256487568024286683)99:0.11039725681589268591)100:0.26799838661037306276)95:0.22345559575465184787)8:0.06419836660463441869,(Dra09G0343800.1:0.80585316724876376870,Dra02G0142700.1:0.61674750468614114585)16:0.09507819114294746576)4:0.01330950510681663812,Dra07G0045200.1:1.21215245287262463059)6:0.05779487349209304348)7:0.08198753626639802838)3:0.03025920864978475650)0:0.02795292529778126839)2:0.01998681708664678050)15:0.06227263273334209676)14:0.07125172376461026691)45:0.41815657412812018423)100:0.76704148033075369995)93:0.29814281624905619728,Dra03G0281600.1:0.16566137182534318439);
```
